# Evolutionary model of protein secondary structure capable of revealing new biological relationships

**DOI:** 10.1101/563452

**Authors:** Jhih-Siang Lai, Burkhard Rost, Bostjan Kobe, Mikael Bodén

**Author notes:** Corresponding author *Email addresses* (Jhih-Siang Lai), (Mikael Bodén).

## Abstract

Ancestral sequence reconstruction has had recent success in decoding the origins and the determinants of complex protein functions. However, phylogenetic analyses of remote homologues must handle extreme amino-acid sequence diversity resulting from extended periods of evolutionary change. We exploited the wealth of protein structures to develop an evolutionary model based on protein secondary structure. The approach follows the differences between discrete secondary structure states observed in modern proteins and those hypothesised in their immediate ancestors. We implemented maximum likelihood-based phylogenetic inference to reconstruct ancestral secondary structure. The predictive accuracy from the use of the evolutionary model surpasses that of comparative modelling and sequence-based prediction; the reconstruction extracts information not available from modern structures or the ancestral sequences alone. Based on a phylogenetic analysis of multiple protein families, we showed that the model can highlight relationships that are evolutionarily rooted in structure and not evident in amino acid-based analysis.

## Supplementary material for "Evolutionary model of protein secondary structure capable of revealing new biological relationships": Data Table S1: Alignments used for DSO-sec

```
%This file contains 75 clusters of alignments used to generate DSO-sec.
%For each record (FASTA format),
%    >ClusterID_UNIPROTaccession
%    secondary structure assignments

>001_P0C6U8
_______________________________________________________________________________________________________________________________________________________________________________________________________________________________________________________________________________________________________________________________________________________________________________________________________________________________________________________________________________________________________________________________________________________________________________________________________________________________________________________________________________________________________________________________________________________________________________________________________________________________________________________________________________________________________________________________________________________________________________________________________________________________________________________________________________________________________________________________________________________________________________________________________________________________________________________________________________________________________________________________________________________________________________________________________________________________________________________________________________________________________________________________________________________________________________________________________EEEEEEESSSSS_EEEEEETTS_HHHHTSSEEETTEE_TTS___GGGTT_EEEE___SHHHHHHHHHHH____TTHHHHHHHHHHHHTTS___EETTEE___S_TT__HHHHHHHHHTTS___BSSHHHHHHHHHHHTT__HHHHHHHHHHHT__TT__B_HHHHHHHHHTTB__TT_EEEEEEEETTTEEEEEEEEGGGGTEEES_S_HHHHHH_EEEE_TTSSEEEEEEEEEESSEEEEEEEEEEEEEETTS_SEEEEEEE_SS_EEEEEEEESSSEEEEETTEEEEESEEEEEEEEEEEE_SEEE___________________________________________________________________________________________________________________________________________________________________________________________________________________________________________________________________________________________________________________________________________________________________________________________________________________________________________________________________________________________________________________________________________________________________________________________________________________________________________________________________________________________________________________________________________________________________________________________________________________________________________________________________________________________________________________________________________________________________________________________________________________________________________________________________________________________________________________________________________________________________________________________________________________________________________________________________________________________________________________________________________________________________________________________________________________________________________________________________________________________________________________________________________________________________________________________________________________________________________________________________________________________________________________________________________________________________________________________________________________________________________________________________________________________________________________________________________________________________________________________________________________________________________________________________________________________________________________________________________________________________________________________________________________________________________________________________________________________________________________________________________________________________________________________________________________________________________________________________________________________________________________________________________________________________________________________________________________________________---------------------------------------------------------------------------------------------------------------------------------------------------------------------------------------------------------------------------------------------------------------------------------------------------------------------------------------------------------------------------------------------------------------------------------------------------------------------------------------------------------------------------------------------------------------------------------------------------------------------------------------------------------------------------------------------------------------------------------------------------------------------------------------------------------------------------------------------------------------------------------------------------------------------------------------------------------------------------------------------------------------------------------------------------------------------------------------------------------------------------------------------------------------------------------------------------------------------------------------------------------------------------------------------------------------------------------------------------------------------------------------------------------------------------------------------------------------------------------------------------------------------------------------------------------------------------------------------------------------------------------------------------------------------------------------------------------------------------------------------------------------------------------------------------------------------------------------------------------------------------------------------------------------------------------------------------------------------------------------------------------------------------------------------------------------------------------------------------------------------------------------------------------------------------------------------------------------------------------------------------------------------------------------------------------------------------------------------------------------------------------------------------------------------------------------------------------------------------------------------------------------------------------------------------------------------------------------------------------------------------------------------------------------------------------------------------------------------------------------------------------------------------------------------------
>001_P0C6X7
_______________________________________________________________________________________________________________________________________________________________________________________________________________________________________________________________________________________________________________________________________________________________________________________________________________________________________________________________________________________________________________________________________________________________________________________________________________________________________________________________________________________________________________________________________________________________________________________________________________________________________________________________________________________________________________________________________________________________________________________________________________________________________________________________________________________________________________________________________________________________________________________________________________________________________________________________________________________________________________________________________________________________________________________________________________________________________________________________________________________________________________________________________________________________________________________________________EEEEEEESSSSS_EEEEEETTS_HHHHHSSEEETTEE_TT____GGGTT_EEEE___SHHHHHHHHHHH____TTHHHHHHHHHHHHTTS___EETTEE_____TTTHHHHHHHHHHHTS___BSSHHHHHHHHHHHHT__HHHHHHHHHHTT__TTS___HHHHHHHHHTTB__TT_EEEEEEEETTTEEEEEEEETHHHHEEES_S_HHHHHH_EEEE_TTSSEEEEEEEEEESSEEEEEEEEEEEEEETTS_SEEEEEES_GGG_EEEEEEESSSEEEEETTEEEEESEEEEEEEEEEEE_SEEE_______________________________________________________________________________________________________________________________________________________________________________________________________________________________________________________________________________________________________________________________________________________________________________________________________________________________________________________________________________________________________________________________________________________________________________________________________________________________________________________________________________________________________________________________________________________________________________________________________________________________________________________________________________________________________________________________________________________________________________________________________________________________________________________________________________________________________________________________________________________________________________________________________________________________________________________________________________________________________________________________________________________________________________________________________________________________________________________TTGGGGEEEEEETTEEEEEEEETTEEEEEGGGG__TTGGGS__HHHHHTT__GGG_EEEETTEEE_EEEEEEETTEEEEEESS__TT__EEEE____TT_EEEEEEEETTEEEEEEEEE__TTS_B__GGGTT__S_EEEEEETTEEEEEEEEEEE_TTS_EEEE_TTS_BSTT__SSSS___TT__SB_HHHHHHHHHHHHHHT__TT__S____HHHHHHHHHHTTB____HHHHHHTHHHHHHHT__HHHHHHHHHHHHHH__TT__BTTBSS___S__HHHHH_HHSS_____________________________________________________________________________________________________________________________________________________________________________________________________________________________________________________________________________________________________________________________________________________________________________________________________________________________________________________________________________________________________________________________________________________________________________________________________________________________________________________________________________________________________________________________________________________________________________________________________________________________________________________________________________________________________________________________________________________________________________________________________________________________________________________________________________________________________________________________________________________________________________________________________________________________________________________________________________________________________________________________________________________________________________________________________________________________________________________________________________________________________________________________________________________________________________________________________________________________________________________________________________________________________________________________________________________________________________________________________________________________________________________________________________________________________________________________________________________________________________________________________________________________________________________________________________________________________________________________________________________________________________________________________________________________________________________________________________________________________________________________________________________________________________________________________________________________________________________________STT_B_B___S_B_TTT_SSTTTB_GGGEETTEE___TTS___SS__EEE__________BTTB__SB__HHHHHHS_SSEEEEEEEEEE__SSB_S_EEEEEEEESSS_EEE___EEEEE_SS_EEEEE___B__SSSGGGGGSTHHHH___HHHHHHHHHHHHHHHHTTT_SS_EEEESSHHHHHHHHHHHB_B_S__B_SSSSSB__EEETTTTEEE_TTT__S__EESS_EEEEGGGG__SS_HHHHHHHH_SSS____SHHHHHHHHHHHHHHHHHSS___SS______SSHHHHHHHHHHHHHHHHHHHHHHH__SEEEEES_SS___SSS__SSEEEEEESS__STTTTTEEE____HHHHTTTT_SSEEEEES___SS__SSEEEEEE_TTS__SSEEE_TTS_EEE_SSS_EEE____GGGGSSSEE_____B_______________________SSSB_S__SSS___HHHHHHHHHHHHHHHHHHHTTEEEEE_TT__GGGGHHHH_____HHHHHHHHHHHSS__S______EEEETTEEEEEETTEEEEEEE__SSS_HHHHHHHHHTB__S_B__HHHHHHTT__EESSSB_EETTTTEESSS_EESS_TTTEEESSTTSGGGTTS_EEEETTSTTHHHHHHH_SSEEEEESS__TT___EE__SEEEETTEEEE_SSS____EEEEEETTEEE_____B______STT____SHHHHHHHHS_HHHHHHHTT_TTS_HH_HTS_B_SSSB_B___BHHHHHHHHHHS_EEEE_SS_S__SSEEEEEEETTT__EEEEEEEB___HHHHHHHHHTS__SSSEEEEEEEETTEEEEEEEEEETTEEEEEEE_____________________________________________________________________________________________________________________________________________________________________________________________________________________________________________________________________________________________________________
>001_Q1EFP6
______________________________________________________________________________________________________________________________________________________________________________________________________________________________________________________________________________________________________________________________________________________________________________________________________________________________________________________________________________________________________________________________________________________________________________________________________________________________________________________________________________________________________________________________________________________________________________________________________________________________________________________________________________________________________________________________________________________________________________________________________________________________________________________________________________________________________________________________________________________________________________________________________________________________________________________________________________________________________________________________________________________________________________________________________________________________________________________________________________________________________________________________________________________________________________________________________________________________________________________________________________________________________________________________________________________________________________________________________________________________________________________________________________________________________________________________________________________________________________________________________________________________________________________________________________________________________________________________________________________________________________________________________________________________________________________________________________________________________________________________________________________________________________________________________________________________________________________________________________________________________________________________________________________________________________________________________________________________________________________________________________________________________________________________________________________________________________________________________________________________________________________________________________________________________________________________________________________________________________________________________________________________________________________________________________________________________________________________________________________________________________________________________________________________________________________________________________________________________________________________________________________________________________B___HHHHTTEEEEEETTEEEEEEEETTEEEEEGGGG__________HHHHHHT__GGGEEEEETTEEE_EEEEEEETTEEEEEESS__TT__EEEE____TT_EEEEEEEETTEEEEEEEEEB_TTS_B_____TT_TT_EEEEEETTEEEEEEEEEEE_TTS_EEEE_TTS_BSTT__SS__________B_HHHHHHHHHHHHHTT__TT__S____HHHHHHHHHHTTB____HHHHHHTHHHHHHHT__HHHHHHHHHHHHHH__TT__BTTBSS___S__HHHHHHHHTT________________________________________________________________________________________________________________________________________________________________________________________________________________________________________________________________________________________________________________________________________________________________________________________________________________________________________________________________________________________________________________________________________________________________________________________________________________________________________________________________________________________________________________________________________________________________________________________________________________________________________________________________________---------------------------------------------------------------------------------------------------------------------------------------------------------------------------------------------------------------------------------------------------------------------------------------------------------------------------------------------------------------------------------------------------------------------------------------------------------------------------------------------------------------------------------------------------------------------------------------------------------------------------------------------------------------------------------------------------------------------------------------------------------------------------------------------------------------------------------------------------------------------------------------------------------------------------------------------------------------------------------------------------------------------------------------------------------------------------------------------------------------------------------------------------------------------------------------------------------------------------------------------------------------------------------------------------------------------------------------------------------------------------------------------------------------------------------------------------------------------------------------------------------------------------------------------------------------------------------------------------------------------------------------------------------------------------------------------------------------------------------------------------------------------------------------------------------------------------------------------------------------------------------------------------------------------------------------------------------------------------------------------------------------------------------------------------------------------------------------------------------------------------------------------------------------------------------------------------------------------------------------------------------------------------------------------------------------------------------------------------------------------------------------------------------------------------------------------------------------------------------------------------------------------------------------------------------------------------------------------------------------------------------------------------------------------------------------------------------------------------------------------------------------------------------------------------
>001_Q692E5
__________________________________________________________________________________________________________________________________________________________________________________________________________________________________________________________________________________________________________________________________________________________________________________________________________________________________________________________________________________________________________________________________________________________________________________________________________________________________________________________________________________________________________________________________________________________________________________________________________________________________________________________________________________________________________________________________________________________________________________________________________________________________________________________________________________________________________________________________________________________________________________________________________________________________________________________________________________________________________________________________________________________________________________________________________________________________________________________________________________________________________________________________________________________________________________________________________________________________________________________________________________________________________________________________________________________________________________________________________________________________________________________________________________________________________________________________________________________________________________________________________________________________________________________________________________________________________________________________________________________________________________________________________________________________________________________________________________________________________________________________________________________________________________________________________________________________________________________________________________________________________________________________________________________________________________________________________________________________________________________________________________________________________________________________________________________________________________________________________________________________________________________________________________________________________________________________________________________________________________________________________________________________________________________________________________________________________________________________________________________________________________________________________________________________________________________________________________________________________________________________________________________________________________HHHHTTEEEEEETTEEEEEEEETTEEEEEGGGG__TTGGGS__HHHHHHT__GGGEEEEETTEEE_EEEEEEETTEEEEEESS__TT__EEEE____TT_EEEEEEEETTEEEEEEEEE__TTS_B_____TT_TT_EEEEEETTEEEEEEEEEEE_TTS_EEEE_TTS_BSSS__SS_SS_______B_HHHHHHHHHHHHHTT__TT__S____HHHHHHHHHHTTB____HHHHHHTHHHHHHHT__HHHHHHHHHHHHHH__TT__BTTBSS___S__HHHHHHHS_SS_______________________________________________________________________________________________________________________________________________________________________________________________________________________________________________________________________________________________________________________________________________________________________________________________________________________________________________________________________________________________________________________________________________________________________________________________________________________________________________________________________________________________________________________________________________________________________________________________________________________________________________________________________---------------------------------------------------------------------------------------------------------------------------------------------------------------------------------------------------------------------------------------------------------------------------------------------------------------------------------------------------------------------------------------------------------------------------------------------------------------------------------------------------------------------------------------------------------------------------------------------------------------------------------------------------------------------------------------------------------------------------------------------------------------------------------------------------------------------------------------------------------------------------------------------------------------------------------------------------------------------------------------------------------------------------------------------------------------------------------------------------------------------------------------------------------------------------------------------------------------------------------------------------------------------------------------------------------------------------------------------------------------------------------------------------------------------------------------------------------------------------------------------------------------------------------------------------------------------------------------------------------------------------------------------------------------------------------------------------------------------------------------------------------------------------------------------------------------------------------------------------------------------------------------------------------------------------------------------------------------------------------------------------------------------------------------------------------------------------------------------------------------------------------------------------------------------------------------------------------------------------------------------------------------------------------------------------------------------------------------------------------------------------------------------------------------------------------------------------------------------------------------------------------------------------------------------------------------------------------------------------------------------------------------------------------------------------------------------------------------------------------------------------------------------------------------------------
>001_Q6T1E9
___________________________________________________________________________________________________________________________________________________________________________________________________________________________________________________________________________________________________________________________________________________________________________________________________________________________________________________________________________________________________________________________________________________________________________________________________________________________________________________________________________________________________________________________________________________--------------------------------------------------------------------------------------------------------------------------------------------------------------------------------------------------------------------------------------------------------------------------------------------------------------------------------------------------------------------------------------------------------------------------------------------------------------------------------------------------------------------------------------------------------------------------------------------------------------------------------------------------------------------------------------------------------------------------------------------------------------------------------------------------------------------------------------------------------------------------------------------------------------------------------------------------------------------------------------------------------------------------------------------------------------------------------------------------------------------------------------------------------------------------------------------------------------------------------------------------------------------------------------------------------------------------------------------------------------------------------------------------------------------------------------------------------------------------------------------------------------------------------------------------------------------------------------------------------------------------------------------------------------------------------------------------------------------------------------------------------------------------------------------------------------------------------------------------------------------------------------------------------------------------------------------------------------------------------------------------------------------------------------------------------------------------------------------------------------------------------------------------------------------------------------------------------------------------------------------------------------------------------------------------------------------------------------------------------------------------------------------------------------------------------------------------------------------------------------------------------------------------------------------------------------------------------------------------------------------___________HHHHTTEEEEEETTEEEEEEEETTEEEEEGGGG__TTGGGS__HHHHHHTS_GGGEEEEETTEEE_EEEEEEETTEEEEEESS__TT__SEEE____TT_EEEEEEEETTEEEEEEEEE__TTS_B_SGGGTT_TT_EEEEEETTEEEEEEEEEEE_TTS_EEEE_TTS_BSSS__SSSS________B_HHHHHHHHHHHHHTT__TTS_SS___HHHHHHHHHHTTB____HHHHHHTHHHHHHH___HHHHHHHHHHHHHH__TT__BTTBSS___S__HHHHHHH____--------------------------------------------------------------------------------------------------------------------------------------------------------------------------------------------------------------------------------------------------------------------------------------------------------------------------------------------------------------------------------------------------------------------------------------------------------------------------------------------------------------------------------------------------------------------------------------------------------------------------------------------------------------------------------------------------------------------------------------------------------------------------------------------------------------------------------------------------------------------------------------------------------------------------------------------------------------------------------------------------------------------------------------------------------------------------------------------------------------------------------------------------------------------------------------------------------------------------------------------------------------------------------------------------------------------------------------------------------------------------------------------------------------------------------------------------------------------------------------------------------------------------------------------------------------------------------------------------------------------------------------------------------------------------------------------------------------------------------------------------------------------------------------------------------------------------------------------------------------------------------------------------------------------------------------------------------------------------------------------------------------------------------------------------------------------------------------------------------------------------------------------------------------------------------------------------------------------------------------------------------------------------------------------------------------------------------------------------------------------------------------------------------------------------------------------------------------------------------------------------------------------------------------------------------------------------------------------------------------------------------------------------------------------------------------------------------------------------------------------------------------------------------------------------------------------------------------------------------------------------------------------------------------------------------------------------------------------------------------------------------------------------------------------------------------------------------------------------------------------------------------------------------------------------------------------------------------------------------------------------------------------------------------------------------------------------------------------------------------------------------------------------------------------------------------------------------------------------------------------------------------------------------------------------------------------------------------------------------------------------------------------------------------------------
>002_P17763
___________________________________________________________________________________________________________________________________________________________________________________________________________________________________________________________________________________________EE__GGGEEE_SSSEEEEEEEEESS__EEE_BTT___EEEEEEEEEEES_EEEEEEEEEEEEEEEEEEE__TTS_____GGGG_TTEEEEEEEEEES_GGT_SS_EEEEEEEEEEEEEEEEEEEEE__GGGEEEEEEEEE________________E_EEE_SS__EEEEEETTTEEEEEEEEE_S___TTTEEEEEE__EEEEEEHHHHHT__S_EEESS__SS___B_GGGTEEEEEE_SS_EEEEE____HHHHHHHTTTSEEE_EETTEEEE__EEEEEEEEES__B______B__S_EEESS__EE_SSS_EEEEEEE__S__SEE__EEEEETT__B_S__B__S__EES_TTS_EEEEE___SEEEEEEESSGGG_EEEEEEE__________________________________________________________________________________________________________________________________________________________________________________________________________________________________________________________________________________________TTT_EEEEETTEEEEE_SSEEEEEEESSSEEEEEEEESS_______GGG_BS_TT__GGG_SS_GGGT__SSGGG__TT____TTS_GGGSSEEEEES__TT_EEEE_TTS____S_EESB_SS__B__EEEESS__SS_EEEE_SS_EEE_TT_EESS_______B______________________________________________________________________________________________________________________________________________________________________________________________________________________________________________________________________________________________________________________________________________________________________SS_____________EEEEEEEEETTEEEEEEEEEEETTEEEE_HHHHTT__EEETTEEE_EEEEETTTTEEEESSS________TT__EEEEE__TTS__EEEEE__EEEEETTEEEEEE_____TT__T_EEE_TTS_EEEES__EEE_TTS_EEEE_B_______________________________________________________________________________________________________________________________________________________________________________________________________________________________________________________________________________________________________________________________________________________________________________________________________________________________________________________________________________________________________________________________________________________________________________________________________________________________________________________________________________________________________________________________________________________________________________________________________________________________________________________________________________________________________________________________________________________________________________________________________________________________________________________________________________________________________________________________________________________________________________________________________________________________________________________________________________________________________________________________________________________________________________________________________________________________________________________________________________________________________________________________________________________________________________________________________________________________________________________________________________________________________________________________________________________________________________________________________________________
>002_P27909
____________________________________________________________________________________________________________________________________________________________________________________________________________________________________________________________________________________________________________________________________________________________________________________________________________________________________________________________________________________________________________________________________________________________________________________________________B__S_EEESS__EE_TTS_EEEEEEE__S__SEE__EEEEETT__EE_S_B_SSS_EES_TTS_EEEEE___SSEEEE_ESSSTTSEEEEEE________________________________________________________________________________________________________________________________________________________________________________________________________________________________________________________________________________________________________________________________________________________________________________________________________________________________________________________________________________________________________________________________________________________________________________________________________________________________________________________________________________________________________________________________________________________________________________________________________________________________________________________________________________________________________________________________________________________________________________________________________________________________________________________________________________________________________________________________________________________________________________________________________________________________________________________________________________________________________________________________________________________________________________________________________________________________________________________________________________________________________________________________________________________________________________________________________________________________________________________________________________________________________________________________________________________________________________________________________________________________________________________________________________________________________________________________________________________________________________________________________________________________________________________________________________________________________________________________________________________________________________________________________________________________________________________________________________________________________________________________________________________________________________________________________________________________________________________________________________________________________________________________________________________________________________________________________________________________________________________________________________________________________________________________________________________________________________________________________________________________
>002_Q689G3
___________________________________________________________________________________________________________________________________________________________________________________________________________________________________________________________________________________________EE__SSSEEE_SSSEEEEEE__BTTBEEEE__TTS__EEEEEEEEEEES_EE__EEEEEEEEEEEEEEE__TTS_____GGGS_TTEEEEEEEEE_SGGGT_SS_SEEEE_EEEEEEEEEEEEEEE__GGGEEEEEEEE________________EEEEEE_SS__EEEEEETTTEEEEEEB___S___TTTEEEEEETTEEEEEEHHHHTT_SS_EE__________SSGGGTEEEE_______EEEE____HHHHHHHTSS_EEE_EETTEEEE_____EEEEEES________EE__S_EEEEEEEEE_TTS_EEEEEEE_STT_SEE__EEEE_SS__EES__BSSSS_EESSTTS_EEEEE___SEEEEEEESSSSS_EEEEEEE_______________________________________________________________________________________________________________________________________________________________________________________________________________________________________________________________________________________________________________________________________________________________________________________________________________________________________________________________________________________________________________________________________________________________________________________________________________________________________________________________________________________________________________________________________________________________________________________________________________________________________________________________________________________________________________________________________________________________________________________________________________________________________________________________________________________________________________________________________________________________________________________________________________________________________________________________________________________________________________________________________________________________________________________________________________________________________________________________________________________________________________________________________________________________________________________________________________________________________________________________________________________________________________________________________________________________________________________________________________________________________________________________________________________________________________________________________________________________________________________________________________________________________________________________________________________________________________________________________________________________________________________________________________________________________________________________________________________________________________________________________________________________________________________________________________________________________________________________________________________________________________________________________________________________________________________________________________________________________________________________________________________________________________________________________________________________________________________________________________________________
>002_Q88640
____________________________________________________________________________________________________________________________________________________________________________________________________________________________________________________________________________________________________-----------------------------------------------------------------------------------------------------------___________________________________________________________________________________________________----------------------------------------------------------------------____________B__SEEEE_S__EE_TTS_EEEEEEEE_S__SEE__EEEE_TTS_B___EESSS__EES_TTS_EEEEEE__SEEEEEEES_STT_EEEEEEE______-------------------------------------------------------------------------------------------------------------------------------------------------------------------------------------------------------------------------------------------------------------------------------------------------------------------------------------------------------------------------------------------------------------------------------------------------------------------------------------------------------------------------------------------------------------------------------------------------------------------------------------------------------------------------------------------------------------------------------------------------------------------------------------------------------------------------------------------------------------------------------------------------------------------------------------------------------------------------------------------------------------------------------------------------------------------------------------------------------------------------------------------------------------------------------------------------------------------------------------------------------------------------------------------------------------------------------------------------------------------------------------------------------------------------------------------------------------------------------------------------------------------------------------------------------------------------------------------------------------------------------------------------------------------------------------------------------------------------------------------------------------------------------------------------------------------------------------------------------------------------------------------------------------------------------------------------------------------------------------------------------------------------------------------------------------------------------------------------------------------------------------------------------------------------------------------------------------------------------------------------------------------------------------------------------------------------------------------------------------------------------------------------------------------------------------------------------------------------------------------------------------------------------------------------------------------------------------------------------------------------------------------------------------------------------------------------------------------------------------------------------------------------------------------------------------------------
>002_Q8BE40
____________________________________________________________________________________________________________________________________________________________________________________________________________________________________________________________________________________________________-----------------------------------------------------------------------------------------------------------________________________________________________________________________________________________-------------------------------------------------------------------------____________B__SEEEESS__EE_TTS_EEEEEEEE_S__SEE__EEEE_SS__B_____SSSS_EES_TTS_EEEEE___SSSEEEEES_STT_EEEEE________-------------------------------------------------------------------------------------------------------------------------------------------------------------------------------------------------------------------------------------------------------------------------------------------------------------------------------------------------------------------------------------------------------------------------------------------------------------------------------------------------------------------------------------------------------------------------------------------------------------------------------------------------------------------------------------------------------------------------------------------------------------------------------------------------------------------------------------------------------------------------------------------------------------------------------------------------------------------------------------------------------------------------------------------------------------------------------------------------------------------------------------------------------------------------------------------------------------------------------------------------------------------------------------------------------------------------------------------------------------------------------------------------------------------------------------------------------------------------------------------------------------------------------------------------------------------------------------------------------------------------------------------------------------------------------------------------------------------------------------------------------------------------------------------------------------------------------------------------------------------------------------------------------------------------------------------------------------------------------------------------------------------------------------------------------------------------------------------------------------------------------------------------------------------------------------------------------------------------------------------------------------------------------------------------------------------------------------------------------------------------------------------------------------------------------------------------------------------------------------------------------------------------------------------------------------------------------------------------------------------------------------------------------------------------------------------------------------------------------------------------------------------------------------------------------------------------
>002_Q9J7C6
____________________________________________________________________________________________________________________________________________________________________________________________________________________________________________________________________________________________________________________________________________________________________________________________________________________________________________________________________________________________________________________________________________________________________________________________________B__S_EEE_S__EE_TTS_EEEEEEE_SS__SEE__EEEEETT_S____EE_SSS_EESSTTS_EEEEEE__SEEEEEEESSSTT_EEEEEEE_S_____________________________________________________________________________________________________________________________________________________________________________________________________________________________________________________________________________________________________________________________________________________________________________________________________________________________________________________________________________________________________________________________________________________________________________________________________________________________________________________________________________________________________________________________________________________________________________________________________________________________________________________________________________________________________________________________________________________________________________________________________________________________________________________________________________________________________________________________________________________________________________________________________________________________________________________________________________________________________________________________________________________________________________________________________________________________________________________________________________________________________________________________________________________________________________________________________________________________________________________________________________________________________________________________________________________________________________________________________________________________________________________________________________________________________________________________________________________________________________________________________________________________________________________________________________________________________________________________________________________________________________________________________________________________________________________________________________________________________________________________________________________________________________________________________________________________________________________________________________________________________________________________________________________________________________________________________________________________________________________________________________________________________________________________________________________________________________________________________________________________
>003_A0A0B4SHY9
______________________________________________________________________________________________________________________________________________________________________------------------------------------------------------------------------------------------------------------------_TTTT_SSEEEEE_SSSSSEEEEE__TT_EEEEEETTEEEEEEEEEEEEE_S_EEEEEEEEEEEEEEEEEEE__TTS_____TTTT_TTEEEEEEEEEE_GGGT_SS_EEEEEEEEEEEEEEEEEEEEE__GGGEEEEEEEEE___BTTTTT_SSSS_SEEEEE_SSS_EEEEEETTTEEEEEEEE___SS_SSSEEEEEETTEEEEEEHHHHTT__S_EEETT_TT_S__BTGGGTEEEE_SSSS__EEEE____HHHHHHHTTSSEEEEEETTEEE_S___EEEEEEEEE__S_SSS_B__S_EEEEEEEEE_TTS_EEEEEEE_SS_SSEE__EEEE_TTS_SB_SEESS_S_EESSTTS_EEEEEE__SEEEEEEES_SSS_EEEEE--------------------------------------------------------------------------------------------------------------------------------------------------------------------------------------------------------------------------------------------------------------------------------------------------------------------------------------------------------------------------------------------------------------------------------------------------------------------------------------------------------------------------------------------------------------------------------------------------------------------------------------------------------------------------------------------------------------------------------------------------------------------------------------------------------------------------------------------------------------------------------------------------------------------------------------------------------------------------------------------------------------------------------------------------------------------------------------------------------------------------------------------------------------------------------------------------------------------------------------------------------------------------------------------------------------------------------------------------------------------------------------------------------------------------------------------------------------------------------------------------------------------------------------------------------------------------------------------------------------------------------------------------------------------------------------------------------------------------------------------------------------------------------------------------------------------------------------------------------------------------------------------------------------------------------------------------------------------------------------------------------------------------------------------------------------------------------------------------------------------------------------------------------------------------------------------------------------------------------------------------------------------------------------------------------------------------------------------------------------------------------------------------------------------------------------------------------------------------------------------------------------------------------------------------------------------------------------------------------------------------------------------------------------------------------------------------------------------------------------------------------------------------------------------------------------------------------
>003_O11875
________________________________________________________________________________________________________________________________________________________________________________________________________________________________________________________________________________________HHHHT_SSEEEEE_SSSS__EEEEEETT_EEEEEETTEEEEEEEEEEEEE_S_EEEEEEEEEEEEEEEEEEE__TTS_____GGGG_TTEEEEEEEEEE_GGGT_SS_EEEEEEEEEEEEEEEEEEEEE__STTEEEEEEEEE____B___________EEEEE_TTS__EEEEETTTEEEEEEEE_________EEEEESSS_EEEEETTTTTT__S_EEETT__S____B_GGGGEEE____SS___EEE____HHHHHHHHTTS_EE_EETTEEE___EEEEEEE_TTB__TT_S__B__S_____S__EE_TTS_EEE_______SSS_B____EE_TTS_SB_SEESS_S_B__STT____EEEE__SEEEEEEES_SSS_EEEEEEE______________________________________________________________________________________________________________________________________________________________________________________________________________________________________________________________________________________________________________________________________________________________________________________________________________________________________________________________________________________________________________________________________________________________________________________________________________________________________________________________________________________________________________________________________________________________________________________________________________________________________________________________________________________________________________________________________________________________________________________________________________________________________________________________________________________________________________________________________________________________________________________________________________________________________________________________________________________________________________________________________________________________________________________________________________________________________________________________________________________________________________________________________________________________________________________________________________________________________________________________________________________________________________________________________________________________________________________________________________________________________________________________________________________________________________________________________________________________________________________________________________________________________________________________________________________________________________________________________________________________________________________________________________________________________________________________________________________________________________________________________________________________________________________________________________________________________________________________________________________________________________________________________________________________________________________________________________________________________________________________________________________________________________________________________________________________________________________________________________________________
>003_P07564
____________________________________________________________________________________________________________________________________________________________________________________________________________________________________________________________________________________________________________________________________________________________________________________________________________________________________________________________________________________________________________________________________________________________________________________________________B__S_EEE_S__EE_TTS_EEEEEEE_SSS_SEE__EEEE______B__EESSSS_EE_STT__EEEEEE__SEEEEEEES_SSS_EEEEEEE______________________________________________________________________________________________________________________________________________________________________________________________________________________________________________________________________________________________________________________________________________________________________________________________________________________________________________________________________________________________________________________________________________________________________________________________________________________________________________________________________________________________________________________________________________________________________________________________________________________________________________________________________________________________________________________________________________________________________________________________________________________________________________________________________________________________________________________________________________________________________________________________________________________________________________________________________________________________________________________________________________________________________________________________________________________________________________________________________________________________________________________________________________________________________________________________________________________________________________________________________________________________________________________________________________________________________________________________________________________________________________________________________________________________________________________________________________________________________________________________________________________________________________________________________________________________________________________________________________________________________________________________________________________________________________________________________________________________________________________________________________________________________________________________________________________________________________________________________________________________________________________________________________________________________________________________________________________________________________________________________________________________________________________________________________________________________________________________________________________________
>003_P12823
_________________________________________________________________________________________________________________________________________________________________________________________________________________________________________________________________________________________TTTT_SSEEEEE__TT_SEEEEEE_TT_EEEEEETTEEEEEEEEEEEEE_S_EEEEEEEEEEEEEEEEE_E__TTS_____GGGT_TTEEEEEEEEEESGGGT_SS_EEEEEEEEEEEEEEEEEEEEE__GGGEEEEEEEEE___BTTTTT__SSSSSEEEEE_TTS__EEEEETTTEEEEEEEE___SS_TTSEEEEEETTEEEEEEHHHHHT__S_EEETT__S____BTGGGGEEEE_SSSS__EEEE____HHHHHHHTTTSEEEESSTT_B_____EEEEEE_TTB__S_TT__B__S_EEEEEEEEE_TTS_EEEEEEE_SS__SEE__EEEE_TTSSSEEEEE_S_S_EE_STT__EEEEEE__SEEEEEEES_STT_EEE_EEE__________________________________________________________________________________________________________________________________________________________________________________________________________________________________________________________________________________________________________________________________________________________________________________________________________________________________________________________________________________________________________________________________________________________________________________________________________________________________________________________________________________________________________________________________________________________________________________________________________________________________________________________________________________________________________________________________________________________________________________________________________________________________________________________________________________________________________________________________________________________________________________________________________________________________________________________________________________________________________________________________________________________________________________________________________________________________________________________________________________________________________________________________________________________________________________________________________________________________________________________________________________________________________________________________________________________________________________________________________________________________________________________________________________________---_____HHHHHHHHHHHS_HHHHHHHHHTT_EEE__HHHHHHHHTT__SS__SSTHHHHHHHHHHTTS____EEEEEES_TT_HHHHHHHTSTTEEEEEEE___SSSS________TTGGGEEEE_S___GGS_____SEEEE______SSHHHHHHHHHHHHHHHH_H__TT_EEEEEES___SHH_HH_HHHH_HHH__EEE__TTS_TT___EEEETT____HHHHHHHHHHHHHHHTT_SS___EEE______BSSTTTSB______________________________________________________________________________________________________________________________________________________________________________________________________________________________________________________________________________________________________________________________________________________________________________________________________________________________________________________________________________________________________________________________________________________________________________________________________________________________________________________---
>003_P29990
____________________________________________________________________________________________________________________________________________________________________________________________________________________________________________________________________________________________________________________________________________________________________________________________________________________________________________________________________________________________________________________________________________________________________________________________________B___EEEE_S_____TTS_B__EEEEESS_SS_B___EEEBTTTBS___EE__SS_____TTS_EE__EE__SSEEEEE_SSSSS___EEEE_______________________________________________________________________________________________________EEEEEE______EEEEEEEEEE__SS_SS____EE_S_HHHHHHHHHHHHHT____B__SSHHHHHHHHHHHHHHHHHHHHTT___EEEE____SEE___SB_____________________________EEEESSS__SSS_GGGSB_S_EEEEE_________EEEEE_SS__SB__TTT_EEEEETTEEEEE_SSEEEEEEESSSEEEEEEEES_EE_SB__STT_BS_TT__TTT_SS_GGGT___STTS__TT____TTSSGGGSSEEEEES__TT_EEEE_TTS____S_EESB_TT__B__EEEESS__SS_EEEE_SS_EEE_TTEEESSS_GGGS_B_____________________________________________________________________________________________________________________________________________________________________________________________________________________________________________________________________________________________________________________________________________________________________________________________________________________________________________________________________________________________________________________________________________________________________________________________________________________________________________________________________________________________________________________________________________________________________________________________________________________________________________________________________________________________________________________________________________________________________________________________________________________________________________________________________________________________________________________________________________________________________________________________________________________________________________________________________________________________________________________________________________________________________________________________________________________________________________________________________________________________________________________________________________________________________________________________________________________________________________________________________________________________________________________________________________________________________________________________________________________________________________________________________________________________________________________________________________________________________________________________________________________________________________________________________________________________________________________________________________________________________________________________________________________________________________________________________________________________________________________________________________________________
>003_P29991
___________________________________________________________________________________________________________________________________________________________________________________________________________________________________________________________________________________________________________________________________________________________________________________________________________________________________________________________________________________________________________________________________________________________________________________________________SB__SEEEEEEEEEE_TTS_EEEEEEEESS_SS_B__B__B_SS_SS___EE_SSS_____SSS_EE__EE__SS__B__BSSSSS_B__B_____________________________________________________________________________________________________________________________________________________________________________________________________________________________________________________________________________________________________________________________________________________________________________________________________________________________________________________________________________________________________________________________________________________________________________________________________________________________________________________________________________________________________________________________________________________________________________________________________________________________________________________________________________________________________________________________________________________________________________________________________________________________________________________________________________________________________________________________________________________________________________________________________________________________________________________________________________________________________________________________________________________________________________________________________________________________________________________________________________________________________________________________________________________________________________________________________________________________________________________________________________________________________________________________________________________________________________________________________________________________________________________________________________________________________HHHHHHHHHHT__HHHHHHHHHTT_EEEE_HHHHHHHHTT__SS__SSTHHHHHHHHHTTTSS___EEEEEET_TTSHHHHHHHTSTTEEEEEEE___STTS________TTGGGEEEE_S__GGGS_____SEEEE______SSHHHHHHHHHHHHHHHHHH__SS_EEEEEES___SHHHHHHHHHHHHHH__EEE__TTS_TT___EEEETT____HHHHHHHHHHHHHHGGG__S___EEEE______S_______________________________________________________________________________________________________________________________________________________________________________________________________________________________________________________________________________________________________________________________________________________________________________________________________________________________________________________________________________________________________________________________________________________________________________________________________________________________________________________________
>003_Q3BCY5
----------------------------------------------------------------------------------_---__--_-----------------------_EEEE_TTEEEEE__G___________________________________________________________________________________________________________________________________________________________________________________________________________________________________________________________________________________________________________________________________________________________________________________________________________________________________________________________________________________________________________________________________________________------------------------------------------------------------------------------------------------------------------------------------------------------------------------------------------------------------------------------------------------------------------------------------------------------------------------------------------------------------------------------------------------------------------------------------------------------------------------------------------------------------------------------------------------------------------------------------------------------------------------------------------------------------------------------------------------------------------------------------------------------------------------------------------------------------------------------------------------------------------------------------------------------------------------------------------------------------------------------------------------------------------------------------------------------------------------------------------------------------------------------------------------------------------------------------------------------------------------------------------------------------------------------------------------------------------------------------------------------------------------------------------------------------------------------------------------------------------------------------------------------------------------------------------------------------------------------------------------------------------------------------------------------------------------------------------------------------------------------------------------------------------------------------------------------------------------------------------------------------------------------------------------------------------------------------------------------------------------------------------------------------------------------------------------------------------------------------------------------------------------------------------------------------------------------------------------------------------------------------------------------------------------------------------------------------------------------------------------------------------------------------------------------------------------------------------------------------------------------------------------------------------------------------------------------------------------------------------------------------------------------------------------------------------------------------------------------------------------------------------------------------------------------------------------------------------------------------------
>003_Q68Y26
_________________________________________________________________________________________________________________________________________________________________________________________________________________________________________________________________________________________TTTT_SSEEEEE________B____BS_EEEEE_TTS__EEEEEEE__BSS_EEEEEEEEEEEEEEEEEEE__SSS_____GGGS_TTEEEEEEEEEESGGGT_SS_EEEEEEEEE_EEEEEEEEEEE__GGGB_EEEEEEE________________EEEEE______EEEEETTTEEEEEB_____S__TTSEEEEEETTEEEEEEHHHHHT__S_EEETT__S____BTGGGTB__B_SSSS__B__B____HHHHHHHTSSSEE____SSSB________B__GGGB__S_TT_EE__S_EEEEEEEEE_SSS_EEEEEEE_SS__SEE__EEEE_TT______EESS_S_EES_TTS_EE__EE__SEEEEEEES_STT_EEEEE________________________________________________________________________________________________________________________________________________________________________________________________________________________________________________________________________________________________________________________________________________________________________________________________________________________________________________________________________________________________________________________________________________________________________________________________________________________________________________________________________________________________________________________________________________________________________________________________________________________________________________________________________________________________________________________________________________________________________________________________________________________________________________________________________________________________________________________________________________________________________________________________________________________________________________________________________________________________________________________________________________________________________________________________________________________________________________________________________________________________________________________________________________________________________________________________________________________________________________________________________________________________________________________________________________________________________________________________________________________________________________________________________________________________________________________________________________________________________________________________________________________________________________________________________________________________________________________________________________________________________________________________________________________________________________________________________________________________________________________________________________________________________________________________________________________________________________________________________________________________________________________________________________________________________________________________________________________________________________________________________________________________________________________________________________________________________________________________________________________________
>004_P09866
_________________________________________________________________________________________________________________________________________________________________________________________________________________________________________________________________________________________STT_SSEEEEE__SS_SEEEEEE_SS_EEEEEETTEEEEEEEEEEEE__S_EEEEEEEEEEEEEEEEEEE__TTS_____GGGT_TTEEEEEEEEEESTTTT_SS_EEEEEEEEEEEEEEEEEEEEE__TTS_EEEEEEEE________________EEEEEBTTB_EEEEEETTTEEEEEEEEEE_SS_GGGEEEEEETTEEEEEEHHHHHT__S_EESS________B_GGGTEEEE_______EEEE__B_HHHHHHHTSSS_EEE_SSS_B__SSEEEEEEE_TTB__TTTT__B__S_EEEEEEEEE_TTS_EEEEEEE_SS__SEE__EEEE_TTS_SB__EESSSS_EE_STT_EEEEEEE__SEEEEEEESSTTSSEEEEEEE___________________________________________________________________________________________________________________________________________________________________________________________________________________________________________________________________________________________________________________________________________________________________________________________________________________________________________________________________________________________________________________________________________________________________________________________________________________________________________________________________________________________________________________________________________________________________________________________________________________________________________________________________________________________________________________________________________________________________________________________________________________________________________________________________________________________________________________________________________________________________________________________________________________________________________________________________________________________________________________________________________________________________________________________________________________________________________________________________________________________________________________________________________________________________________________________________________________________________________________________________________________________________________________________________________________________________________________________________________________________________________________________________________________________________________________________________________________________________________________________________________________________________________________________________________________________________________________________________________________________________________________________________________________________________________________________________________________________________________________________________________________________________________________________________________________________________________________________________________________________________________________________________________________________________________________________________________________________________________________________________________________________________________________________________________________________________________________________________________________________
>004_Q2YHF0
___________________________________________________________________________________________________________________________________________________________________________________________________________________________________________________________________________________________________________________________________________________________________________________________________________________________________________________________________________________________________________________________________________________________________________________________________B__S_EEESS__EE_TTS_EEEEEEE_S_S_SEE__EEEE_TTS_SEESEE_SSS_EE_SSSS_EEEEEE__SEEEEEEESSGGGSEEEEEEE______________________________________________________________________________________________________________________________________________________________________________________________________________________________________________________________________________________________________________________________________________________________________________________________________________________________________________________________________________________________________________________________________________________________________________________________________________________________________________________________________________________________________________________________________________________________________________________________________________________________________________________EEEEEE________EEEEEEEETTEEEE_HHHHTT__EE____EE_EEEEETTTTEEEESS____S________EEEEEE_TTS_EEEEEE__B__________EE_____TT_TT_EEEE_TTEEEEEE____________EEEE__SS____S_____STTSTTEEEEE___SSS_STTTHHHHHHHHHHHTT__EEEEESSHHHHHHHHHHHTTS_EEE__TTSS____SSS_EEEEEHHHHHHHHHH_S_____SEEEETTTT__SH_HHHHHHHHHHHHHHTS_EEEEE_SS_TT___SS___SS_EEEEE____SS___SS_HHHHH__S_EEEE_S_HHHHHHHHHHHHHTT__EEEE_HHHHHHHHHHHHHS__SEEEE_GGGGSS_____SEEEE__EEEEEEEE_SSS_EEEEEEEEE__HHHHHHHHTTSSSS__SS_EEEEE_S______TT_THHHHHHHHHTT___TT_______HHHHTT____TTTT___TTHHHHHHHHHHTS___HHHHHHHHTTT__TT__GGGTS__GGG__EETTEE_EEE_TTS_EEE___SS_BGGGTSSHHHHHHHHHHHHT_________________________________________________________________________________________________________________________________________________________________________________________________________________________________________________________________________________________________________________________________________________________________________________________________________________________________________________________________________________________________________________________________________________________________________________________________________________________________________________________________________________________________________________________________________________________________________________________________________________________________________________________________________________________________________________________________________________________________________________________________________________________________________________________________________________________________________________________________________________________________________________________________________________________________________________________________________________________________________________________________________________
>004_Q58HT7
___________________________________________________________________________________________________________________________________________________________________________________________________________________________________________________________________________________________________________________________________________________________________________________________________________________________________________________________________________________________________________________________________________________________________________________________________B__S_EEEEEEEEE_TTS_EEEEEEE_SSS_SEE__EEEES_______S_B_SSS_EE_STT_EEEEEE___SSEEEEEESSGGG_EEEEEE____________________________________________________________________________________________________________________________________________________________________________________________________________________________________________________________________________________________________________________________________________________________________________________________________________________________________________________________________________________________________________________________________________________________________________________________________________________________________________________________________________________________________________________________________________________________________________________________________________________________________________________________________________________________________________________________________________________________________________________________________________________________________________________________________________________________________________________________________________________________________________________________________________________________________________________________________________________________________________________________________________________________________________________________________________________________________________________________________________________________________________________________________________________________________________________________________________________________________________________________________________________________________________________________________________________________________________________________________________________________________________________________________________________________________________________________________________________________________________________________________________________________________________________________________________________________________________________________________________________________________________________________________________________________________________________________________________________________________________________________________________________________________________________________________________________________________________________________________________________________________________________________________________________________________________________________________________________________________________________________________________________________________________________________________________________________________________________________________________________________
>004_Q6YFR6
___________________________________________________________________________________________________________________________________________________________________________________________________________________________________________________________________________________________________________________________________________________________________________________________________________________________________________________________________________________________________________________________________________________________________________________________________B__S_EEE_S__EE_SSS_EEEEEEE_SS__SEE__EEEE_TTSSS__SB__SSS_EE__SSSEEEEEEB__SEEEEEEESSSSS_EEEEEEE__________________________________________________________________________________________________________________________________________________________________________________-----------------------------------------------------------------------------------------------------------------------------------------------------------------------------------------------------------------------------------------------------------------------------------------------------------------------------------------------------------------------------------------------------------------------------------------------------------------------------------------------------------------------------------------------------------------------------------------------------------------------------------------------------------------------------------------------------------------------------------------------------------------------------------------------------------------------------------------------------------------------------------------------------------------------------------------------------------------------------------------------------------------------------------------------------------------------------------------------------------------------------------------------------------------------------------------------------------------------------------------------------------------------------------------------------------------------------------------------------------------------------------------------------------------------------------------------------------------------------------------------------------------------------------------------------------------------------------------------------------------------------------------------------------------------------------------------------------------------------------------------------------------------------------------------------------------------------------------------------------------------------------------------------------------------------------------------------------------------------------------------------------------------------------------------------------------------------------------------------------------------------------------------------------------------------------------------------------------------------------------------------------------------------------------------------------------------------------------------------------------------------------------------------------------------------------------------------------------------------------------------------------------------------------------------------------------------------------------------------------------------------------------
>004_Q6YFU0
___________________________________________________________________________________________________________________________________________________________________________________________________________________________________________________________________________________________________________________________________________________________________________________________________________________________________________________________________________________________________________________________________________________________________________________________________B__S___B_S__EE_SSS_EEEEE___SS__SEE___B___TTS_S___EE_SSS_EE_STT__EEEEEE__SEEEEEE_SSSSSS_EEEEEE__________________________________________________________________________________________________________________________________________________________________________________-----------------------------------------------------------------------------------------------------------------------------------------------------------------------------------------------------------------------------------------------------------------------------------------------------------------------------------------------------------------------------------------------------------------------------------------------------------------------------------------------------------------------------------------------------------------------------------------------------------------------------------------------------------------------------------------------------------------------------------------------------------------------------------------------------------------------------------------------------------------------------------------------------------------------------------------------------------------------------------------------------------------------------------------------------------------------------------------------------------------------------------------------------------------------------------------------------------------------------------------------------------------------------------------------------------------------------------------------------------------------------------------------------------------------------------------------------------------------------------------------------------------------------------------------------------------------------------------------------------------------------------------------------------------------------------------------------------------------------------------------------------------------------------------------------------------------------------------------------------------------------------------------------------------------------------------------------------------------------------------------------------------------------------------------------------------------------------------------------------------------------------------------------------------------------------------------------------------------------------------------------------------------------------------------------------------------------------------------------------------------------------------------------------------------------------------------------------------------------------------------------------------------------------------------------------------------------------------------------------------------------------------
>004_Q7TGC7
____________________________________________________________________________________________________________________________________________________________________________________________________________________________________________________________________________________________________________----------------------------------------------------------------------------------------------_____________________________________________________________________________________________________------------------------------------------------------------------------------------___SEEEEEEEEEE_TTS_EEEEEEEESSS_SEE__EEEEETTS_EE_S_B_SSS_EE_STTEEEEEEE___SEEEEEEESSGGG_EEEEEEE_--------------------------------------------------------------------------------------------------------------------------------------------------------------------------------------------------------------------------------------------------------------------------------------------------------------------------------------------------------------------------------------------------------------------------------------------------------------------------------------------------------------------------------------------------------------------------------------------------------------------------------------------------------------------------------------------------------------------------------------------------------------------------------------------------------------------------------------------------------------------------------------------------------------------------------------------------------------------------------------------------------------------------------------------------------------------------------------------------------------------------------------------------------------------------------------------------------------------------------------------------------------------------------------------------------------------------------------------------------------------------------------------------------------------------------------------------------------------------------------------------------------------------------------------------------------------------------------------------------------------------------------------------------------------------------------------------------------------------------------------------------------------------------------------------------------------------------------------------------------------------------------------------------------------------------------------------------------------------------------------------------------------------------------------------------------------------------------------------------------------------------------------------------------------------------------------------------------------------------------------------------------------------------------------------------------------------------------------------------------------------------------------------------------------------------------------------------------------------------------------------------------------------------------------------------------------------------------------------------------------------------------------------------------------------------------------------------------------------------------------------------------------------------------------------------------------------
>005_B1PPP0
_____________________________________________________________________________________________________________________________________________________________________________________________________________________________________________________________________________________________________________________________________________________________________________________________________________________________________________________________________________________________________________________________________________________________________________________________________________________________________________________________________________________________________________________________________________________________________________________________________________________________________________________________________________________________________________________________________________________________________________________________________________________________________________________________________________________________________________________________________________________________________________________________________________________________________________________________________________________________________________________________________________________________________________________________________________________________________________________________________________________________________________________________________________________________________________________________________________________________________________________________________________________________________________________________________________________________________________________________________________________________________________________________________________________________________________________________________________________________________________________________________________________________________________________________________________________________________________________________________________________________________________________________________________________________________________________________________________________________________________________________________________________________________________________________________________________________________________________________________________________________________________________BSE_E_S_____SS____B____HHHHHH___GGGEEE__GGGHHHHHHHH__B______HHHHHHHHHHHHHHTT_B_____HHHHHHTS_TTS___S_S__HHHHH_T___HHHHHHHHHHHHHH_SSS___EEEEE___EEE_BGGGTBS____EEEE__HHHHHHHHHHHHHHHHHHHHHHHGGGBGGG__HHHHHHHHHHHHHTSSSEEEEEEEBTTHHHH__HHHHHHHHHHHTTSB__HHHHHHHHHHHHHTTS_EEEE_TTS_EEEEE_S__TTSTTHHHHHHHHHHHHHHHHHHHTT_EEEEEEEETTEEEEEEE___HHHHHHHHHHHHHHHHHTT__BSS____BSSGGG__BTTEEEEEEE_TTS_EEEEEEE_SHHHHHHHHHHHHS__SS_HHHHHHHHTTTSHHHHHTHHHHHHHHHHHTT_TT__EEEEETTEEEEE_GGGHHHHHHHHH_GGGGT_BS__HHHHHHHHHHHHHHT___HHHHHHHHHHHHHHHHHH_HHHHHHHHHHTGGG_SS_______HHHHH___GGGGS___TTS__B______________________________
>005_D0PY27
------------------------------------------------------------------------------------------------------------------------------------------------------------------------------------------------------------------------------------------------------------------------------------------------------------------------------------------------------------------------------------------------------------------------------------------------------------------------------------------------------------------------------------------------------------------------------------------_____________________-----------------------------------------------------------------------------------------------------------------------------------------------------------------------------------------------------------------------------------------------------------------------------------------------------------------------------------------------------------------------------------------------------------------------------------------------------------------------------------------------------------------------------------------------------------------------------------------------------------------------------------------------------------------------------------------------------------------------------------------------------------------------------------------------------------------------------------------------------------------------------------------------------------------------------------------------------------------------------------------------------------------------------------------------------------------------------------------------------------------------------------------------------------------------------------------------------------------------------------------------------------------------------------------------------------------------------------------------------------------------------------------------------------------------------------------------------------------------------------------------------------------------------------------------------------------------------------------------------------------------------------------------------------------------------------------------------------------------------------------------------------------------------------------------------------------------------------------------------------------------------------------------------_BSEEE_S_____SS____B____HHHHTT_S_GGGEEE__GGGHHHHHHHH__B______HHHHHHHHHHHHHHTT_B_____HHHHHHTS_TT____TTS__HHHHHTT_HHHHHHHHHHHHHHHH_SSS___EEEEE___EEE____________EEEE__HHHHHHHHHHHHHHHHHHHHHHHGGGBGGGS_HHHHHHHHHHHHHHSSSEEEEEEEETTHHHH__HHHHHHHHHHHHTSB__HHHHHHHHHHHHHTTS_EEEE_TTS_EEEEE_S__TTSTTHHHHHHHHHHHHHHHHHHHTT_EEEEEEEETTEEEEEEE___HHHHHHHHHHHHHHHHHTT__EEE____BSSGGG__BTTEEEEEEE_TTS_EEEEEEE_SHHHHHHHHHHHHS__SS_HHHHHHHHHTTSHHHHHTHHHHHHHHHHHHT_TT__EEEEETTEEEEE_GGGHHHHHHHHH_GGGGT_BS__HHHHHHHHHHHHHHT___HHHHHHHHHHHHHHHHTT_HHHHHHHHHHTTTT_SS_______TTGGG___TTTTS___TTS__EE________---------------------
>005_K4KA16
__________________________________________________________________________________________________________________________________________________________________________________________________________________________________________________________________________________________________________________________________________________________________________________________________________________________________________________________________________________________________________________________________________________________________________________________________________________________________________________________________________________________________________________________________________________________________________________________________________________________________________________________________________________________________________________________________________________________________________________________________________________________________________________________________________________________________________________________________________________________________________________________________________________________________________________________EEESS_____SS_EEEEEE__STT_TTTHHHHHHHHTT__EEEEES_HHHHHHHHHHHHHHH____EEE_SS_EE____SEEEEEHHHHHHTTS__TTS_SEEEETTTT__SHHHHHHHHHHHHHTTTTT_SEEEEEESS_TT______TTEEEEE_BS_SSEEETTEEE_STT____EEEEE_SSHHHHHHHHHHHHHTT__EEEE_TTS_GGGS_S_SSEEEEE_S_________BSEEEE__EEEEEEEE___SSS_EEEEEEEE_BHHHHHHHHHTB_SSS_EEEEES_S__B_S_B__HHHHHHHHHHHHHHS___HHHHHHHHHHHHHSSSS_B____HHHHHHHHHT__S__HHHHHHHHHTT_SSHHHHHHHHHHHHHTT___S__SGGGGGG__TTTTTSSSEE___BSS___S_EE___HHHHHHHHHHHHHS__________________________________________________________________________________________________________________________________________________________________________________________________________________________________________________________________________________________________________________________________________________________________GGGS___B_S_EES_EEEEEE_TTS_EEEEEEETTEEEEE__TTSHHHHHT_B___TT_BSS_EE___S__SEEEEE_SSS_EEEEEEETTEEEEEEESSTT_B__SS___GGG_SEETTEE_SS________B____EEE____EEETT_B_TT_________________________________________________________________________________________________________________________________________________________________________________________________________________________________________________________________________________________________________________________________________________________________________________________________________________________________________________________________________________________________________________________________________________________________________________________________________________________________________________________________________________________________________________________________________________________________________________________________________------------------------------------------------------------------------
>005_P26663
______________________________________________________________________________________________________________________________________________________________________________________________________________________________________________________________________________________________________________________________________________________________________________________________________________________________________________________________________________________________________________________________________________________________________________________________________________________________________________________________________________________________________________________________________________________________________________________________________________________________________________________________________________________________________________________________________________________________________________________________________________________________________________________________________EEEEE___HHHHHHHHHH_B__S___SSEEEEE_SS_EEEEEEETTEEEEEHHHHTT__B__TTS_B_EEEEETTTTEEEE___TT___B_B_SS__SEEEEE_TT__EEEEEE_SSSEEEEEEEEEGGGGTT_TT_EEE_T_S_EEEEEEEEEEETTEEEEEEEEEHHHHHHHHHS_S_____S_____SS_EEEEEE__TTTTTTTHHHHHHHHTT__EEEEES_HHHHHHHHHHHHHTTS___EEE_SS_EE____SEEEEEHHHHHHTTS__TTS_SEEEEESTT__SHHHHHHHHHHHHHTTTTT_SEEEEEESS_TT______SSEEEEE_BS_SSEEETTEEE_HHHHSSSEEEEE_SSHHHHHHHHHHHHHTT__EEEE_TTS_TTSS_SSS_EEEEE_TTHHHH____BSEEEE_SEEEEEEEE___SSS_EEEEEEEE_BHHHHHHHHTTB_SSS_EEEEES_S__B_SSB__HHHHHHHHHHHHHTS___HHHHHHHHHHHHHSTTS_B____HHHHHHHHHT__S__HHHHHHHHHHT_S_HHHHHHHHHHHHHTT___S__SGGGGGGGGGTTT__S_EE___BSS___S_EE__SHHHHHHHHHTTS_EEEE___________________________________________________________________________________________________________________________________________________________________________________________________________________________________________________________________________________________________________________________________________________________________________________________________________________________________________________________________________________________________________________________________________________________________________________________________________________________________________________________________________________________________________________________________________________________________________________________-_BSEEE_S_____SS____B____TTHHHH_S_GGGEEE__GGGHHHHHHHH__B______HHHHHHHHHHHHHHTT_B_____HHHHHHTS_TTS___TTS__HHHHHTT_HHHHHHHHHHHHHHHH_SSS___EEEEE___EEE__TTT_SS____EEEE__HHHHHHHHHHHHHHHHHHHHHHHGGGBGGG__HHHHHHHHHHHHHTSSSEEEEEE_BTTHHHH__HHHHHHHHHHHTTSB__HHHHHHHHHHHHHTTS_EEEE_TTS_EEEEE_S__TTSTTHHHHHHHHHHHHHHHHHHHHT_EEEEEEEETTEEEEEEE___HHHHHHHHHHHHHHHHHTT__BSS____BSSGGG__BTTBEEEEEE_TTS_EEEEEE__SHHHHHHHHHHHHS__SS_HHHHHHHHTTTSHHHHHTHHHHHHHHHHHTT_TT__EEEEETTEEEEE_GGGHHHHHHHHH_GGGGT_B___HHHHHHHHHHHHHHT___HHHHHHHHHHHHHHHHHH_HHHHHHHHHHTGGGSSS_______GGG_TS__TTTTS___TTS__B_____________________________-
>005_P26664
__________________________________________________________________________________________________________________________________________________________________________________________________________________________________________________________________________________________________________________________________________________________________________________________________________________________________________________________________________________________________________________________________________________________________________________________________________________________________________________________________________________________________________________________________________________________________________________________________________________________________________________________________________________________________________________________________________________________________________________________________________________________________________________________________SS___EEEE___HHHHHHHHHH_B__S___SSEEEEE_S__EEEEEEETTEEEEEHHHHTT__EEETTEEE__SEEETTTTEEEEE__TT___B_B__S__SEEEEE_TTS_EEEEEE_SSSEEEEEEEEEHHHHTT_TT_EEEETTTEEEE_EEEEEEETTEEEEEEEEEHHHHHHHHH_______________________________________________________________________________________________________________________________________________________________________________________________________________________________________________________________________________________________________________________________________________________________________________________________________________________________________________________________________________________________________________________________________________________________________________________________________________________________________________________________________________________________________________________________________________________________________________________________________________________________________________________________________________________________________________________________________________________________________________________________________________________________________________________________________________________________________________________________________________________________________________________________________________________________________________________________BSEEE_S_____SS____B____HHHHHH___GGGEEE__GGGHHHHHHHH__B______HHHHHHHHHHHHHHTT_B_____HHHHHHTS_TTB___TTS__HHHHHTT_HHHH_HHHHHHHHHHH__SS___EEEEE___EEE__S_________EEEE__HHHHHHHHHHHHHHH_HHHHHHHGGGBGGG__HHHHHHHHHHHHHTSSSEEEEEE_BTTHHHH__HHHHHHHHHHHTTSB__HHHHHHHHHHHHHTTT_EEEE_TTS_EEEEE_S__TTSTHHHHHHHHHHHHHHHHHHHHHT_EEEEEEEETTEEEEEEE___HHHHHHHHHHHHHHHHHTT__BSS____BSSGGG__BTTBEEEEEE_TTS_EEEEEE__SHHHHHHHHHHHHS__SS_HHHHHHHHTTTSHHHHHTHHHHHHHHHHHTT_TTS_E_EEETTEEEEE_GGGHHHHHHHHH_GGGGT_B___HHHHHHHHHHHHHHT___HHHHHHHHHHHHHHHH_H_HHHHHHHHHHTGGG_SS_______HHHH___HHHHTEEEE_SS___B_____________________________
>005_P27958
_______________________________________________________________________________________________________________________________________________________________________________________________________________________________________________________________________________________________________________________________________________________________________________________________________________________________________________________________________________________________________________EEEGGGBEE__EEESSSEEE___B_SS__B__STT_SSS_EEE___________SEEEEEBTTS_EEEEE__GGGGS_TT_T_SSS_S_______________SS__EETTEEE__TTHHHH_GGGTT_EEEEEEEEETTEEEEEEEEE__________________________________________________________________________________________________________________________________________________________________________________________________________________________________________________________________G__SS_S_HHHHHHHHHHHHHTTTTSTTHHHHHHHHHHHHHHHT____TTT__GGGT__TTHHHH_SEETTEESS____EEE__STTT__TT_EETTEEEEEESSS_EEES__TTTGGGT_EE_____________________________________________________________________________________________________________________________________________________________________________________________S_____SS_EEE_____TTS_TTTHHHHHHHH_T__EEEEES_HHHHHHHHHHHHHHTS___EEEETTEEE____SEEEEEHHHHHHT_SS_SS__SEEEEETTT__SHHHH_HHHHHHHHTTTTT_SEEEEE_SS_TT______TTEEEEE_BS_SSEEETTEEE_HHHHSSSEEEEE_SSHHHHHHHHHHHHHTT__EEEE_TT_______S_SSEEEEE_TTS_SSS____SEEEE__EEEEEEEE___SSS_EEEEEEEE_BHHHHHHHHTTS_SSS_EEEEES_S__B_S_B__HHHHHHHHHHHHHHS___HHHHHHHHHHHHHSSSS_B____H_HHHHHHHH__S__HHHHHHHHHTT_S_HHHHHHHHHHHHHHT___SS_SGG_GGG__TTTTTSS_EE_S_BSS___S_EES__HHHHHHHHHHHHH___________________________________________________________________________________________________________________________________________________________________________________________________________________________________________________________________________________________________________________________________________________________________GGGS___B_S_EES_EEEEEE_TTS_EEEEEEETTEEEEE__TTS_HHHHT_B___TT_BSS_EE___S__SEEEEE_SSS_EEEEEEETTEEEEEEESSTT_B__SS___GGG_SEETTEE_SS________B____EEE____EEETT_B_TT___________________________________________________________________________________________________________________________________________________________________________________________________________________________________________________________________BSEEE_S_____SS____B____HHHHHH___GGGEEE__GGGHHHH_HHH__B______HHH_HHHHHHHHHHTT_B_____HHHHHHT__TTS___TTS__HHHHHTT_HHHHHHHHHHHHHHHH_SSS___EEEEE___EEE_BGGGTB_____EEEE__HHHHHHHHHHHHHHHHHHHHHHHGGGBGGG__HHHHHHHHHHHHHTSSSEEE_EE_BTTHHHH__HHHHHHHHHHHTTSB__HHHHHHHHHHHHHTTT_EEEE_TTS_EEEEE_S__T_STTHHHHHHHH_HHHHHHHHHHHT_EEEEEEEETTEEEEEEE___HHHHHHHHHHHHHHHHHTT__BSS____B_SGGG__BTTEEEEEEE_TTS_EEEEEEE_SHHHHHHHHHHHHS__SS_HHHHHHHHHTTSHHHHHTHHHHHHHHHHHTT_TT__EEEEETTEEEEE_GGGHHHHHHHHH_GGGGT_B___HHHHHHHHHHHHHHT___HHHHHHHH_HHHHHHH_H_H_HHHHHHHHTGGGSSS________GGGG___TTTTS___TTS__B______________________________
>005_Q99AU2
______________________________________________________________________________________________________________________________________________________________________________________________________________________________________________________________________________________________________________________________________________________________________________________________________________________________________________________________________________________________________________________________________________________________________________________________________________________________________________________________________________________________________________________________________________________________________________________________________________________________________________________________________________________________________________________________________________________________________________________________________________________________________________________________________EEEEE___HHHHHHHHHH_B__S___SSEEEEE_SS_EEEEEEETTEEEE_HHHHTT__B_BTTS_B_EEEEETTTTEEEEE__TT___B_B__S__SEEEEE_TT__EEEEEEEETTEEEEEEEEEGGGGTT_TT_EEE_TTS_EEEEEEEEEEETTEEEEEEEEEHHHHHHHHHS_S_____S_____SS_EEEEEE__TTS_TTTHHHHHHHHTT__EEEEES_HHHHHHHHHHHHHHHS___EEE_SS_EE____SEEEEEHHHHHHTTS__TTS_SEEEETTTT__SHHHHHHHHHHHHHTTTTT_SEEEEEESS_TT______TTEEEEE_BS_SSEEETTEEE_GGGSSSSEEEEE_S_HHHHHHHHHHHHTTT__EEEE_TTS_GGGS_SSS_EEEEE_TTHHHH____BSEEEE__EEEEEEEE___SSS_EEEEEEEE_BHHHHHHHHTTB_SSS_EEEEES____B_SSB__HHHHHHHHHHHHHTS___HHHHHHHHHHHHTSTTS_B____HHHHHHHHHT__S__HHHHHHHHHH__S_HHHHHHHHHHHHHTT___S__SGGGGGGGGGGGG__S_EE__SBSS___S_EE__SHHHHHHHHHTTS_EEEE__________________________________________________________________________________________________________________________________________________________________________________________________________________________________________________________________________________________________________________________________________________________________________________________________________________________________________________________________________________________________________________________________________________________________________________________________________________________________________________________________________________________________________________________________________________________________________________________________________________________________________________________________________________________________________________________________________________________________________________________________________________________________________________________________________________________________________________________________________________________________________________________________________________________________________________________________________________________________________________________________________________________________________________________________________-
>005_Q9WMX2
____________________________________________________________________________________________________________________________________________________________________________________________________________________________________________________________________________________________________________________________________________________________________________________________________________________________________________________________________________________________________________________________________________________________________________________________________________________________________________________________________________________________________________________________________________________________________________________________________________________________________________________________________________________________________________________________________________________________________________________________________________________________________________________________________________________________________________________________________________________________________________________________________________________________________________________________________SS_EEEEEE__TTSSTTTHHHHHHHHTT__EEEEES_HHHHHHHHHHHHHHSS___EEE_SS_EE____SEEEEEHHHHHHTTS__TT__SEEEETTTT__SHHHHHHHHHHHHHTTTTT_SEEEEEESS_TT______TTEEEEE__S_SSEEETTEEE_GGGTSSSEEEEE_SSHHHHHHHHHHHHHTT__EEEE_TTS_GGGS_SSSSEEEEE_GGGSSS____BSEEEE__EEEEEEEE___SSS_EEEEEEEE_BHHHHHHHHTTB_SSS_EEEEESS___B__SB__HHHHHHHHHHHHHTS___HHHHHHHHHHHHTSTTS_B____HHHHHHHHHT__S__HHHHHHHHHHT_SSHHHHHHHHHHHHHHT___S__SGGGGGGGGGGGG__S_EE__SBSS___S_EE__SHHHHHHHHHTT___________________________________________________________________________________________________________________________________________________________________________________________________________________________________________________________________________________________________________________________________________________________________________________________________________________________________________________________________________________________________________________________________________________________________________________________________________________________________________________________________________________________________________________________________________________________________________________________________BSEEE_S_____SS____B____HHHHTT_S_GGGEEE__GGGHHHHHHHH__B______HHHHHHHHHHHHHHTT_B_____HHHHHHTS_TTS___TTS__HHHHHTT_HHHHHHHHHHHHHHHH_SSS___EEEEE___EEE____________EEEE__HHHHHHHHHHHHHHHHHHHHHHHGGGBGGGS_HHHHHHHHHHHHHHSSSEEEEEEEBTTHHHH__HHHHHHHHHHHTTSB__HHHHHHHHHHHHHTTS_EEEE_TTS_EEEEE_S__TTSTTHHHHHHHHHHHHHHHHHHHHT_EEEEEEEETTEEEEEEE___HHHHHHHHHHHHHHHHHTT__BSS____BSSGGG__BTTBEEEEEE_TTS_EEEEEE__SHHHHHHHHHHHHS__SS_HHHHHHHHTTTSHHHHHTHHHHHHHHHHHHT_TT__EEEEETTEEEEE_GGGHHHHHHHHH_GGGGT_BS__HHHHHHHHHHHHHHT___HHHHHHHHHHHHHHHHHT_HHHHHHHHHHTGGG_SS_______GGGGGS__TT_____TTT___EEE___________________________-
>006_P03305
_____________________________EEEBTTS_EEE______SSS__HHHHHHHHHHHHT_GGGHHHHT_SS__HHHHHHHHHHHH____SS_B_HHHHHTTSGGG_SS_EEESSS__SEE___S____GGGEEEEEEESSTT_EEEEEEETTEEEEEETTEEEE____GGGEEEEEE____________TTT_________________________________________________________________________________________________S_GGG_EEEEETTEEEEESS____EE_S_SS___S__GGGTT__EE_GGG_S_EEEEEEEE_TT__TT_EEEEEES____SHHHHHHHHEEEEEEEEEEEEEE___TT_EEEEEEEEEET_____TGGGGGGGGSSEEEE_TTT_SEEEEEE____SSSSB_TTT___EEEEEEEEEEEE_TTTS_S_EEEEEEEEEEEEEEEEE_____________TT____BTT_S______S________TT_TT__SSHHHHHHH__EE__BTTTBSEEE___SS__EEEEEES_TTSG_GTTSHHHHHHTTEEEEES_EEEEEEE_S_TT_EEEEEEEEE_TTS_-__SSHHHHTTSEEEEEE_SS__EEEEEE____SSS_EESS__TT_SS_TT_EEEEEEEEEES_TT_EEEEEEEE_TT_EEEEE__________TTS___B___GGGGT________GGG_HHHHH_SEEEE___SS_EE__GG_S_TTSHHHHHHHTEEEEEEEEEEEEEEES_EEEE_TT__GGGGG_TTSSEE___TT_EEEEE____SSSSEES___S____________________________TT_S__EEE_SEEEEEEEEEEEEEEEEE_______-_SSSS______________________________________________________________________________________________________________________________________________________________________________________________________________________________________________________________________________________________________________________________________________________________________________________________________________________________________________________________________________________________________________________________________________________________________________________________________________________________________________________________________________________________________________________________________________________________________________________________________________________________________________________________________________________________________________________________________________________________________________________________________________________________________________________________________________________________________________________________________________________________________________________________________________________________________________________________________________________________________________________________________________________________________________________________________________________________________________________________-----
>006_P03306
________________________________________________________________________________________________________________________________________________________________________________________________________________________________________________________________________________________________________________________________________________________________________________________________________________________________________________________________________________________________________________________________________________________________________________________________________________________________________________________________________________________________________________________________________________________________________________________________________________________________________________________________________________________________________________________________________________________________________________________________________________________________________________________________________________________________________________________________________________________________________________________________________________________________________________________________________________________________________________________________________________________________________________________________________________________________________________________________________________________________________________________________________________________________________________________________________________________________________________________________________________________________________________--________HHHHHHHHEEEE_EEETTEEEEEEEEEEEETTEEEEETTTT_S__SEEEETTEEE_GGGEEEEEEEEEETTEEEEEEE_EEEESS_______GGGBBSS____TT_EEEEEEEETTTEEEEEEEEEEEEEEE___TTS___EEEEEEE____T__TT_EEEEEETTEEEEEEEEEEEETTEEEEEE_BHHHHHHHHH_____________________________________________________________________________________________________________________________________________________________________________________________________________________________________________________________________________________________________________________________________________________________________________________________________________________________________________________________________________________________-----
>006_P03311
_________________________________________________________________________________________________________________________________________________________________________________________________________________________________________________________________________________________________________________________________________________________________________________________________________________________________________________________________________________________________________________________________________________________________________________________________________________________________________________________________________________________________________________________________________________________________________________________________________________________________________________________________________________________________________________________________________________________________________________________________________________________________________________________________________________________________________________________________________________________________________________________________________________________________________________________________________________________________________________________________________________________________________________________________________________________________________________________________________________________________________________________________________________________________________________________________________________________________________________________________________________________________________________________________________________________________________________________________________________________________________________________________________________________________________________________________-------_EEEEEEEEE_EE_______EEE_HHHHHH__SEEE___STT_TTS_TT__HHHHHHTT________HHHHHHHHHHHHHHHHHHHHHH_S______HHHHHH_BTTB____TTS___TTTTTTT__HHHHEETTTTEE_HHHHHHHHHHHTT_____EEEEE___EEEHHHHHTT___EEEE__HHHHHHHHHHHHHHHHHHHHT_BTTTTB_TT__HHHHHHHHHHHHTTSSEEEEEEESSTTTT__HHHHHHHHHHHS_GGGT__THHHHHHHTTTEEEEEEEEEEEEEESS____SSSHHHHHHHHHHHHHHHHHHHHSSS__TTS_EEEEETTEEEEEESS___HHHHHHHHHTTT__EEESSS_SSS__S___GGG_EETTEEEEE_TTTS_EEEE__HHHHHHHHTEEETT_HHHHHHHHHHHHGGG_HHHHHHHHGGGBTTB____HHHHHHHHHHHH_HHH---
>006_P15072
__________________________________________________________________________________________________________________________________________________________________________________________________________________________________________________________________________________________________SSS_SS_____EEEETTEEEE_TT____EE_S_SS_S_S__GGGT___EE_TTT_S_EEEEEEEE_TTS_TT_EEEEESSSS__HHHHHHHHHEEEEEEEEEEEEEEE__TT_EEEEEEEEEET_____SGGGTT_TTSSEEEE_TTT_SEEEEEE___SSSSSB_GGG___EEEEEEEEEEEE_TTTS_S_EEEEEEEEEEEEEEEEE_____________TT_____TT_S______S________TT_TT__S_HHHHHHHS_EE__S-SS_SS_B__SSSS_EEEEEE_STT_TTTTT_HHHHHHTTEEEEE__EEEEEEE___TT_EEEEEEEEE_SSS_-__SSHHHHTTSEEEEEE_SS____EEEE____SS__EESS__TT_SS_TT_EEEEEEEEEES_TT_BEEEEEEE_TT_EEEEE___S____________________________________________________________________________________________________________________________________________________________________________________________________________________________________________________________________________________________________________________________________________________________________________________________________________________________________________________________________________________________________________________________________________________________________________________________________________________________________________________________________________________________________________________________________________________________________________________________________________________________________________________________________________________________________________________________________________________________________________________________________________________________________________________________________________________________________________________________________________________________________________________________________________________________________________________________________________________________________________________________________________________________________________________________________________________________________________________________________________________________________________________________________________________________________________________________________________________________________________________________________----------
>006_Q6PMW3
________________________________________________________________________________________________________________________________________________________________________________________________________________________________________________________________________________________________________S___EEEEETTEEEEESS_______S_SS___S__TTTTT_EEE_TTS_S_EEEEEEEE_SS__S______EES___SSHHH_HHHH_SEEE__B__EEEE___TT___EEEEEEE_S_S___GGGGGG_TTSSEEE__TTT_SB_________SSSS_B_TT___EEEEEEEEE_____SSS_S_EEEEEEE_B_S_EEE___________________________________________________________________________________________________________________________________________________________________________________________________________________________________________________________________________________________________________________________________________________________________________________________________________________________________________________________________________________________________________________________________________________________________________________________________________________________________________________________________________________________________________________________________________________________________________________________________________________________________________________________________________________________________________________________________________________________________________________________________________________________________________________________________________________________________________________________________________________________________________________________________________________________________________________________________________________________________________________________________________________________________________________________________________________________________________________________________________________________________________________________________________________________________________________________________________________________________________________________________________________________________________________________________________________________________________________________________________________________________________________________________________________________________________-----
>006_Q6PN23
____________________________________________________________________________________________________________________________________________________________________________________________________________________________________________________________________________________________________________EEEEETTEEEEESS____EE_S_SS___S__GGGTT__EE_GGG_S_EEEEEEEE_TT__TT_EEEEEES____SHHHHHHHHEEEEEEEEEEEEEEE__TT_EEEEEEEEEES_____TTGGGGGGGSSEEEE_TTT_SEEEEEE___SSSSSB_TTTB__EEEEEEEEEEEE__SSS_S_EEEEEEEEEEEEEEEEE_____________________________________________________________________________________________________________________________________________________________________________________________________________________________________________________________________________________________________________________________________________________________________________________________________________________________________________________________________________________________________________________________________________________________________________________________________________________________________________________________________________________________________________________________________________________________________________________________________________________________________________________________________________________________________________________________________________________________________________________________________________________________________________________________________________________________________________________________________________________________________________________________________________________________________________________________________________________________________________________________________________________________________________________________________________________________________________________________________________________________________________________________________________________________________________________________________________________________________________________________________________________________________________________________________________________________________________________________________________________________________________________________________________________________________________-
>006_Q9Q2N8
__________________________________________________________________________________________________________________________________________________________________________________________________________________________-----------------------------------------------------------------------------------------------------------------------------------------------------------------------------------------------------------------------------_____________________________________________________________________________________________________________________________________________________________________________________________________________________E_SS__EEEEEE____SSS_EESS__SSBTTT___EEEEEEEEEES_TT__EEEEEEE_TT_EE__B___S__----------------------------------------------------------------------------------------------------------------------------------------------------------------------------------------------------------------------------------------------------------------------------------------------------------------------------------------------------------------------------------------------------------------------------------------------------------------------------------------------------------------------------------------------------------------------------------------------------------------------------------------------------------------------------------------------------------------------------------------------------------------------------------------------------------------------------------------------------------------------------------------------------------------------------------------------------------------------------------------------------------------------------------------------------------------------------------------------------------------------------------------------------------------------------------------------------------------------------------------------------------------------------------------------------------------------------------------------------------------------------------------------------------------------------------------------------------------------------------------------------------------------------------------------------------------------------------------------------------------------------------------------------------------------------
>007_F8VA14
__________________________________________________________________________________________________________________________________________________________________________________________________________________________________________________________________________________________________________________________________________________________________________________________________________________________________________________________________________________________________________________________________________________________________________________________--__________SSB___B_______SS__SSEE_GGGS______GGGSS____B____B_GGGBHHHHH_S_EEEEEEEEESSSS---__EEEEE__SSSSSHHHHHHTTEEEEEEEEEEEEEEEEEE_____SS______EEEEEEE_TTS___SSTT_GGGG_SSS_EEEEETTS___EEEE____SSSSEES___BBSSTTS_S_BSGGGT____EEEEEESS__SSS_EEEEEEEEE_EEEEEEEEE___B_S____SSS_______SS___SSTT______________________________________________________________________________________________________________________________________________________________________________________________________________________________________________________________________________________________________________________________________________________________________________________________________________________________________________________________________________________________________________________________________________________________________________________________________________________________________________________________________________________________________________________________________________________________________________________________________________________________________________________________________________________________________________________________________________________________________________________________________________________________________________________________________________________________________________________________________________________________________________________________________________________________________________________________________________________________________________________________________________________________________________________--------------------
>007_O91734
_________________________________________________________________________________________________________________________________________________________________________________________________________________________________________________________________________________________________________________________________________________________________________________________________________________________________________________________________________________________________________________________________________________________________________________________---__TT__S__B__B___B_______SS__TTEE_GGGS______GGGTS____B____B__TTBHHHHH_S_EEEEEEEEES__TT_GGGEEEEE__GGGSSHHHHHHTTEEEEEEEEEEEEEEEEEE__STTTT______EEEEEEE_TTS____STTSGGGG_SSS_EEEEETTS__EEEEE____SSSSEES___BEEETTTEEEESGGGT____EEEEEE_S___SS_EEEEEEEEEEEEEEEEEEE___B_S____SSS_______SS___S_S______________________________________________________________________________________________________________________________________________________________________________________________________________________________________________________________________________________________________________________________________________________________________________________________________________________________________________________________________________________________________________________________________________________________________________________________________________________________________________________________________________________________________________________________________________________________________________________________________________________________________________________________________________________________________________________________________________________________________________________________________________________________________________________________________________________________________________________________________________________________________________________________________________________________________________________________________________________________________________________________________________________________________________________---------------------
>007_P13900
________________________________________________________________________________S_EEEEETTEEEEESS____EETTS_______TTT____S__B___TTTSS_EE___EEE_TT___EEEEETGGGTTSHHHHHHHHHEEEEEEEEEEEEE____SS_EEEEEEEEEES____BSSTTS___HHHH_BTTB_EE_BSS--____SS_B__BGGGTTTTS_GGGGGGSSEEEEETTT_SEEEEEE____SSS_B_TTTB__EEEEEEEEEEEE__TTS___EEEEEEEEEEEEEEEEE_S_S_-________TTTT___TT______BSSTT_________S_EE_BHHHHHTS_EE_____BTTG-GGSGGGG_EEEE__SSSS_EEEEEES_TTT_TTTTTSHHHHHHTTEEEEE__EEEEEEE_S_TT_B_EEEEEEE_SSS____SHHHHTTSEEEEEE_SS__EEEEEE____SSS_EETT__STT___EEEEEESS__B__TTS_SEEEEEEEEEE_TT_EEEEE___TT___SS___________________B________S__SSEE_GGGS______GGGTS____B______GGGBHHHHH_S_EEEE_EEEEESS_SSTT-EEEEE__S_SSHHHHHHHTTEEEEEEEEEEEEEEEEEE_SS__TT______EEEEEEE_TTS___SSTT_GGGG_SSS_EEEEETTS___EEEE____SSSSEES___BBSSTTS_S_BSGGGT____EEEEEESS___SS_EEEEEEEEEEEEEEEEEEE_____S____SSS_______SS__BS_TT______________________________________________________________________________________________________________________________________________________________________________________________________________________________________________________________________________________________________________________________________________________________________________________________________________________________________________________________________________________________________________________________________________________________________________________________________________________________________________________________________________________________________________________________________________________________________________________________________________________________________________________________________________________________________________________________________________________________________________________________________________________________________________________________________________________________________________________________________________________________________________________________________________________________________________________________________________________________________________________________________________________________________________________--------------------
>007_P21404
__EEEEE____SS____________EEEE___SSSGGGS___TT______HHHH__BSS___SSS_S_____________S_EEEEETTEEEEESS____EETTS_______TTT____S__B__GGGTSS_EE___EEE_TT___EEEEETGGGTTSHHHHHHHHHEEEEEEEEEEE_E____TT_EEEEEEEEEET____BSSTT____GGGT__TT__EE_BSS--____TTSB__BGGGTTTTS_GGGGGGSSEEEEETTT_SEEEEEE____SSSSB_TTTB__EEEEEEEEEEEE_SS_S___EEEEEEEEEEEEEEEEE_S___-________TTTT___TT______BSSTT_________S_EE_BTHHHHTS_EE__TT_BTT_-SSGGGGG_EEEEBT__TT_EEEEEE__TTTSTTTTTSHHHHHHTTEEEEES_EEEEEEE_S_TT_B_EEEEEEE___SS___SHHHHTTSEEEEEE_SS__EEEEEE____SSS_EESS__STT___EEEEEESS_BB__TTS_SEEEEEEEEEE_TT_EEEEE___TT___SS_____EE_____S______B__B_____S__TTEE_GGGS______HHHHS_B__B______GGGBHHHHH_S_EEEEEEEE__S_SSGGGGSEEEE__SSSSHHHHHHHTTEEEEEEEEEEEEEEEEEE___S_________EEEEEEE_TTS___SSTT_GGGG_SSS_EEEEETTS___EEEE____SSSSEES___BEEETTTEEEESGGGG____EEEEEESS___SS_EEEEEEEEEEEEEEEEEEE_____S____TTS_______SS__BSSTT______________________________________________________________________________________________________________________________________________________________________________________________________________________________________________________________________________________________________________________________________________________________________________________________________________________________________________________________________________________________________________________________________________________________________________________________________________________________________________________________________________________________________________________________________________________________________________________________________________________________________________________________________________________________________________________________________________________________________________________________________________________________________________________________________________________________________________________________________________________________________________________________________________________________________________________________________________________________________________________________________________________________________________________________________----
>007_Q66282
_______________________________________________________________________________TT_EEEEETTEEEEESS____EETTS_______TTT____S__B__GGGTSS_EEEEEEEE_TT___EEEESTTTSTTSHHHHHHHHHEEEEEEEEEEEEE____SS_EEEEEEEEEET____BSSTTS___HHHH__SS__EE_BSS____SS___B__BGGGTTTTS_GGGGGGSSEEEEETTT_SEEEEEE____SSS_B_TTTB__EEEEEEEEEEEE__TTS___EEEE_EEEEEEEEEEEE_SS__-________TTTT___TT______BSSTT_________SSEESBTHHHHTS__EE____TGGG-GGSGGGG_EEEE__SSS__EEEEEES_TTTSTTTTTSHHHHHHTTEEEEE__EEEEEEE_S_TT___EEEEEEE_SSS____SHHHHTTSEEEEEE_SSS_EEEEEE____SSSSEESS__STT___EEEEEEEE_____TTS_SEEEEEEEEEE_TT_EEEEE___TT___SS___________________B_______SS__SSEE_GGGS______HHHHS____B_______TTBHHHHH_S_EEEEEEEEESSSS---_SEEEEE__STTSHHHHHHHTTEEEEEEEEEEEEEEEEEE___S__S______EEEEEEE_TTS___SSTTSGGGG_SSS_EEEEETTS___EEEE____SSSSEES___BEEETTTEEEESGGGT____EEEEEES___SSS_EEEEEEEEEEEEEEEEEEE_____S____SSS_______SS___SSTT______________________________________________________________________________________________________________________________________________________________________________________________________________________________________________________________________________________________________________________________________________________________________________________________________________________________________________________________________________________________________________________________________________________________________________________________________________________________________________________________________________________________________________________________________________________________________________________________________________________________________________________________________________________________________________________________________________________________________________________________________________________________________________________________________________________________________________________________________________________________________________________________________________________________________________________________________________________________________________________________________________________________________________________--------------------
>007_Q6W9E5
___EEEE____SS____________EEEE___SSSGGGS___TT_____THHHH__BSS___TTS_S____________TT_EEEEETTEEEEESS____EETTS_______TTT____S__B__GGGTSS_EE___EEE_TT___EEEEETGGGTTSHHHHHHHHHEEEEE___EEEEE____TT_EEEEEEEEEET____BSSTTS___HHHH_BTTB_EE_BSS--____SS_B__BGGGTTTTS_GGGGGGSSEEEEETTT_SEEEEE____SSSS_B_TTTB__EEEEEEEEEEEE__TTS___EEEEEEEE__S_EEEEE_S___-________TTTT___TT______BSSTT_________SSEESBTHHHHTS_EE______GGG-TTSGGGT__EEESS__TT___EEEE__TTTSTTTTTSHHHHHHTTBSEEES_EEEEEEE_S_TT_B_EEEEEEE_TTS___SSHHHHHTSEEEEEE_SSS_EEEEEE____SSS_EETT__STT___EEEEEESS__B__TTS_SEEEEEEEEEE_TT_EE__B___TT___SS_______________B___B_______SS__SSEE_GGG_______GGGSS____B____B_TTSBHHHHH_S_EEEEEEEEESS__TT__SEE__B__S_S_HHHHHHHTTEEEEEEEEEEEEEEEEEE___SS________EEEEEEE_TTS___SSTT_GGGG_SSS_EEEEETTS___EEEE____SSSSEES___BEEETTTEEEESGGGT____EEEEEE_SS__SS_EEEEEEEEEEEEEEEEEEE_____S____SSS_______SS___S_TT_______--______________________________________________________________________________________________________________________________________________________________________________________________________________________________________________________________________________________________________________________________________________________________________________________________________________________________________________________________________________________________________________________________________________________________________________________________________________________________________________________________________________________________________________________________________________________________________________________________________________________________________________________________________________________________________________________________________________________________________________________________________________________________________________________________________________________________________________________________________________________________________________________________________________________________________________________________________________________________________________________________________________________________________________________-----------
>007_Q8JKE8
___EEEE____S____________SEEEE____SSGGGS___TT_____GGGTS__EES___SSS_S_____________S_EEEEETTEEEEESS___EEETTS_______TTT____S__B__GGGTSS_EE___EEE_TT___EEEESSTTSTTSHHHHHHHHHEEEEEEEEEEEEE____TT_EEEEEEEEEET____BSSTTS_B_HHHH__SSS_EE_BSS--___SSBSB__BGGGTTTTS_GGGGGGSSEEEEETTT_SEEEEEE____SSS_B_TTTB__EEEEEEEEEEEE_S__S___EEEEEEEEEEEEEEEEE_S____________TTTT___TT______BSSTT_________S_EE_BHHHHHTS_EE__TT_BTT_-TTSGGGG_EEEEBSS_TTSEEEEEE__TTTSHHHHTSHHHHHHTTEEEEE__EEEEEEE_S_TT_EEEEEEEEE_SSS____SHHHHTTSEEEEEE_SSS_EEEEEE____SSS_EESS__STT___EEEEEEEEEEE__TTS_SEEEEEEEEEE_TT_EEEEE___TT___SSS____TT_S______B___B_______SS__TTEE_GGGS______HHHHS____B____B_GGGBHHHHH_S_EEEEEEEEESS_SSSGGGEEEEE__S_SSHHHHHHHTTEEEEEEEEEEEEEEEEEE___S_________EEEEEEE_TTS____STT_GGGG_SSS_EEEEETTS___EEEE____SSSSEES___BBSSTTS_S_BSHHHH____EEEEEESS___SS_EEEEEEEEEEEEEEEEEEE_____S____SS________SS__BS_TT_____SSS_-______________________________________________________________________________________________________________________________________________________________________________________________________________________________________________________________________________________________________________________________________________________________________________________________________________________________________________________________________________________________________________________________________________________________________________________________________________________________________________________________________________________________________________________________________________________________________________________________________________________________________________________________________________________________________________________________________________________________________________________________________________________________________________________________________________________________________________________________________________________________________________________________________________________________________________________________________________________________________________________________________________________________________________________----------
>008_A9X4C2
______________B__STTTT_SS_EE___SSSBGGGS___EE__EE_THHHH__BSS___SSS_S_______________EEEEETTEEEEESS____EEGGGB______TTT____S__B__GGGTSS_EEEEEEEE_TT___EEEEHHHHTTTSHHHHHHHHHEEEEEEEEEEEEE____TT_EEEEEEEEEET______TTTTT_S_____HHHHS_GGG_EE_S_GGGTTTTS_GGGGGGSSEEEEETTT_SEEEEEE___SSSSSB_TTTB__EEEEEEEEEEEE__TTS___EEEEEEEEEEEEEEEEE_S___________TTTT___TT______BSSTT_________SSEESBTHHHHTS_EEE_TT____SSSSGGGGSEEEEE__SSSS_EEEEEE__SSSSSGGGGSHHHHHHTTEEEEES_EEEEEEE_S_TT_B_EEEEEEE_TT____SSHHHHTTSEEEEEE_SSS_EEEEEE____SSSSEE___STTGGGG___EEEEEESS__B__TTS_SEEEEEEEEEE_TT_EEEEE___SS___SS_______HHHHS__TT__S__BS___EE_SB___B________SS__TTEE_GGGS______HHHHS____B____B_GGGBHHHHH_S_EEEEEEEE_SSSSSSTTSEEEEE__GGGSHHHHHHHTTEEEEEEEEEEEEEEE_TTS_____EEEEEEE_TTS____STT_GGGG_SSS_EEEEETTS__EEEEE____SSSSEES___B_SS_S___GGGGGGTT__GGG___EEEEEESSSS__SS_EEEEEEEEEEEEEEEEE_____S____SSS____TT____SS___S_TT_____________________________________________________________________________________________________________________________________________________________________________________________________________________________________________________________________________________________________________________________________________________________________________________________________________________________________________________________________________________________________________________________________________________________________________________________________________________________________________________________________________________________________________________________________________________________________________________________________________________________________________________________________________________________________________________________________________________________________________________________________________________________________________________________________________________________________________________________________________________________________________________________________________________________________________________________________________________________________________________________________________________________________________________
>008_B2ZUN0
________________________________________________________________________________S_EEEEETTEEEEESS____EEGGGB______TTT____S__B__GGGTSS_EEEEEEEE_TT___EEEEETGGGTTSHHHHHHHHHEEEEEEEEEEEEE____TT_EEEEEEEEEES______TTTTT_S_____HHHHS_GGG_EE_S_GGGTTTTS_GGGGGGSSEEEEETTT_SEEEEEE___SSSSSB_TTTB__EEEEEEEEEEEE__TTS___EEEEEEEEEEEEEEEEE_S_________________________________________________________________________________________________________________________________________________________________________________________________________________________________________________________SHHHHT__TT_____BS___EE_SB___B________SS__TTEE_GGGS______HHHHS____B____B_GGGBHHHHH_S_EEEEEEEE_SSSSSSTTSEEEEE__STTSHHHHHHHTTEEEEEEEEEEEEEEE_TTS_____EEEEEEE_TTS____STT_GGGG_SSS_EEEEETTSS_EEEEE____SSSSEES___B_SS_S___GGG_TTTT__GGG___EEEEEESSSS__SS_EEEEEEEEEEEEEEEEE_____S___STTS____GGG___SS___S_TT_____________________________________________________________________________________________________________________________________________________________________________________________________________________________________________________________________________________________________________________________________________________________________________________________________________________________________________________________________________________________________________________________________________________________________________________________________________________________________________________________________________________________________________________________________________________________________________________________________________________________________________________________________________________________________________________________________________________________________________________________________________________________________________________________________________________________________________________________________________________________________________________________________________________________________________________________________________________________________________________________________________________________________________________
>008_E5RPG0
____________________________________________________________________________________B__SS__B___SS__EEEGGG_______S_SS_SSS______STTSS_EE___EEE_TT___EEEEETHHHHSSSSHHHHHHHEEEE_____EEEEE___TTEEEEEEEEEEES______TTSSS_______TTTS__GGG_EE_S_GGGTTTT__GGGGGGSSEEEEETTT___EEEE_____SSSSEESSSB__EEEEEEEEEEEEESTTS_S_EEEEEEE___S__EEEE_____________TTTT___SS______BSSTT_________SSEESBTTTGGGS_EE__S_____SGGGGGGTTEEEEETTS_TT_EEEEEEE_SSSSSGGGGSHHHHHHTTEEEEEEEEEEEEEE_S_SS_B_EEEEEEE_SSS_S_SSHHHHHTSSEEEEETTT_SEEEEEEEEEEETS____SS_________EEEEEEESS__B__TTS_SEEEEEEEE_B_TT_EEEEE____SS___________________________________________________________________________________________________________________________________________________________________________________________________________________________________________________________________________________________________________________________________________________________________________________________________________________________________________________________________________________________________________________________________________________________________________________________________________________________________________________________________________________________________________________________________________________________________________________________________________________________________________________________________________________________________________________________________________________________________________________________________________________________________________________________________________________________________________________________________________________________________________________________________________________________________________________________________________________________________________________________________________________________________________________________________________________________________________________________________________________________________________________________________________________________________________________________________________________________________________________________________________________________________
>008_F6KTB0
__________________________________________________________________________________EEEEETTEEEEE_SS__EEEGGG______TTSS__SS___B___SSSSS_EE___EEE_TT___EEEEETTTTTTSSHHHHHHHS_SEEE__EEEEEEE___TT_EEEEEEEEEES______SSS__SS_____HHHH__TTS_EE_S_GGGTTTTS_GGGGGGSSEEEEETTT_SEEEEEE____SSSSB_TTTB__EEEEEEEEEEEE__TTS_S_EEEEEEEEESS_EEES________EEEEE_TTTT_EETT_____EES_TT_________SS_BSBTHHHHTS_EEE_S_____STTTGGGGTEEEEESSS_SSEEEEEEES_SSSSSGGGGSHHHHHGGGBS__EEEEEEEEEE_S_TT_B_EEEEEEE_TTS___SSHHHHTTSSEEEEEGGG_SEEEEEEEEEE___________________EEEEEESS__B__TTS_SEEEEEEEEEE_TT_B___B____S___________________________________________________________________________________GGGBHHHHH_SEEEEEEEEE_SSSSSSTTSEEEEE__GGGSTTHHHHHTTEEEEEEEEEEEEEEE_TT_B___BEEEEEEE_TTS___SSTT_GGGG_TTS_EEEEESSSS_EEEEE____SSSSEES___B__SS__SS_S_STTTT__STT___EEEEEESSSS__SS_EEEEEEEEEEEEEEEEE_____S_B__SSS____SS___S____S_TT_____________________________________________________________________________________________________________________________________________________________________________________________________________________________________________________________________________________________________________________________________________________________________________________________________________________________________________________________________________________________________________________________________________________________________________________________________________________________________________________________________________________________________________________HHHHHHHHHHEEEEEETTEEEEEEEEEBTEEEEEGGG___SEEEETTEEEEEEEEEEEE_TTS_EEEEEEEEE__SS_B___GGGS_SS___EEEEEEEE__SSS_SEEEEEEEEEEEEEEEETTEEEEEEEEE_S___TT__T_EEEETTEEEEEEEEE_SS_EEEEE__GGGGS_________________________________________________________________________________________________________________________________________________________________________________________________________________________________________________________________________________________________________________________________________________________________________________________________________________________________________________________________________________
>008_I3W9E1
______________B___TTSSSS________SSBGGGS_______EE_TTTTS__BS______________________S___EEETTEEE__SS____EEGGG_______TTT____S__B__GGGTSS_EEEEEEEE_TT___EEEEETGGGTTSHHHHHHHHHEEEEEEEEEEEEE____TT_EEEEEEEEEES______TTTTS_______HHHHS_GGG_EE_S_GGGTTTTS_GGGGGGSSEEEEETTT_SEEEEEE____SSSSB_TTTB__EEEEEEEEEEEE__TTS___EEEEEEEEEEEEEEEEE_S___________TTTT___TT_____EESSTT_________S_EESBHHHHHTS_EE_____BTTTTTSGGGGG_EEEE__SSTT_EEEEEE__TTSSSGGGGSHHHHHHTTEEEEES_EEEEEEE_S_TT_B_EEEEEEE_TTS_S_SSHHHHTTSEEEEEETTT_SEEEEEE____SSSSEE___SSGGGGG___EEEEEESS__B__TTS_SEEEEEEEEEE_TT_EEEEE___SS____S_______TT_____________S___EE_SB___B________SS__TTEE_GGGS______HHHHS____B____B_GGGBHHHHH_S_EEEEEEEE_SSSSS_TTSEEEEE___TT_HHHHHHHTTEEEEEEEEEEEEEEE_TTS_____EEEEEEE_TTS____STT_GGGG_SSS_EEEEETTS__EEEEE____SSSSEES___B_SS_S___GGG_SSTT__GGG___EEEEEESSSS__S__EEEEEEEEEEEEEEEEE_____S___BTTB____TTS___SS__BS_TT_____________________________________________________________________________________________________________________________________________________________________________________________________________________________________________________________________________________________________________________________________________________________________________________________________________________________________________________________________________________________________________________________________________________________________________________________________________________________________________________________________________________________________________________________________________________________________________________________________________________________________________________________________________________________________________________________________________________________________________________________________________________________________________________________________________________________________________________________________________________________________________________________________________________________________________________________________________________________________________________________________________________________________________________
>008_M9XM90
________________________________________________________________________________________________________________________________________________________________________________________________________________________________________________________________________________________________________________________________________________________________________________________________________________________________________________________________________________________________________________________________________________________________________________________________________________________________________________________________GGGBHHHHH___EEEEEEEE_SSSSS_TTSEEEEE__GGGSTTHHHHHTTBSEEEEEEEEEEEEE_TTS___S_EEEEEEE_SSS____STT_TTTT_TTS_EEEEETTS__EEEEE____SSSSEES__SB_S__S___SS__TTTT__TTS___EEEEEE_SSS__SS_EEEEEEEEEEEEEE__B_____S____SSS____SS___S____SSSS______________________________________________________________________________________________________________________________________________________________________________________________________________________________________________________________________________________________________________________________________________________________________________________________________________________________________________________________________________________________________________________________________________________________________________________________________________________________________________________________________________________________________________________________________________________________________________________________________________________________________________________________________________________________________________________________________________________________________________________________________________________________________________________________________________________________________________________________________________________________________________________________________________________________________________________________________________________________________________________________________________________________________________________
>008_Q91D09
-------------------------------------------------------------------------------------------------------------------------------------------------------------------------------------------------------------------------------------------------------------------------------------------------------------------------------------------------------------------------------------------------------------------------------------------------------------------------------------------------------------------------------------------------------------------------------------__________________________________________________________________________TTTTBSHHHH_S_EEEEEEEE_SSSSSSTTSEEEEE__GGGSTTHHHHHTTEEEEEEEEEEEEEEE_TTS___S_EEEEEE__TTS____STT_TTTT_TTS_EEEEESSS__EEEEE____SSSSB_S___B_______________S__SS____EEEEEESSSS__SS_EEEEEEEEEEEEEEEEE_____S____SSS____SS____SS___S_SS__-----------------------------------------------------------------------------------------------------------------------------------------------------------------------------------------------------------------------------------------------------------------------------------------------------------------------------------------------------------------------------------------------------------------------------------------------------------------------------------------------------------------------------------------------------------------------------------------------------------------------------------------------------------------------------------------------------------------------------------------------------------------------------------------------------------------------------------------------------------------------------------------------------------------------------------------------------------------------------------------------------------------------------------------------------------------------------------------------------------------------------------------------------------------------------------------------------------------------------------------------------------------------------------------------------------------------------------------------------------------------------------
>008_Q9QF31
______________B___TTTTSS__EE____SSBGGGS___EE______________________TTS__BTTT_______EEEEETTEEEEES_GGGEEEGGG_______TTT____S__B__GGGTSS_EE___EEE_TT___EEEEETGGGTTSHHHHHHHHHEEEEEEEEEEEEE____TT_EEEEEEEEEES______TTTTS_______HHHH__GGG_EE_S_GGGTTTTS_GGGGGGSSEEEEETTT_SEEEEEE____SSSSB_TTTB__EEEEE_EEEEEE___TS___EEEEEEEEEEEEEEEEE_S___________TTTT___TT_____EESSTT_________S_EESBTHHHHTS_EE__TT_BGGGTTSGGGGG_EEEE__SSTT_EEEEEE__TTSSSGGGGSHHHHHHTTEEEEES_EEEEEEE_S_TT_B_EEEEEEE_SSSSS_SSHHHHTTSEEEEEETTT_SEEEEEE____SSSSEE___SSGGGGG___EEEEEESS__B__TTS_SEEEEEEEEEE_TT_EEEEE___SS___SS_____S_TT__________________S_SB___B___________________________HHHHS____B____B_GGGBHHHHH_S_EEEEEEEE_SSSSSS_SSEEEEE____SSHHHHHHHTTEEEEEEEEEEEEEEE_TTS_____EEEEEEE_TTS____STT_GGGG_SSS_EEEEETTSS_EEEEE____SSSSEES___B_SS_S___GGGGGGTT__GGG___EEEEEESSSS__S__EEEEEEEEEEEEEEEEE_____S____SSS____GGG___SS__BS_TT________SSSEEEEEEEEEEGGG__HHHHHTEEEEEGGGTEEEEEEEEEEE__B__S___EEEEEETTTTEEEEEE____EEEEE___SSS_SEEEEEEEEEES___GGGTT_EEEETTEEEEEEEEEETTEEEEEE_TT_GGGT___________________________________________________________________________________________________________________________________________________________________________________________________________________________________________________________________________________________________________________________________________________________________________________________________________________________________________________________________________________________________________________________________________________________________________________________________________________________________________________________________________________________________________________________________________________________________________________________________________________________________________________________________________________________________________________________________________________________________________________________________________________________________________________________________________________________________________________________________________________________________________________________________________________________________
>008_Q9WPJ0
__________________________________________________________________________________________________________________________________________________________________________________________________________________________________________________________________________________________________________________________________________SS_S___TT______BSSSS_________S__BSBTHHHHTS_EEE_______STTSGGGTTEEEEESSS_SS__EEEEES_TTSSSGGGSSHHHHHHTTBS_EEEEEEEEEEE_S_SS_B_EEEEEEE_SSS___SSHHHHHTSSEEEEETTSSS__EEEEEEE__________________S_EEEEEESS__B__TTS_SEEEEEEEEEE_TT_EE_SB____S____________________________________________________________________________________________________________________________________________________________________________________________________________________________________________________________________________________________________________________________________________________________________________________________________________________________________________________________________________________________________________________________________________________________________________________________________________________________________________________________________________________________________________________________________________________________________________________________________________________________________________________________________________________________________________________________________________________________________________________________________________________________________________________________________________________________________________________________________________________________________________________________________________________________________________________________________________________________________________________________________________________________________________________________________________________________________________________________________________________________________________________________________________________________________________________________________________________________________________________________________________________________________
>008_Q9WQJ0
_____________________________________________________________________________________EETTEE____SSS__EETTS_______SS____________STTSS_EEEEEEEE_TT___EEEEETGGGTTTSHHHHHHTTBS_B___EEEEEEE___TT___EEEEEEEES________SSS_______HHHHS_TTT_EE_SSGGGTTTT__GGGGGGSSEEEEETTT_SEEEEEE____SSSSB_SSSB__EEEEEEEEE_____TTS_S_EEEEEEEE_TT____S_B___________________________________________________________________________________________________________________________________________________________________________________________________________________________________________________________________________________________________________________________________________________________________________________________________________________________________________________________________________________________________________________________________________________________________________________________________________________________________________________________________________________________________________________________________________________________________________________________________________________________________________________________________________________________________________________________________________________________________________________________________________________________________________________________________________________________________________________________________________________________________________________________________________________________________________________________________________________________________________________________________________________________________________________________________________________________________________________________________________________________________________________________________________________________________________________________________________________________________________________________________________________________________________________________________________________________________________________________________________________________________________________________________________________________________________________________________________________
>008_S4VM80
_______________________________________________________________________________SS_EEEEETTEEEEESS____B_TTTB______TTT____S__B__GGGTSS_EEEEEEE__TT___EEEEETTTSTTSHHHHHHHHHEEEEEEEEEE__B____SS_EEEEEEEEEET_____B_TTTT_______HHHHS__SS_EE_S_SSB_SSS_BGGG_TTSSEEEEETTT_SB__EEE____SSS_B_SSSB__EEEEEEEEEEEE__S_S____EEEEEE_EEEEEEEEE_S__________________________________________________________________________________________________________________________________________________________________________________________________________________________________________________________________________________________________________________________________________________________________________________________________________________________________________________________________________________________________________________________________________________________________________________________________________________________________________________________________________________________________________________________________________________________________________________________________________________________________________________________________________________________________________________________________________________________________________________________________________________________________________________________________________________________________________________________________________________________________________________________________________________________________________________________________________________________________________________________________________________________________________________________________________________________________________________________________________________________________________________________________________________________________________________________________________________________________________________________________________________________________________________________________________________________________________________________________________________________________________________________________________________________________________________________________________________
>008_S5QA87
-------------------------------------------------------------------------------------------------------------------------------------------------------------------------------------------------------------------------------------------------------------------------------------------------------------------------------------------------------------------------------------------------------------------------------------------------------------------------------------------------------------------------------------------------------------------------------------__S_HHHHS__TT__S__BS___EE_SB___B________SS__SSEE_GGGS______GGGTS____B____B_GGGBHHHHH_S_EEEEEEEE_SSSSS__SS_EEEE__S_SSHHHHHHHTTBSEEEEEEEEEEEEE_TT______EEEEEEE_TTS____STT_GGGG_SSS_EEEEESSS__EEEEE____SSSSEES___B_SS_S___SSTTTTTT__GGG___EEEE___SSS__SS_EEEEEEEEEEEEEE_SB_____S___BTTB__B_SS____SS___S_TT__-----------------------------------------------------------------------------------------------------------------------------------------------------------------------------------------------------------------------------------------------------------------------------------------------------------------------------------------------------------------------------------------------------------------------------------------------------------------------------------------------------------------------------------------------------------------------------------------------------------------------------------------------------------------------------------------------------------------------------------------------------------------------------------------------------------------------------------------------------------------------------------------------------------------------------------------------------------------------------------------------------------------------------------------------------------------------------------------------------------------------------------------------------------------------------------------------------------------------------------------------------------------------------------------------------------------------------------------------------------------------------------
>008_S5ZCI0
__________________________________________________________________________________________________________________________________________________________________________________________________________________________________________________________________________________________________________________________________________TTTT___TT_____EESSTT_________SS___BTHHHHTS_EE_______TTSSSGGGGG_EEEE__SSSS_EEEEEE__SSSSSGGGGSHHHHHHTTBSEEES_EEEEEEE_S_TT_B_EEEEEEE_SSS___SSGGGTTTSEEEEEE_SSS_EEEEEE____SSSSEE___SSGGGGG___EEEEEESS__B__TTS_SEEEEEEEEEE_TT_EE__B___SS___SS_______________________________________________________________________________________________________________________________________________________________________________________________________________________________________________________________________________________________________________________________________________________________________________________________________________________________________________________________________________________________________________________________________________________________________________________________________________________________________________________________________________________________________________________________________________________________________________________________________________________________________________________________________________________________________________________________________________________________________________________________________________________________________________________________________________________________________________________________________________________________________________________________________________________________________________________________________________________________________________________________________________________________________________________________________________________________________________________________________________________________________________________________________________________________________________________________________________________________________________________________________________________________
>008_S6C3M9
_____________S____TTTTSS___B____SSSGGGS___B___EE_THHHH__BSS___TTS_S_______________________________________________________________________________-------------------------------------------------------------------------------------------------------------------------------------------------------------------------------------------------------------------------------------------------------------------------------------------------------------------------------------------------------------------------------------------------------------------------------------------------------------------------------------------------------------------------------------------------------------------------------------------------------------------------------------------------------------------------------------------------------------------------------------------------------------------------------------------------------------------------------------------------------------------------------------------------------------------------------------------------------------------------------------------------------------------------------------------------------------------------------------------------------------------------------------------------------------------------------------------------------------------------------------------------------------------------------------------------------------------------------------------------------------------------------------------------------------------------------------------------------------------------------------------------------------------------------------------------------------------------------------------------------------------------------------------------------------------------------------------------------------------------------------------------------------------------------------------------------------------------------------------------------------------------------------------------------------------------------------------------------------------------------------------------------------------------------------------------------------------------------------------------------------------------------
>009_A0F7J4
------------_--_---_----------------_--------_-------_--------_----------_EE_SSS__EEEEEETTE-_------________________________________________________________________________________________________________________________________________________________________________________________________________________________________________________________________________________________________________________________________________________________________________________________________________________-----------------------------------------------------------------------------------------------------------------------------------------------------------------------------------------------------------------------------------------------------------------------------------------------------------------------------------------------------------------------------------------------------------------------------------------------------------------------------------------------------------------------------------------------------------------------------------------------------------------------------------
>009_A7YKL0
________________________________________________________________________________________________________________________________________________________________--------------------------------------_---------------------___________BSTT____B_______HHH---------HHH_HHHHHHHHHHTSEEE__TT___BB_EEEE____---____EEEE__HHHHHHB___S____S___GGG_B__SEEEE-------------------EE_GGGT---TTSB__HHHHGGG_EEE_________EEEEESB__TT_TTHHHHHHHHHHHHHHHHHHH_TTEEEEEETTEEEEEESS_HHHHHHHHHHHHHHHHTTT___-------__TTT___SSEEETTEEEETTEEEE________S__BHHHHHHHHHHHHHHHHHSTT___HHHHHTTTT___TT_B____HHHHHHHHHHHHHTTS__EE__B_TTS__EEEEEEEETTEEEEEEEEETTEEEEEEEE_____SEE_HHHHHHHHHHHHHHHHHHHTSS__EEEESS_HHHHHHHHTT_SSB____SEEE___SS____S____SS__TTSEEEEEEEEEETTTTEEEEEEEE________________________________________________________________________________________________________________________________________________________________________________________________________________________________________________________________________________________________------------------------------------------------------------------------------------------------------
>009_A9PKC6
________________________________-------------------------------------------------------------------------------------------_------------------------------------------------------__________________________________________________________________________________________________TT__S---_HHHHHHHHHHHHHHHHHHHHH-------------S___SS_SSTT______HHHHTTSS__HHHHHHHHTSSS___HHHHHHHHHHHHHHHHGGG__--------------------------------------------------------------------------------------------------------------------------------------------------------------------------------------------------------------------------------------------------------------------------------------------------------------------------------------------------------------------------------------------------------------------------------------------------------------------------------------------------------------------------------------------------------------------------------------------------------------------------------------------------------------------------------------------------------------------------------------------------------
>009_H9A150
__________---------------------------------------------------------------------------------------------------------------------------------------------------------------------------------------------------------------____________________________HHHHHTT_TTHHHHHHHHTTT__HHHHHHHHHT__S---_HHHHHHHHHHHHHHHHHHHHH-------------__TTSS__S__S_____HHHHTTTT__HHHHHHHHSSSS___HHHHHHHHHHHHHHHHHHHHS___GGG__--------------__TT--------------S_HH---------HHHHHHH---------HHHHT____HHHHHHHHHHHHHHTS_HHHH-----------------------------------HHHHHH_---------TT__HHHHHHHT__------------------------------------------------------------------------------------------------------------------------------------------------------------------------------------------------------------------------------------------------------------------------------------------------------------------------------------------------------------------------------------------------------------------------------------------------------------------------------------------------------------------------------------------------------------------------------------
>009_O38707
------_------------------------------------------------------------------_EE_SSS__EEEEEETTE-------------------EEEEEE_TT_SS_EE-_S___SS__EEEEEEETTEEEEEEEEEEEEEEETTEEEEEEE---------------------------EES__SS_-EE_HHHHTTTT_EEE_--------------------------------------------------------------------------------------------------------------------------------------------------------------------------------------------------------------------------------------------------------------------------------------------------------------------------------------------------------------------------------------------------------------------------------------------------------------------------------------------------------------------------------------------------------------------------------------------------------------------------------------------------------------------------------------------------------------------------------------------------------------------------------------------------------------------------------------------------------------------------------------------------------------------------
>009_O38716
------_-------------------------_--_----_----_--------------------_------_EE_SSS__EEEEEETTE---_---------------EEEEEE_TT_SS_EE-_S___SS__EEEEEEETTEEEEEEEEEEEEEEETTEEEEEEE---------------------------EES__SS_-EE_HHHHTTTT_EEEG--------------------------------------------------------------------------------------------------------------------------------------------------------------------------------------------------------------------------------------------------------------------------------------------------------------------------------------------------------------------------------------------------------------------------------------------------------------------------------------------------------------------------------------------------------------------------------------------------------------------------------------------------------------------------------------------------------------------------------------------------------------------------------------------------------------------------------------------------------------------------------------------------------------------------
>009_O38896
------_-----------------_------__---_----------------_------------_------_EE_SSS__E_EEEETTE---_---------------EEEEEE_TT_SS_EE-SS____S__EEEEEEETTEEEEEEEEEEEEEEETTEEEEEEE---------------------------EES__SS_-EE_HHHHTTTT_EEE_--------------------------------------------------------------------------------------------------------------------------------------------------------------------------------------------------------------------------------------------------------------------------------------------------------------------------------------------------------------------------------------------------------------------------------------------------------------------------------------------------------------------------------------------------------------------------------------------------------------------------------------------------------------------------------------------------------------------------------------------------------------------------------------------------------------------------------------------------------------------------------------------------------------------------
>009_Q000H7
------------------------_---------__---------_---------------------------_EE_SSS__EEEEEETTE--------_________________________________________________________________________________________________________________________________________________________________________________________________________________________________________________________________________________________________________________----------------------------------------------------------------------------------------------------------------------------------------------------------------------------------------------------------------------------------------------------------------------------------------------------------------------------------------------------------------------------------------------------------------------------------------------------------------------------------------------------------------------------------------------------------------------------------------------------------------------------------------------------------------------------------------------------------------------------------
>009_Q1G1C3
------_------------------------------------------------------------------_EE_SSS__EEEEEETTE-------------------EEEEEE_TT_SS_EE-SS___SS_EEEEEEEETTEEEEEEEEEEEEEEETTEEEEEEE---------------------------EES__SS_-EE_HHHHTTTT_EEE_--------------------------------------------------------------------------------------------------------------------------------------------------------------------------------------------------------------------------------------------------------------------------------------------------------------------------------------------------------------------------------------------------------------------------------------------------------------------------------------------------------------------------------------------------------------------------------------------------------------------------------------------------------------------------------------------------------------------------------------------------------------------------------------------------------------------------------------------------------------------------------------------------------------------------
>009_Q4JL05
-----_--------------------------------------------------------------------------------------------------------------------------------------------_____________________________________________________________________________________HH------------HHHHHSSSTTHHHHHHHHTTT__HHHHHHHHHHB_S---_HHHHHHHHHHHHHHHHHHHHT-------------S___SS__GGG______HHHHTTSS__HHHHHHHHH_SS___HHHHHHHHHHHHHHHHHHHH_--------------------------------------------------------------------------------------------------------------------------------------------------------------------------------------------------------------------------------------------------------------------------------------------------------------------------------------------------------------------------------------------------------------------------------------------------------------------------------------------------------------------------------------------------------------------------------------------------------------------------------------------------------------------------------------------------------------------------------------------------------
>009_Q4VE97
---------------------------------------------------------------_---------_EE_SSS__EEEEESSS_--------_____________________________________________________________________________________________________________________________________________________________________________________________________________________________________--------------------------------------------------------------------------------------------------------------------------------------------------------------------------------------------------------------------------------------------------------------------------------------------------------------------------------------------------------------------------------------------------------------------------------------------------------------------------------------------------------------------------------------------------------------------------------------------------------------------------------------------------------------------------------------------------------------------------------------------------------------------------------------------------------------
>009_Q5RZ08
-------------------------------------------------------------------------_EE_SSS__EEEEEETTE---_---------------EEEEEE_TT_SSEEE-SS___SS_EEEEEEEETTEEEEEEEEEEEEEEETTEEEEEEE---------------------------EES__SS_-EE_HHHHGGGT_EEE_--------------------------------------------------------------------------------------------------------------------------------------------------------------------------------------------------------------------------------------------------------------------------------------------------------------------------------------------------------------------------------------------------------------------------------------------------------------------------------------------------------------------------------------------------------------------------------------------------------------------------------------------------------------------------------------------------------------------------------------------------------------------------------------------------------------------------------------------------------------------------------------------------------------------------
>009_Q6BB74
------_-----------------------------_-----_------------------------------_EE_SSS__EEEEEETTE--------__________________________________________________________________________________________________________________________________________________________________________________________________________________________-------------------------------------------------------------------------------------------------------------------------------------------------------------------------------------------------------------------------------------------------------------------------------------------------------------------------------------------------------------------------------------------------------------------------------------------------------------------------------------------------------------------------------------------------------------------------------------------------------------------------------------------------------------------------------------------------------------------------------------------------------------------------------------------------------------------------
>009_Q6Q004
------_-----------------------------_------------------------------------_EE_SSS__EEEEEETTE-------------------EEEEEE_TT_SS_EE-SS____S__EEEEEEETTEEEEEEEEEEEEEEETTEEEEEEE---------------------------EES__SS_-EE_HHHHHHTT_EEE_--------------------------------------------------------------------------------------------------------------------------------------------------------------------------------------------------------------------------------------------------------------------------------------------------------------------------------------------------------------------------------------------------------------------------------------------------------------------------------------------------------------------------------------------------------------------------------------------------------------------------------------------------------------------------------------------------------------------------------------------------------------------------------------------------------------------------------------------------------------------------------------------------------------------------
>009_Q71B32
_________________________________________________________________________________________________________________________________________________--------------------------------------------------------------_-----------------------------------------------------------------------------------------------------------------------------------------------------------------------------____GGG__--------------__TT--------------__HH---------HHHHHHH---------HHHHHSB__HHHHHHHHHHHTTTTS_HHHH-----------------------------------HHHHHH_---------TT__HHHHHHHHTTSSS_S__S___-------------------------------------------------------------------------------------------------------------------------------------------------------------------------------------------------------------------------------------------------------------------------------------------------------------------------------------------------------------------------------------------------------------------------------------------------------------------------------------------------------------------------------------------------------------------------
>009_Q71B91
_________________________________________________________________________________________________________________________________________________----------------------------------------------------_---------------------------------------------------------------------------------------------------------------------------------------------------------------------------------------____TTT__--------------__TT--------------__HH---------HHHHHHH---------HHHHHTT__HHHHHHHHHHHHHHTS_THHH-----------------------------------HHHHHH_---------TT__HHHHHHHH_____________-------------------------------------------------------------------------------------------------------------------------------------------------------------------------------------------------------------------------------------------------------------------------------------------------------------------------------------------------------------------------------------------------------------------------------------------------------------------------------------------------------------------------------------------------------------------------
>009_Q72498
____________________________________________________________________________________________________________________________________________________________________________________________________________________________________________________________________________________________________________________________________________________________________________________________________________________________________________________________________________________________________________________________________________________________________________________________________________________________________________________________________________________________________________________________________________________________________________________________-----------------------------------------------------------------------------------------------------------________TTEEEEEEEEETTEEEEEEE_TTT__EEEEEESSS_HHHHHHHHHH______________________________________________________________________________HHHHS__TTSTT_SHHHHHHHHHHHH___------------------------------------------------------------------------------
>009_Q72547
------------------------------------------------------------------------------------------------------_---------------------------------------------------------------------------------------------------------------------____S______B_TT____B_______HHH---------HHHHHHHHHHHHHTT_EEE__S____B__EEEE__SS---_SS_EEEE_THHHHHHB_______SS___GGGSB__SEEEE---------_---------EE_SSTT---TTSB__HHHHGGG_EEE__TTS_S__EEEEESB__TT_TTHHHHHHHHHHHHHHHHHHT_TT_EEEEETTEEEEEESSHHHHHTTTHHHHHHHHHTTT___-------__TTTS__SSEEETTEEE_SS_EEES_______SSEEHHHHHHHHHHHHHGGGTSTT___HHHHHH__SS__TT_EE___HHHHHHHHHHHHHTSS___B__B_TTS__EEEEEEEETTEEEEEEEEETTEEEEEEEEE_STTSSB_HHHHHHHHHHHHHHHHHHHHSS__EEEESS_HHHHHHHHHHSSSB____SEEE___SS_________SS__TTSEEEEEEEE__TTT___EEEEE_SSS_EEEEE_SS__HHHHHHHHHHHHHHTT_SEEEEEE__HHHHHHHHT__SB_S_HHHHHHHHHHHSSSEEEEEE__SSS-S_TT______________________------------------------------------------------------------------------------------------------------------------------------------------------------------------------------------------------------------------------------------------------------------------------------------------
>009_Q74596
_______________________________________________________________________________________________________________________________________________________________________-----_-----------------------------------------------___________BSTT____B_______HHH---------HHHHHHHHHH_HHTTSEEE__TT___BB_EEEE____---____EEEE_THHHHHHB_____________TTGGGSSEE_E-------------------EE_THHH---HHSB__TTTGG_G_EEE__GGG_S__EEEEESB__TT_THHHHHTTHHHHHHHHHHHHH_TT_EEEEETTEEEEEE_S_HHHHHHHHHHHHHHHTT_____-------_________________B_GGG_____B_____SSEEHHHHHHHHHHHHHHTTT_TT___HHHHHHT_S___TT_EE___HHHHHHHHHHHHHTTS__SS____TTS__EEEEEEEETTEEEEEEEEETT________________________________________________________________________________________________________________________________________________________________________________________________________________________________________________________________________________________________________________________________________________________________________________________________________________________-----------------------------------------------------------------------------------------------
>009_Q76353
_________________________________________________------_----------------------------------------------------------------------------------_---------------------------------------------_---------------------------____________________________________________________________________________-----------------------------------------------------------------------------------------------------------------------------------------------------------------------------------------------------------------------------------------------------------------------------------------------------------------------------------------------------------------------------------------------------------------------------------------------------------------------------------------------------------------------------------------------------------------------------------____________________________TTEEEEEEEEETTEEEEEEEETTTTEEEEEEESS__HHHHHHHHHHHHHHS___EEEESSHHHHH_HHHHHHHHHHT_EEEE_S_SSHHHHHHHHHHHHHHHHHHHHHGGG_SSHHHHHHHHHHHHHH_B_______BHHHHHHHHHHHHH____----------------------------------------------------------------------------
>009_Q7SMT3
---------_---------_--------------_----------_----------------________________________________________________________________________________________________________________________________________________________________________________________________________________________________________________________________________________________________________--------------------------------------------------------------------------------------------------------------------------------------------------------------------------------------------------------------------------------------------------------------------------------------------------------------------------------------------------------------------------------------------------------------------------------------------------------------------------------------------------------------------------------------------------------------------------------------------------------------------------------------------------------------------------------------------------------------------------------------------------------------------------------
>009_Q7SSE3
------_------------------------__-------------_---------------_---_-_----_EE_SSS__EEEEEETTE---_---------------EEEEEE_TT_SS_EE-_S___SS__EEEEEEETTEEEEEEEEEEEEEEETTEEEEEEE---------------------------EES__SS_-EE_HHHHGGGT_EEE_--------------------------------------------------------------------------------------------------------------------------------------------------------------------------------------------------------------------------------------------------------------------------------------------------------------------------------------------------------------------------------------------------------------------------------------------------------------------------------------------------------------------------------------------------------------------------------------------------------------------------------------------------------------------------------------------------------------------------------------------------------------------------------------------------------------------------------------------------------------------------------------------------------------------------
>009_Q7SSI0
-------------------------------------------------------------------------_EE_SSS__EEEEEETTE---_---------------EEEEEE_TT_SSEEE-SS____S_EEEEEEEETTEEEEEEEEEEEEEEETTEEEEEEE---------------------------EES__SS_-EE_HHHHTTTT_EEE_--------------------------------------------------------------------------------------------------------------------------------------------------------------------------------------------------------------------------------------------------------------------------------------------------------------------------------------------------------------------------------------------------------------------------------------------------------------------------------------------------------------------------------------------------------------------------------------------------------------------------------------------------------------------------------------------------------------------------------------------------------------------------------------------------------------------------------------------------------------------------------------------------------------------------
>009_Q7ZCL6
----------------------------------------------------------------------_--_EE_SSS__E_EEEETTE-------------------EEEEEE_TT_SS_EE-SS____S_EEEEEEEETTEEEEEEEEEEEEEEETTEEEEEEE---------------------------EESS_SS_-EE_HHHHTTTT_EEE_--------------------------------------------------------------------------------------------------------------------------------------------------------------------------------------------------------------------------------------------------------------------------------------------------------------------------------------------------------------------------------------------------------------------------------------------------------------------------------------------------------------------------------------------------------------------------------------------------------------------------------------------------------------------------------------------------------------------------------------------------------------------------------------------------------------------------------------------------------------------------------------------------------------------------
>009_Q8UM83
___________________________________________________________________________________________________-------------------------------------------------------------------------------------------------------------------------_____________TT____B_______HHH---------HHHHHHHHHHH_HHTSEEE__SS___BB_EEEEE_S_---TT_EEEEE_THHHHHTTHHHHTTTT_____TTTTTSSEEEE-------------------EE_GGGG---TTSB__GGGGGGSEEEE__GGG_S__EEEEESB__TT_THHHHHHHHHHHHHHHHHHHHSTT_EEEEETTEEEEEE_S_TTTHHHHHHHHHHHHHHSS___-------________________EE_TTT___________S-----------------------------------------------------------------------------------------------------------------------------------------------------------------------------------------------------------------------------------------------------------------------------------------------------------------------------------------------------------------------------------------------------------------------------------------------------------------------------------------------------------------------------------------------------------------------------------------------------------------------
>009_Q903N5
------_------------------------------------------------------------------____SSS__EEEEEETTE-------------------EEEEEE_TT_SS_EE-_S____S_EEEEEEEETTEEEEEEEEEEEEEEETTEEEEEEE---------------------------EES__SS_-EE_HHHHTTTT_____--------------------------------------------------------------------------------------------------------------------------------------------------------------------------------------------------------------------------------------------------------------------------------------------------------------------------------------------------------------------------------------------------------------------------------------------------------------------------------------------------------------------------------------------------------------------------------------------------------------------------------------------------------------------------------------------------------------------------------------------------------------------------------------------------------------------------------------------------------------------------------------------------------------------------
>009_Q90EB9
-------------------------------------------------------------------------_EE_SSS__EEEEEETTE-------------------EEEEEE_TT_SS_EE-SS___SS__EEEEEEETTEEEEEEEEEEEEEEETTEEEEEEE---------------------------EES__SS_-EE_HHHHGGGT_EEE_--------------------------------------------------------------------------------------------------------------------------------------------------------------------------------------------------------------------------------------------------------------------------------------------------------------------------------------------------------------------------------------------------------------------------------------------------------------------------------------------------------------------------------------------------------------------------------------------------------------------------------------------------------------------------------------------------------------------------------------------------------------------------------------------------------------------------------------------------------------------------------------------------------------------------
>009_Q90HG9
------_-----_-------------------_-------_---------------------_---_------_EE_SSS__EEEEEETTE---_----________________________________________________________________________________________________________________________________________________________________________________________________________________________________________________________________________________-------------------------------------------------------------------------------------------------------------------------------------------------------------------------------------------------------------------------------------------------------------------------------------------------------------------------------------------------------------------------------------------------------------------------------------------------------------------------------------------------------------------------------------------------------------------------------------------------------------------------------------------------------------------------------------------------------------------------------------------------------------------
>009_Q90JJ9
---------_--_--_---_----------------_--------_-------_----------------_--_EEESSS__EEEEEETTE--------________________________________________________________________________________________________________________________________________________________________________________________________________________________________________________________________________________________________________________-----------------------------------------------------------------------------------------------------------------------------------------------------------------------------------------------------------------------------------------------------------------------------------------------------------------------------------------------------------------------------------------------------------------------------------------------------------------------------------------------------------------------------------------------------------------------------------------------------------------------------------------------------------------------------------------------------------------------------------
>009_Q90K99
------_------------------------------------------------------------------_EE_SSS__EEEEEETTE--------_____________________________________________________________________________________________________________________________________________________________________________________________________________________________________________________________________________________________________________--------------------------------------------------------------------------------------------------------------------------------------------------------------------------------------------------------------------------------------------------------------------------------------------------------------------------------------------------------------------------------------------------------------------------------------------------------------------------------------------------------------------------------------------------------------------------------------------------------------------------------------------------------------------------------------------------------------------------------------
>009_Q90SN9
------_------------------------_----_-------_----------------------------_EE_SSS__EEEEEETTE--------____________________________________________________________________________________________________________________________________________________________________________________________________________________________________________________________________________________________________________________________________---------------------------------------------------------------------------------------------------------------------------------------------------------------------------------------------------------------------------------------------------------------------------------------------------------------------------------------------------------------------------------------------------------------------------------------------------------------------------------------------------------------------------------------------------------------------------------------------------------------------------------------------------------------------------------------------------------------
>009_Q9DGV7
_________________________________________________________________________________________________________________________________---------------------------------------------------------------------------__________---_______-________------------____________________________________---______________________-------------______________________________________________________________________________________________________________________________________________________________________________-----------------------HHHHHS_---------TT__HHHHHHHHS____________-------------------------------------------------------------------------------------------------------------------------------------------------------------------------------------------------------------------------------------------------------------------------------------------------------------------------------------------------------------------------------------------------------------------------------------------------------------------------------------------------------------------------------------------------------------------------
>009_Q9E3M8
------_---------------------------------------------_--------------------_EE_SSS__EEEEEETTE-------------------EEEEEE_TT_SS_EE-SS____S__EEEEEEETTEEEEEEEEEEEEEEETTEEEEEEE---------------------------EES__SS_-EE_HHHHGGGT_EEE_--------------------------------------------------------------------------------------------------------------------------------------------------------------------------------------------------------------------------------------------------------------------------------------------------------------------------------------------------------------------------------------------------------------------------------------------------------------------------------------------------------------------------------------------------------------------------------------------------------------------------------------------------------------------------------------------------------------------------------------------------------------------------------------------------------------------------------------------------------------------------------------------------------------------------
>009_Q9IVQ4
_________________________________________________________________________________________________________________________________________________-------------------------------_--------------------------------------------_____----------------------------------------------------------------------------------------------------------------------------------------------------------_____TTT__--------------__SS--------------S_HH---------HHHHHHH---------HHHHHS_-HHHHHHHHHHHHHHHTS_HHHH-----------------------------------HHHHTT_---------TT__HHHHHHHTTT_-----------------------------------------------------------------------------------------------------------------------------------------------------------------------------------------------------------------------------------------------------------------------------------------------------------------------------------------------------------------------------------------------------------------------------------------------------------------------------------------------------------------------------------------------------------------------------------
>009_Q9J2R0
-------------------------------------------------------------------------_EE_SSS__EEEEEETTE-------------------EEEEEE_TT_SS_EE-_S____S__EEEEEEETTEEEEEEEEEEEEEEETTEEEEEEE---------------------------EESS_SS_-EE_HHHHGGGT_EEE_--------------------------------------------------------------------------------------------------------------------------------------------------------------------------------------------------------------------------------------------------------------------------------------------------------------------------------------------------------------------------------------------------------------------------------------------------------------------------------------------------------------------------------------------------------------------------------------------------------------------------------------------------------------------------------------------------------------------------------------------------------------------------------------------------------------------------------------------------------------------------------------------------------------------------
>009_Q9JAU9
------------------------------------_---------------------------------_--_EEESSS__E_EEEETTE-------------------EEEEEE_TT_SS_EE-S_____S__EEEEEEETTEEEEEEEEEEEEEEETTEEEEEEE---------------------------EES__SS_-EE_HHHHGGGT_EEE_--------------------------------------------------------------------------------------------------------------------------------------------------------------------------------------------------------------------------------------------------------------------------------------------------------------------------------------------------------------------------------------------------------------------------------------------------------------------------------------------------------------------------------------------------------------------------------------------------------------------------------------------------------------------------------------------------------------------------------------------------------------------------------------------------------------------------------------------------------------------------------------------------------------------------
>009_Q9WFL7
______-------------------------------------------------------------------_EE_SSS__EEEEEETTE--------------__________________________________________________________________________________________________________________________________________________________________________________________________________________________________________________-------------------------------------------------------------------------------------------------------------------------------------------------------------------------------------------------------------------------------------------------------------------------------------------------------------------------------------------------------------------------------------------------------------------------------------------------------------------------------------------------------------------------------------------------------------------------------------------------------------------------------------------------------------------------------------------------------------------------------------------------------------------------------------------
>010_A0F6C5
-------------------------------------_--------------------------------------------------------------________________________________________________________________________________________________________________________________________________________________________________________________________________________________________________________________________________________________________________________________________________________________________________________________________________-----------------_EEESSS__EEEEEETTEEEEEEE_TT_SS_EE_TT____S__EEEEEE_SB_EEEEEEEEEEEEEETTEEEEEEEEESS_SS_EE_HHHHGGGT_EEE_--------------------------------------------------------------------------------------------------------------------------------------------------------------------------------------------------------------------------------------------------------------------------------------------------------------------------------------------------------------------------------------------------------------------------------------------------------------------------------------------------------------------------------------------------------------------------------------------------------------------------------------------------------------------------------------------------------------------------------------------------------------------------------------------------------------------------------------------------------------------------------
>010_O09893
-------------------------------------------------------------------------------------------------------------------------------------------------------------------------------------------------------------------------------------------------------------------------------------------------------------------------------------------------------------------------------------------------------------------------------------------------------------------------------------------------------------------------------------_EEESSS__EEEEEETTEEEEEEE_TT_SSEEE-_S___SS__EEEEEEETTEEEEEEEEEEEEEEETTEEEEEEEEE_S_SS_EE_HHHHGGGT_EEE_--------------------------------------------------------------------------------------------------------------------------------------------------------------------------------------------------------------------------------------------------------------------------------------------------------------------------------------------------------------------------------------------------------------------------------------------------------------------------------------------------------------------------------------------------------------------------------------------------------------------------------------------------------------------------------------------------------------------------------------------------------------------------------------------------------------------------------------------------------------------------------
>010_O12158
____________________________________________________________________________________________________________________________________________________________________________________________________________________________________________________________________________________________________________________________________________________________________________________________________________________________________________________________________________________________________------_----_------_-------------__EE__SS__EEEEEETTEEEEEEE_TT_S__EE-SS___SS__EEEEEEETTEEEEEEEEEEEEEE________________________________________________________________________________________________________________________________________________________________________________________________________________________________________________________________________________________________________________________________________________________________________________________________________________________________________________________________________________________________________________________________________________________________________________________________________________________________________________________________________________________________________________________________________________________________________________________________________________________________________________________________________________----------------------------------
>010_P03366
____________________________________________________________________________________________________________________________________________________________________________________________________________________________________________________________________________________________________________________________________________________________________________________________________________________________________________________________________________________________________________________-----------------_EE_SSS__EEEEEETTEEEEEEE_TT_SSEEE-SS___SS_EEEEEEEETTEEEEEEEEEEEEEEETTEEEEEEEE_S__SS_EE_HHHHGGGT_EEE________B___BSTT____B_______HHHHHHHHHHHHHHHHTTSEEE__TT___B_B_EEE__SS_SS_EEE_B_HHHHHHB_____TTSS___GGG_B__SEEEEEE_TTHHHHSBB_TTGGGTT_EEE_SSSSS___EEEEESB__TB_SSHHHHHHH_HHHHHHHHHHHSTTS_EEEETTEEEEEESS_HHHHHHHHHHHHHHHHTTT_____SSS___SSEEETTEEEETTEEE_________SS_BHHHHHHHH_HHHHHHTTSS____HHHHHHHTS_S__SSB____HHHHHHHHHHHHHHHS___EE_B_TTS__EEEEE__SSSEEEEEEESSTT_EEEEEEEE__SSSSB_HHHHHHHHHHHHHHHHHHHHSS__EEEESB_HHHHHHHHHH_SSB____SEEE___SS_B_______SS__SSS_EEEEEEEEETTTTEEEEEEEESSS_EEEEEEES__HHHHHHHHHHHHHHHS_SEEEEEE__HHHHHHHHT__BS_S_HHHHHHHHHHHH_SEEEEEE__TTS___________________________________________________------_-----------________TTEEEEEEEEETTEEEEEEEETTT__EEEEEESS__H_HHHHHHHHHH_HS___EEE_SSHHH_H_HHHHHHHHH_T_EEE____SSTHHHHHHHHHHHHHHHHHHHHG_G_SSHHHHHHHHHHHHHH_B___________________________________________________________________________________------------------
>010_P03367
____________________________________________________________________________________________________________________________________________________________________________________________________________________________________________________________________________________________________________________________________________________________________________________________________________________________________________________________________________________________________________________-----------------_EEESSS__EEEEEETTEEEEEEE_TT_SSEEE-SS___SS_EEEEEEEETTEEEEEEEEEEEEEEETTEEEEEEEEES__SS_EE_HHHHGGGT_EEE______________TT____B_______HHHHHHHHHHHHHHHHTTSEEE__TT___B__EEEE_SSTT___EEEE_THHHHHHHHHHHTTTT_____THHHHSSEEEEEE_HHHHTSSB__TTGGGTT_EEE__GGGSS__EEEEE_B__SS_TTHHHHHHHHHHHHHHHHHHH_TT_EEEEETTEEEEEE_S_HHHHHHHHHHHHHHHHHHT__________STT___TTSEE_GGG_________TTTTSBHHHHHHHH_HHHHHHHHSTT___HHHHHHT_S___SS_B____HHHHHHHHHHHHHTTS__S_____SSS__EEEEEE_SSSBEEEEEEEETTEEEEEE__B__SSTT__HHHHHHHHHHHHHHHHHHHTSS__EEEESB_HHHHHHHHHHH___S_____________________________________________________________________________________________________________________________________________________________________________________________________________________________________________________________________________________________________________________________________________________________________________________________________________________________________------------------
>010_P03369
__________________________________________________________________________________________________________________________________________________________________________________________________________________________________________________________________________________________________________________________________________________________________________________________________________________________________________________________________________________________________________------_--------------------_EEEE_EE_EEEE_EEEE_EEEE_EEEEEEEEE-EEEEB_EEEB_EEEEEEEEEEEEEEEEEEEEEE_EEEE________________________________________________________________________________________________________________________________________________________________________________________________________________________________________________________________________________________________________________________________________________________________________________________________________________________________________________________________________________________________________________________________________________________________________________________________________________________________________________________________________________________________________________________________________________________________________________________________________________________________________________________________________________----------------------------
>010_P04585
______________________________________________________________________________________________________________________________________________--------______HHHHHHHHHHHHHHTT_TTHHHHHHHHTTT__HHHHHHHHHT__S_HHHHHHHHHHHHHHHHHHHHH__TTSS__S__S_____HHHHTTTT__HHHHHHHHSSSS___HHHHHHHHHHHHHHHHHHHHS___GGG____TTS_HHHHHHHHHHHHHT____HHHHHHHHHHHHHHTS_HHHHHHHHHH_TT__HH________________________________________________________________________________________________________________________________________-----------------------------_EEESSS__EEEEEETTEEEEEEE_TT_SSEEE-ES____S__EEEEEEETTEEEEEEEEEEEEE_ETTEEEEEEEEEES_SS_EE_HHHHTTTT_EEE____________B_TT____B_______HHHHHHHHHHHHHHHHTTSEEE__S____BB_EEEEEETTTTEEE_EE__HHHHHHB_____S_SS___GGG_B__SEEEEEE_SS_GGGSB__HHHHGGG_EEE__TTT_S__EEEEESB__TT_TTHHHHHHHHHHHHHHHHHHH_TT_EEEEETTEEEEEESS_HHHHHHHHHHHHHHHHTTT_____GGGS__SSEEETTEEE_SS_EEES_______SSEEHHHHHHHHHHHHHHTTTSTT___HHHHHHTSS___SS_EE___HHHHHHHHHHHHHHHS___B__B_TTS__EEEEEEEETTEEEEEEEEETTEEEEEEEE__S_SSSB_HHHHHHHHHHHHHHHHHHHHSS__EEEESB_HHHHHHHHHHSSSB____SEEE___SS_B__S____SS__TTSEEEEEEEEE_TTT__EEEEEEESSS_EEEEEESS__HHHHHHHHHHHHHHTT_SEEEEEES_HHHHHHHHT__SB_S_HHHHHHHHHHHH_SE___________________________________________________----_-------------------------_____GGGEEEEEEEEETTEEEEEEE_TTT__EEEE__SSSSTTHHHHH_HHHHHHS___EEEE___HHHH_HHHHHHHTTTT_EE_________SSHHHHHH_HHHHHHHHHHGGG_SSSHHHHHHHHHHHHH__SSSSS___HHHHHHH_HHHHHTTHHHHHHHHHHHTSEEEE__SS____EEEEEEEEE_SSEE_EE_SS_EEEEEGGGEEE_____________________
>010_P04587
____________________________________________________________________________________________________________________________________________________________________________________________________________________________________________________________________________________________________________________________________________________________________________________________________________________________________________________________________________________________________________________-----------------_EEESSS__EEEEEETTEEEEEEE_TT_SSEEE-ES___SS__EEEEEEETTEEEEEEEEEEEEEEETTEEEEEEEEEES_S________________________________________________________________________________________________________________________________________________________________________________________________________________________________________________________________________________________________________________________________________________________________________________________________________________________________________________________________________________________________________________________________________________________________________________________________________________________________________________________________________________________________________________________________________________________________________________________________________________________________________________________________________________------------------
>010_P04588
_____________________________________________________________________________________________________________________________________________________________________________________________________________________________________________________________________________________________________________________________________________________________________________________________________________________________________________________________________________________________________________---------_---__----_----_EEESSS__EEEEEETTEEEEEEE_TT_SS_E_-SS____S__EEEEEEE_TEEEE_EEEEEEEEEETTEEEEEE________________________________________________________________________________________________________________________________________________________________________________________________________________________________________________________________________________________________________________________________________________________________________________________________________________________________________________________________________________________________________________________________________________________________________________________________________________________________________________________________________________________________________________________________________________________________________________________________________________________________________________________________________________-------------------------
>010_P05959
_________________________________________________________________________________________________________________________________________________________________________________________________________________________________________________________________________________________________________________________________________________________________________________________________________________________________________________________________________________________________________------_---------------------_EE__SS__EEEEEETTEEEEEEE_TT_SS_EE-_S____S__EEEEEEETTEEEEEEEEEEEEEE_TTEE________________________________________________________________________________________________________________________________________________________________________________________________________________________________________________________________________________________________________________________________________________________________________________________________________________________________________________________________________________________________________________________________________________________________________________________________________________________________________________________________________________________________________________________________________________________________________________________________________________________________________________________________________________-----------------------------
>010_P0C6F2
________________________________________________________________________________________________________________________________________________________________________________________________________________________________________________________________________________________________________________________________________________________________________________________________________________________________________________________________________________________________________-----------------------------_EE_SSS__EEEEEETTEEEEEEE_TT_SSEEE-_S___SS__EEEEEEETTEEEEEEEEEEEEEEETTE__________________________________________________________________________________________________________________________________________________________________________________________________________________________________________________________________________________________________________________________________________________________________________________________________________________________________________----------------------------____B_SS__TT_EEEEEEEEE_TTT__EEEEEEETTS_EEEEEESS__HHHHHHHHHHHHHHTS_SEEEEEE__HHHHHHHHT__S__S_HHHHHHHHHHHT_SEEE_________________________________________________----_-------------------------______TTEEEEEEEEETTEEEEEEEETTTTEEEEEEESSS_HHHHHHH_HHHHHHS___EEE____GGGSSHHHHHHHHHHT_EE________TTTHHHHHH_HHHHHHHHHHGGG_SSHHHHHHHHH______________________________________________________________________________------------------------------
>010_P12497
_________TTHHHHHTTSBSSTT_S_B__HHHHHHHHHHHHHTTB_GGGGGSHHHHHHHHHHHGGGGTTB_HHHHHHHHHHHHHHHHHTT___SBHHHHHHHHHHHHHHHH-HH-----HHH--HH______________EEE__SS_EEE____HHHHHHHHHHHHHHTT_TTH_HHHHHHTTT__HHHHHHHHHT__S_HHHHHHHHHHHHHHHHHHHHHS____S_B_TT______HHHHTTSS__HHHHHHHHTSSS___HHHHHHHHHHHHHHHHHHHT__S_GGG____SSS_HHHHHHHHHHHHHHH__S_____HHHHHHHHHTS_HHHHHHHHHH_SS__HHHHHHHT__________________________________________________________________________________________________________________________________-----------------------------_EEESSS__EEEEEETTEEEEEEE_TT_SSEEE-ES___SS__EEEEEEETTEEEEEEEEEEEEEEETTEEEEEEEEEES_SS_EE_HHHHGGGT_EEE_____S______B_TT____B_______HHHHHHHHHHHHHHHHTTSEEE__TT___BB_EEEEE_TTSS_EEEEE_THHHHHHB________S___GGGSB__SEEEEEE__TTGGGSB__TTTGGGG_EEE__TTSSS__EEEEESB__TT_TTHHHHHHHHHHHHHHHHHHH_TTSEEEEETTEEEEEESS_HHHHHHHHHHHHHHHHHTT____SSS_B_SSSEEETTEEE_SS_EEE________SSEEHHHHHHHHHHHHHHTTTSTT___HHHHHHHTT___TT_EE___HHHHHHHHHHHHHTTS__EE__B_TTS__EEEEEE_GGGEEEEEEESSTT_EEEEEEEE____SEE_HHHHHHHHHHHHHHHHHHHHSS__EEEESB_HHHHHHHHTT_SSB____SEEE___SS_B_______SS__TTSEEEEEEEEEETTTTEEEEEEEETTS_EEEEEEES__HHHHHHHHHHHHHHTS_SEEEEEE__HHHHHHHHT__SEES_HHHH_HHHHHHH_SEEEEEE__SSS__HHHHHHHHHH__________SHHHHHHHHHHHH___HHHHHHHHT__HHHHHHHHHH_TT_______________TTEEEEEEEEETTEEEEEEEETTTTEEEEEEESS__HHHHHHH_HHHHHHS___EEE___STTTTSHHHHHHHHHHT_EE____________HHHHH_HHHHHHHHTTGGG_SSHHHHHHHHHHH____________________________________________________________________________------------------------------
>010_P12499
_________________________________________________________________________________________________________________________________________________________________________________________________________________________________________________________________________________________________________________________________________________________________________________________________________________________________________________________________________________________________________------_---------------------_EE_SSS__EEE_EETTEEEEEEE_TTBSS_EE-SS___SS_EEEEEEEETTEEEEEEEEEEEEEEETTEE________________________________________________________________________________________________________________________________________________________________________________________________________________________________________________________________________________________________________________________________________________________________________________________________________________________________________________________________________________________________________________________________________________________________________________________________________________________________________________________________________________________________________________________________________________________________________________________________________________________________________________________________________________-----------------------------
>010_P24740
_________________________________________________________________________________________________________________________________________________________________________________________________________________________________________________________________________________________________________________________________________________________________________________________________________________________________________________________________________________________________------_------------_----------------_EE_SSS___EEEEETTEEEEEEE_TT_SSEEE-_S____S__EEEEEEET_EEEEEEEEEEE________________________________________________________________________________________________________________________________________________________________________________________________________________________________________________________________________________________________________________________________________________________________________________________________________________________________________________________________________________________________________________________________________________________________________________________________________________________________________________________________________________________________________________________________________________________________________________________________________________________________________________________________________________-------------------------------------
>010_P35963
________________________________________________________________________________________________________________________________________________________________________________________________________________________________________________________________________________________________________________________________________________________________________________________________________________________________________________________________________________________________________-----------------------------_EE_SSS__EEEEEETTEEEEEEE_TT_SSEEE-SS____S_EEEEEEEETT_E_EEEEEEEEEEEETTE________________________________________________________________________________________________________________________________________________________________________________________________________________________________________________________________________________________________________________________________________________________________________________________________________________________________________________________________________________________________________________________________________________________________________________________________________________________________________________________________________________________________________________________________________________________________________________________________________________________________________________________________________________------------------------------
>010_Q5RTL1
------------------------_----------_-----------------------------------------------_-------------------------------------------------------------------------------------------------------------------------------------------------------------------------------------------------------------------------------------------------------------------------------------------------------------------------------------------------------------------------------------------------------------------------------------------------_EE_SSS__EEEEEETTEEEEEEE_TT_SS_EE-SS____S__EEEEEEETTEEEEEEEEEEEEEEETTEEEEEEEEES__SS_EE_HHHHHHHT_EEE_--------------------------------------------------------------------------------------------------------------------------------------------------------------------------------------------------------------------------------------------------------------------------------------------------------------------------------------------------------------------------------------------------------------------------------------------------------------------------------------------------------------------------------------------------------------------------------------------------------------------------------------------------------------------------------------------------------------------------------------------------------------------------------------------------------------------------------------------------------------------------------
>010_Q674X2
_______S_HHHHHHHHH_BSSTT_S_B__HHHHHHHHHHHHHTTB_GGGGGSHHHHHHHHHHHHHHHTTT__TTHHHHHHHHHHHHHHTT___SBHHHHHHHHHH______---------------------------------------------------------------------------------------------------------------------------------------------------------------------------------------------------------------------------------------------------------------------------------------------------------------------------------------------------------------------------------------------------------------------------------------------------------------------------------------------------------------------------------------------------------------------------------------------------------------------------------------------------------------------------------------------------------------------------------------------------------------------------------------------------------------------------------------------------------------------------------------------------------------------------------------------------------------------------------------------------------------------------------------------------------------------------------------------------------------------------------------------------------------------------------------------------------------------------------------------------------------------------------------------------------------------------------------------------------------------------------------------------------
>010_Q77YG1
____________________________________________________________________________________________________________________________________--------_EEE_TTS_EEE____HHHHHHHHHHHHHSTT_TTHHHHHHHHTTT__HHHHHHHHHHTTT_HHHHHHHHHHHHHHHHHHHHHS____S___TT______HHHHTTSS__HHHHHHHHTSSS___HHHHHHHHHHHHHHHHHHHHSGGGGGG____TT__HHHHHHHHHHHHHHS___HHHHHHHHHTHHHHTS_HHHHHHHTTS_TT__HHH___________________________________________________________________________________________________________________________________________________-----------------------------------------------------------------------------------------------------------------------------------------------------------------------------------------------------------------------------------------------------------------------------------------------------------------------------------------------------------------------------------------------------------------------------------------------------------------------------------------------------------------------------------------------------------------------------------------------------------------------------------------------------------------------------------------------------------------------------------------------------------------------------------------------------------------------------------------------------------------------------------------------------------------------------------------------------------------------------------------------------
>010_Q7SPG9
------------------_---------------_----------_---_-----------------------------------------------------------------------------------------------------------------------------------------------------------------------------------------------------------------------------------------------------------------------------------------------------------------------------------------------------------------------------------------------------------------------------------------------------------------------------------_EEESSS__EEEEEETTEEEEEEE_TT_SS_EE-SS____S__EEEEEEETTEEEEEEEEEEEEEEETTEEEEEEEEES__SS_EE_HHHHTTTT_EEE_--------------------------------------------------------------------------------------------------------------------------------------------------------------------------------------------------------------------------------------------------------------------------------------------------------------------------------------------------------------------------------------------------------------------------------------------------------------------------------------------------------------------------------------------------------------------------------------------------------------------------------------------------------------------------------------------------------------------------------------------------------------------------------------------------------------------------------------------------------------------------------
>010_Q90VT5
___________________________________________________________________________________________________________________________________________________________________________________________________________________________________________________________________________________________________________________________________________________________________________________________________________________________________________________________________________________________________------------------------_---------_EE_SSS__EEEEEETTEEEEEEE_TTBSSEEE-SS____S__EEEEEEETTEEEEEEEEEEEEE________________________________________________________________________________________________________________________________________________________________________________________________________________________________________________________________________________________________________________________________________________________________________________________________________________________________________________________________________________________________________________________________________________________________________________________________________________________________________________________________________________________________________________________________________________________________________________________________________________________________________________________________________________-----------------------------------
>010_Q994Q3
__________________________________________________________------_--------------------------------------------------------------------------------------------___________________________________________________________________________________________________________________________________________________________________________________________________________________________________________________________________________________-------------------------------------------------------------------------------------____TTS__EEEEEETTEEEEEEE_TT_SS_EE-SS___SS_EEEEEEE_SSSEEEEEEEEEEEEEETTEEEEEEEEES__SSEEE_HHHHTTTT_____--------------------------------------------------------------------------------------------------------------------------------------------------------------------------------------------------------------------------------------------------------------------------------------------------------------------------------------------------------------------------------------------------------------------------------------------------------------------------------------------------------------------------------------------------------------------------------------------------------------------------------------------------------------------------------------------------------------------------------------------------------------------------------------------------------------------------------------------------------------------------------
>010_Q9J006
-------------------------------------------------------------------------------------------------------------------------------------------------------------------------------------------------------------------------------------------------------------------------------------------------------------------------------------------------------------------------------------------------------------------------------------------------------------------------------------------------------------------------------------_EE_SSS__EEEEEETTEEEEEEE_TT_SSEEE-ES___SS_EEEEEEEETTEEEEEEEEEEEEEEETTEEEEEEEEEE__SS_EE_HHHHGGGT_EEE_--------------------------------------------------------------------------------------------------------------------------------------------------------------------------------------------------------------------------------------------------------------------------------------------------------------------------------------------------------------------------------------------------------------------------------------------------------------------------------------------------------------------------------------------------------------------------------------------------------------------------------------------------------------------------------------------------------------------------------------------------------------------------------------------------------------------------------------------------------------------------------
>011_A0A0J9X1I4
____________________________________________________________________________________________________________________________________________________________________________________________________________________________________________________________________________________________--_________________EEESS__GGGG_SEEEEEEE__SSS_TT____EEEEEETTEEEEE_HHHHTT_HHHHHHHH_TTSEEEESSHHHHHHHHHHTT_____EEEEHHHHHHHH_GGG___SHHHHHHTTT__SS__HHHHH_SGGG_____HHHHHHHHHHHHHH_HHHHHHHHHHHHHTT_HHHHHHTHHHHHHHHHHHHHH_EEE_HHHHHH_HHHHHHHHHHHHHHHHHHHTS___TT_HHHHHHHHHTTS______EETTEE___HHHHHHHGGG_HHHHHHH-HHHHHHHHHHHTHHHHHHHS_TTT_EE__EEESS__SSS__EEESS__S____SSHHHHGGGGGEE_SSTTEEEEEEEESSHHHHHHHHHHT_HHHHHHHHTT__HHHHHHHHHHT__GGG__HHHHHHHHHHHHHHHHH__HHHHHHHHT__HHHHHHHHHHHHHH_HHHHHHHHHHHHHHHHHSEEE_TT__EEE_GGGG_SSHHHHHHHHHHHHHHHHHHHHHHHHHHHHHHHHHHHHHTT___EEEEE_SSEEEEEEEGGGHHHHHHHHHHHHHTSS__SS___EEEEEESSTTT__
>011_D9N168
-----------------------------------------------------------------------------------------------------------------------------------------------------------------------------------------------------------------------------------------------------------------------------------------------------------____EEESS__GGGG_SEEEEEEEE_SSS_TT__EEEEEEEETTEEEEE_HHHHTT_HHHHHHHH_TTSEEEESSHHHHHHHHHHTT_____EEEEHHHHHHHH_GGG___SHHHHHHTTT__SS__HHHHH_SGGG_____HHHHHHHHHHHHHHHHHHHHHHHHHHHHTT_HHHHHHTHHHHHHHHHHHHHH_EEE_HHHHHHHHHHHHHHHHHHHHHHHHHHTS___TT_HHHHHHHHHTTS______B_SSSB___HHHHHHTTTT_THHHHHH-HHHHHHHHHHHHTHHHHHHSBTTTTEE__EEESS__TTS__EEESS__S____SSHHHHGGGGGEE_SSTTEEEEEEEESSHHHHHHHHHHT_HHHHHHHHTT__HHHHHHHHHHT__GGG__HHHHHHHHHHHHHGGGT__HHHHHHHHT__HHHHHHHHHHHHHH_HHHHHHHHHHHHHHHHHSEEE_TT__EEE_GGGG_SSHHHHHHHHHHHHHHHHHHHHHHHHHHHHHHHHHHHHHTT_S_EEEEE_SSEEEEEEEGGGHHHHHHHHHHHHHTSS__SS___EEEEEESSTTT__
>011_E1C9K5
----------------------------------------------------------------------------------------------------------------------------------------------------------------------------------------------------------------------------------------------------------------------------------------------------------_____EEESS__GGGG_SEEEEEEE__SSS_TT____EEEEEETTEEEEE_HHHHTT_HHHHHHHH_TTSEEEESSHHHHHHHHHTTT_____EEEEHHHHHHHH_GGG___SHHHHHHTTT__SS__HHHHH_SGGG_____HHHHHHHHHHHHHHHHHHHHHHHHHHHHTT_HHHHHHTHHHHHHHHHHHHHH_EEE_HHHHHHHHHHHHHHHHHHHHHHHHHHTS___TT_HHHHHHHHHTTS______EETTEE___HHHHHHHGGG_THHHHHH-HHHHHHHHHHHTTHHHHHHSBTTTTEE__EEESS__SSS__EEESS__SS___SSHHHHGGGGGEE_SSTTEEEEEEEESSHHHHHHHHHHT_HHHHHHHHTT__HHHHHHHHHHT__GGG__HHHHHHHHHHHHHHHHT__HHHHHHHHTS_HHHHHHHHHHHHHH_HHHHHHHHHHHHHHHHHSEEE_TT__EEE_GGGG_SSHHHHHHHHHHHHHHHHHHHHHHHHHHHHHHHHHHHHHTT___EEEEE_SSEEEEEEEGGGHHHHHHHHHHHHHTSS__SS___EEEEEESSTTT__
>011_P52026
_______________________________________________________________________________________________________________________________________________________________________________________________________________________________________________________________________________________________________________EE_SS__GGGS_SEEEEEEE__SSS_TT____E__EE_TTEEEEE_HHHHTT_H_HHHHHH_TTS_EEESSHHHHHHHHHTTT_____EEEEHHHHHHHH_G_____SH_HHH_TTT__S___HHHHH_SST_______HHHHHHHHHHHHH_HH_H__HHHHHHHTT_HH_HHHTHH__HHH_HHH_HH_EEE_HHHHHH_HH_HHH__HH_HHHHHHHHTS___TT_HHH__HH_HTTS______B_SSSB___HHHHHHH_GG_HH_HHHH-HHHHHHHHHHHHTHHHH_H_B_TTTE___EEESS__SSS__EEESS_GGG___SSHHHHGGGGGEE_SSTTEEEEEEEESSHHHHHHHHHHT__HHHHH_HTT__HHHHHHH_HTT__GG___HHHHHHHHHHHHHHHHT__TTHHHHH_TS_HHHHHHHHH_HHHH_H_HH_HHHHHHHHHHHHSEEE_TT__EEE_GGGG_SSHHHHHH_HHHHHHHHHHHHHHHHHHHHH__HH_HHHHTT___EEEEEETTEEEEEEE_GGHHHHHHHHHHHHHTSS__SS___EEE_EESSTGGG_
>011_Q04957
_________________________________________________________________________________________________________________________________________________________________________________________________________________________________________________________________________________________________________-_____EE_SS__GGGG_SEEEEEEE__SSS_TT____EEEEEETTEEEEE_HHHHTT_HHHHHHHH_TTSEEEESSHHHHHHHHHTTT_____EEEEHHHHHHHH_GGG___SHHHHHHTTT__SS__HHHHH__GGG_____HHHHHHHHHHHHHH_HHHHHHHHHHHHHTT_HHHHHHTHHHHHHHHHHHHHH_EEE_HHHHHH_HHHHHH_HHHHHHHHHHHHTS___TT_HHHHHHHHHTTS_______________HHHHHHHGGG_HHHHH_H-HHHHHHHHHHTTTHHHHTTS_TTT_EE__EEESS__TTS__EEESS_TTS___SSHHHHGGGGGEE_SSTTEEEEEEEESSHHHHHHHHHHT_HHHHHHHHTT__HHHHHHHHHHT__GGG__HHHHHHHHHHHHHHHH___HHHHHHHHT__HHHHHHHHHHHHHH_HHHHHHHHHHHHHHHHHSEEE_TT__EEE_GGGG_SSHHHHHHHHHHHHHHHHHHHHHHHHHHHHHHHHHHHHHTT___EEEEE_SSEEEEEEEGGGHHHHHHHHHHHHHTSS__SS___EEEEEESSTTT__
>011_Q45458
___________________________________________________________________________________________________________________________________________________________________________________________________________________________________________________________________________________________________________________S__GGGS_SEEEEEE_E_SSS_TT__EEE_EEEETTEE_EE_HHHHT_SH_HHH_HH_TTSEEEE_SHH_HHHHHHTTT_____EEEEHHHHHH_H_G_____SH_HHHHTTT__S___THHHH__GG_______HHHHHHHHHHHHH_HH_HH_H_HH_HHTT_HH__HHTHH__HHHHHHH_HH_EEE_HHHHHH_HHHHHH___HHHHHHHHHHTS___TT_HHHHHHHHHTTS______B_SSSB___HHHHHHT_GG_THHHHHH-HHHHHHHHHHTTTHHHHHH_B_TTTE___EEESS__SSS__EEESS__S____SSHHHHGGGGGEE_SSSSEEEEEEEESSHHHHHHH_HH___HHH_HHHHT__HHHHHHH_HH___TT___GGGGTTTH_HHHHHHTT__HHHHHHH_T__HHHHHHHHH_HHHHSH_HHHHHHHHHHHHHHHSEEE_TT__EEE_GGGG_SSHHHHHH_HHHHHHHHHHHHHHHHHHHHH_HHHHHH_TTT_S_EEEEE_SSEEEEEEE_GGHH_HHHHHHHHHHHSS__SS___EEE_EESSTTT__
>011_Q5KWC1
_______________________________________________________________________________________________________________________________________________________________________________________________________________________________________________________________________________________________________________EE_SS__GGGG_SEEEEEEE__SSS_TT____EEEEEETTEEEEE_HHHHHT_HHHHHHHT_TTSEEEESSHHHHHHHHHHTT_____EEEEHHHHHHHH_GGG___SHHHHHHTTT__SS__HHHHH_SGGG_____HHHHHHHHHHHHHHHHHHHHHHHHHHHHTT_HHHHHHTHHHHHHHHHHHHHH_EEE_HHHHHHHHHHHHHHHHHHHHHHHHHHTS___TT_HHHHHHHHHTTS______EETTEE___HHHHHHTTTT_THHHHHH-HHHHHHHHHHHTTHHHHHHSB_TTTEE__EEESS__SSS__EEESS__SS___SSHHHHGGGGGEE_SSTTEEEEEEEETTHHHHHHHHHHT_HHHHHHHHTT__HHHHHHHHHTT__GGG__HHHHHHHHHH_HHHHTT__HHHHHHHHT__HHHHHHHHHHHHHH_HHHHHHHHHHHHHHHHHSEEE_TT__EEE_TTTT_SSHHHHHHHHHHHHHHHHHHHHHHHHHHHHHHHHHHHHHTT_S_EEEEE_SSEEEEEEEGGGHHHHHHHHHHHHHHSS__SS___EEEEEESSTTT__
>012_H9DP89
__________________________________________----__EE_____EEEE___TT___HHHHHHHHHEEE__SS___EEESS__EEEEGGG_HHHHHHHHHHHHHHHHH_______________-______-________E-________________________________________________-----------EEEE____________BEEE__TTEEEEEE__TT__SEEEESSEEEESB___B_____SSEEES____SSS_EEE_S_TT_TTS_EEEEE_EE________________-____-_-_--___---__TTEEEEEEEHHHHHHHHHHHHHHHTTSST-T_EEEE_______HHHHSEEEEETTEEEEE__GGGS_EEE__--___---__________EEEEEEEEESEEE_SSSSSEEE_____SS_EEEEEEEEEEEEEE__S__SS_SEEEEEE__S____________________________________________________________________________________________________________________________________________________________________________________________________________________________________________________________________________________________________________________________________________________________________________-------------------
>012_P03377
_________________________________________________________________________________________________________________________________________________________________________________________________________________________________________________________________________________________________________________________________________________________________________________________________________________________________________________________________________________________________________________________________________________________________------------HHHHHHHHHHHHHHHHHHHHHHHHHHHHHHHHHHHHHH_____________________________________HHHHH________HHHHHHHHHHHHHHHHHHHHHHHHH_______________________________________________________________________________________________________________________________________________________________________________________________------------
>012_P04578
__________________________________________________________________________________---_EEESS__E_E_-GG_HHHHHHH_S____EEEEE___EEEEE________________________-______________-___________________________------------___EEEEEE____EEEEE__B__B__TTEEEEEE__TT__SSEEESSEEE_SB___B____BSSEEES____SSS_EEEES_TT_TTS_E______E__________-_-_______-_____----_--T-----EEEEEHHHHHHHHHHHHHHHHTTS_TT_EEEE______SHHHHTEEEEETTEEEEE_TTTTS_E--EE-S________________EEEE_EEEEE_GGGSEEETTEEE____STTB___EEEEEEEEEEE_STTSSS-EEEEEE____H__________________________________________________----------------__HHHHHHHHHHHHHHHHHHHHHH___________H__H_S-________________________----------------____HHHHHHHHHHHHHHHHHH__________________________________________________________________________________________________________________________________________________________________________________________________-----------------
>012_P04582
____________________________________________________________________________________________________________________________________________________________________________________________________________________________________________________________________________________________________________________________________________________________________________________________________________________________________________________________________________________________________________________________________________________________---------------_------_THHHHHHHHHH______________H__H__H___________________________-------------------S--_HHHHH_________________________________________________________________________________________________________________________________________________________________________________________________________----------------------
>012_P19551
__________________________________________________________________________________--__EEESS____EE-TS_HHHHHHHHHHHHHHHTTS__SEEEEE_________________-______-________________________________________--------------S_EEEEEE____________B__B__TTEEEEEE__TT__SEEEESSE_EESB___B_____SSEE_S____SSS_EEE_S_TT_TTS______E__________-_-_______-_____T---_----__----EEEEEHHHHHHHHH_HHHHHHHHH_TT_EE_E_____B_HHHHSEEEEETTEEEEE__GGGS_E--EE-SS______________SEE_EEEEEESEEE_SSSS_EEE______S___EEEE_EEEEEEE___S___S-EEEEEE______________________________________________________________________________________________________________________________________________________________________________________________________________________________________________________________________________________________________________________________________________________________________________--------------------
>012_P20871
__________________________________________________________________________________________----_EEGGG_SHHHHHHHHHHHHHHHHS________-__________-____-____-_______________________________________________--------------_EEE_______________B__TTEEEEEE__SS__SEE__SSEEEESB_________BSEEES____SSS_EEE_S_SS_SSS_EEEEE________________----------------__________EEEEEHHHHHHHHHHHHHHHHHHTT-T_EEEE_____BSHHHHTEEEEETTEEEEE__TTTT_E--EE--SSS---S_BSTT___SEEEEEEEEESEEE_SSSSSEEE____SSS_EEEEEEEEEEEEEE__SSS__S-EEE____________________________________________________________________________________________________________________________________________________________________________________________________________________________________________________________________________________________________________________________________________________________________________-------------------------
>012_P35961
________________________________________________EE_____EEEE___TTB__HHHHHHHHH_EE__SS___EEETT__EEEETTS_HHHHHHHHHHHHHHHHHS_____________-____________-___-____________________________________________--------------T-EEEE____B_______BEEE__TTEEEEEE__TT__SEEEESSEEEESB___B____BSSEEES____SSS_EEE_S_TT_TTS___E_____E_E_E______-___-_---_-_-_--___---__TTEEEEEE_HHHHHHHHHHHHHHHHHHH_TT_EEEE_____BSHHHHTEEEEETTEEEEE__TTTS----_B--_GG---GGG______--EEEEEEEESEEE_SSSSSEEE_____SS_EEEEEEEEEEEEEE___________________________________________________________________________________________________________________________________________________________________________________________________________________________________________________________________________________________________________________________________________________________________________________------------------------------
>012_Q70626
_______________________________________________________________________________________________________________________________________________________________________________________________________________________________________________________________________________________________________________________________________________________________________________________________________________________________________________________________________________________________________________________________________________________-----------------___HHHHHHHHHHHHHHHHHHHHHHHH_________________-__-___________________________-------------_---__HHHHHHHHHHHHHHHHH_________________________________________________________________________________________________________________________________________________________________________________________________-----------------
>012_Q75760
___________________________________________________________________________________________S_EEE__SS_HHHHHHHHHHHHHHHTT___SE____-_-__-__________-____-__________________________________________---------------__EEEEEE____________B__B__TTEEEEEE__SS__SSEEESSEEEESB___B_____SSEEES____SSS_EEE_S_TT_SSS_EE_EEEEEEEEEEEE__STT_____E--ETTEE_S______S_SSEEEEEEEHHHHHHHHHHHHHHHTTTS_-SSEEEE____SBSH_HHEEEEEETTEEEEEE_TTTT_E--EES-S__---__S____SS-EEEEEEE_BSEEE_SSSSSEEE_____SS_EEEEEEEEEEEEEE___S___S-EE____________________________________________________________________________________________________________________________________________________________________________________________________________________________________________________________________________________________________________________________________________________________________________--------------------------
>012_Q8Q7Z9
______________________________________________________________________--------------------------------------------------------------_-----------------_----__EESS____EEGGG_HH____________________________________EEEEE____________B__B__TTEEEEEE__SS__SEE__SSEEEESB___B____BSSEEES____SSS_EEE_S_SS_TTS_EEEEEEEEEEEEEE------------------------------------------------------------------------------------------------------------------------------------------------------------------------------------------------------------------------------------------------------------------------------------------------------------------------------------------------------------------------------------------------------------------------------------------------------------------------------------------------------------------------------------------------------------------------------------
>012_Q993A8
_________________________--------------------------_------------------________________________E______________H___________________________-----------------------S-----------S--S-----------------------_------S___EEEE____________B__B__TTEEEEE_________________E_B_____________ES____SSS__EE_S_TT_TTS_EEEEEEEEEEEEE------E--_-------T-T--------T-----EEEEEHHHHHHHHHHHHHHHHHHH_TT___EE_____BSHHHHSEEEEETTEEEEE__TTTS_E--EE-_______________TTEEEEEEE_________________________________________________________________________________________________________________________________________________________---------------------------------------------------------------------------------------------------------------------------------------------------------------------------------------------------------------------------------------------------------------------------------------------
>013_O55774
____________________________________________EE_____EEEE___TT__SHHHHHHHHHEE___SS__EEE_TT__EEEEGGG_HHHHHHHHHHHHHHHHHS__SEEES____________________________________________________________________-------------__EE____________EEEE__TTEEEEEE__TT__SEEEESSEEEESB___B____BSSEEES____SSS_EEE_S_TT_TTS_EEEEE_____________________-------------__TTEEEEEEEHHHHHHHHHHHHHHHHHHH_-S_EEEE____SS_HHHHTEEEEETTEEEEE__TTTS_EEE_TT__TT__________EEEEEEEE_SEEE_SSSSSEEE_____SS_EE__EEEEEEEEEE_B_S__S---SEEEEEE____T___________________________________________________________________________________________________________________________________________________________________________________________________________________________________________________________________________________________________________________________________________________________________________________-----------------
>013_Q2N0S5
_______________________________S_EEEEEES___EEE_____B____SSSGGG_TTT_TT_SS_____SS___EE_TT__EEEETTS_HHHHHHHHHHHHHHHHTTSSS_B_GGG_S_EE_--_B_-S____TT---S___EEEEEEE___SSSSS__EEEEEEETTTEEE______________EEEETTTTT_EEEE__SSS______B__B__TTEEEEEE__S___SEEEESSEEEESB___B_____SSEEES____SSS_EEEES_SS_TTS_EEEEEEEEEEEEEEE__B__EEEE__SSS__EEEE___BS____EEEEEEHHHHHHHHHHHHHHHTTTS_SS_EEEE_______HHHHEEEEEETTEEEEEE_TTTS_EEE____________-____EEEEEEEEESEE__TT_SSEEEE_____S_EEEEEEEEEEEEEE_____TT---TEEEEEE____THHHHHTTSTTEEEEE___EEEEE__________---__________TTGGGSSBHHHHTTSHHHHTGGGT________________________TTSHHHHHHHHHHHHHHHHHHHHHH_SS__S_SEEEEEEE__TTTT___HHHHTTT_BHHHHHHHHTTTHHHHHHHHHTTTTTTH_______________________________________________________________________________________________________________________________________________________________________________________________________----------
>013_Q2N0S6
_________________________________EEEEEES___EEE_____EEE__SHHHHT_TTTSTTTTS_B___SS__EEEETT__EEEEGGG_HHHHHHHHHHHHHHHHHSSSS_B_GGG___EEE--EE_-___S__S---S_TTEEEEEEEEE_SSSSSEEEEEEEEETTTEEE______________EEEETTTTT__EEE__TTS______BEEE__TTEEEEEE__SS__SEEEESSEEEESB___B_____SSEEES____SSS_EEEES_TT_TTS_EEEEEEEEEEEEEEE__EEEEEEEE_SSS_EEEEEEEEESS____EEEEEHHHHHHHHHHHHHHHHHHH_TT_EEEE_______HHHHSEEEEETTEEEEE__TTTS_EEE____________-____EEEEEEEEESEE__TT_SS_EEE_____S_EEEEEEEEEEEEEE_SS__SS---SEEEEEE____THHHHHHHHTTEEEEE___EEEE__________----__________TTGGGGS_HHHHGGGHHHHHHTTT__T_T_SS___S_______S____HHHHHHHHHHHHHHHHHHHHHHHHH_TT_TT_SEEEEEEE__TTT____HHHHHTT__HHHHHHHHTTTHHHHHHHHHHTTHHHH_______________________________________________________________________________________________________________________________________________________________________________________________________----------
>013_Q3ZLH8
___________________________________________EEE_____EEEE___SS__SHHHHHHHHHSEE__SS__EEEETT__EEEEGGG_HHHHHHHHHHHHHHHHH___SEE_______E____________-______-______________________________________________-------S-S_EE____________BEEE__TTEEEEEE__TT__SEEEESSEEEESB___B____BSSEEES____SSS_EEE_S_TT_TTS_EEEEEEEE_E_______-_-___________--___---__TTEEEEEEEHHHHHHHHHHHHHHHTTT_--_S_EEE____S__HHHHTEEEEETTEEEEE__TTTS_EEE______-_____-____EEEEEEEEESEEE_SSSS_EEE_____SS_EEEEEEEEEEEEEE____________EEEEE____THHHH___________________________________________________________________________________________________________________________________________________________________________________________________________________________________________________________________________________________________________________________________________________________________________________-------------
>013_Q8J581
_______________________________________---_EEE_____EEEE___TT__SHHHHHHHHHEEE__SS__E_E_TT__EEEEGGG_HHHHHHHHHHHHHHHHHS_________-___________-____E___________________________________-_______________----------EEEE____________BEEE__TTEEEEEE__TT__SEEEESSEEEESB___B_____SSEEES____SSS_EEE_S_TT_TTS_EEEEEE_EE_______-____________-_--__-_--__TTEEEEEE_HHHHHHHHHHHHHHH_HHH--S_EEEE_____S_HHHHTEEEEETTEEEEE__TTT__EEE_TT__TT__________EEEEEEEEESEEE_SSSSSEEE_____SS__EEEEEEE__EEEE___S__----SEEEEEE____HHH_________________________________________________________________________________________________________________________________________________________________________________________________________________________________________________________________________-------------------------------------------------------------------------------------------------------------------------
>013_Q8JDI3
____________________________________________EE_____EEE____TT___HHHHHHHHH_B___SS__EEE_SS__EEEEGGG_HHHHHHHHHHHHHHHHH___SEE_______E_____-_____________________________________________-______________---------________________BEEE__TT_EEEEE__TT__SEEEESSEEEESB___B____BSSEEES____SSS_EEE_S_TT_TTS_EEEEEEE_EE_________-___________--___---__TTEEEEEE_HHHHHHHHHHHHHHHHTTS--_S_EEE____S_SHHHHTEEEEETTEEEEE__TTTS_B________---___-_____EEEEEEE_SEEE_TTSSSEEE_____SS_EEEEEEEEEEEEEE_______---__EEEEE_______________________________________________________________________________________________________________________________________________________________________________________________________________________________________________________________________________________________________________________________________________________________________________________------------------
>014_C4M760
--------------------------------------------------------------------------------------------------------------------------------------------------------------------------------------------------------------------------------------------------------------------------------------------------------------------------------------------------------------------------------------------EEEEEE_TTS--------------------------------------------------------------------------------------------------------------------------------------------------------_EEEEEE_TT_BHHHHHHHHHHHH___GGGEEEEETTEEE_TT_BGG-----------------------------------------------GGT__TT_EEEEEE______------------------------------------------------------------------------------------------------------------------------------------------------------------------------------------------------------------------------------------------------------------------------------------------------------------------------------------------------------------------------------------------------------------------------------------------------------------------------------------------------------------------------------------------------------------------------------------------------------------------------------------------------------------------------------------
>014_F5H747
___________________________________________________________________________-----------------------------------------------------------------------------_________-----------------------------------------------------------------------------------------------------------------------------------------------------------------------------------------------------------------------_____EEEEE_TTS--------------------------------------------------------------------------------------------------------------------------------------------------------_EEEEE__TT_BHHHHHHHHHHHH___GGGEEEEETTEE__TTSBTG-----------------------------------------------GGT__TT_EEEEEE___B_-------------------------------------------------------------------------------------------------------------------------------------------------------------------------------------------------------------------------------------------------------------------------------------------------------------------------------------------------------------------------------------------------------------------------------------------------------------------------------------------------------------------------------------------------------------------------------------------------------------------------------------------------------------------------------------
>014_P0CG47
________________________________________________________________________________________________________________________________________________________----------------------------------------------------------------------------_-------------------------------------------------------------------------------------------------------------------------------------------------------------------------------------------------------------------------------------------------------------------------------------------------------------------------------------------------------------------------------------------------------------------------------------_____EEEEEEETTS_EEEEEE_TT_BHHHHHHHHHHHH___GGGEEEEETTEE__TTSBTTTTT__TT_EEEEEE__EE_---------------------------------------------------------------------------------------------------------------------------------------------------------------------------------------------------------------------------------------------------------------------------------------------------------------------------------------------------------------------------------------------------------------------------------------------------------------------------------------------------------------------------------------------------------------------------------------------------------
>014_P0CG48
_EEEEEETTS_EEEEE__TT_BHHHHHHHHHHHH___GGGEEEEETTEE__TTSBTGGGT__TT_EEEEEE__TT_EEEEEEESSS_EEEEEE_TT_BHHHHHHHHHHHH___GGGEEEEETTEE__TTSBTGGGT__TT_EEEEEE__________________________________________________________________________________________________________________________________________________________________________________________________________________________________________________________________________________________________________________________________________________________________________________________________________________________________________________________________________________________________________________________________________________________-------------------------------------------------------------------------------------------------------------------------------------------------------------------------------------------------------------------------------------------------------------------------------------------------------------------------------------------------------------------------------------------------------------------------------------------------------------------------------------------------------------------------------------------------------------------------------------------------------------------------------------------------------
>014_P0CG50
----------------------------------------------------------------------------____________________________________________________________________________________________________________________________________________________________________________________________________________________________________________________________________________________________________________________________________________________________________________________________________________________________________________________________________________________________________________________________________________________--------------------------------------------------------------_-------------__________________________________________________---------------------------------------------------------------------------------------------------------------------------------------------------------------------------------------------------------------------------------------------------------------------------------------------------------------------------------------------------------------------------------------------------------------------------------------------------------------------_EEEEEETTS_EEEEE__TT_BHHHHHHHHHHHH___GGGEEEEETTEE__TTSBTGGGT__TT_EEEEEE__EE_-----------------------------------------------------
>014_P0CG63
________________________________________________________________________________________________________________________________________________________________________________________________________________________________________________________________________________________________________________----------------------------------------------------------------------------_-------------------------------------------------------------------------------------------------------------------------------------------------------------------------------------------------------------------------------------------------------------------------------------------------------------------------------------------------------------------------------------------------------------------------------------------------------------------------------------------------------------------------------------------------------------------------------------------------------------------------------------------------------------------------------------------------------------------------------------------------------__EEEEEEEETTS_EEEEEEETT_BHHHHHHHHHHHH___GGG_EEEETBEE__TT_BSGGGT__TT_EEEEE____B_---------------------------------------------------------------------------------------------------------------------------------
>014_P0CH28
---------------------------_---_--------------------------------------------______________________________________________________________________________________________________________________________________________________________________________________________________________________________________________________________________________________________________________________________________________________________________________________________________________________________________________________________________________________________________________________________________________________________________________________________________________________________________--------------------------------------------------------------------------------------------------------------------------------------------------------------------------------------------------------------------------------------------------------------------------------------------------------------------------------------------------------------------------------------------------------------------------------------------------------------------------------------------------------------------------------------------------------------------------------------------------------------------------------------------------
>014_Q9PST8
_---------------------------------------------------------------------------_EEEEE_TTS------------------------------------------------------------------------------------------------------------------------------------------------------------------------------------------------------------------------------------_EEEEE__TT_BHHHHHHHHHHHT___TTTEEEEETTEE__TTSBTTTTT__TT_EEEEEE-----------------------------------------------------------------------------------------------------------------------------------------------------------------------------------------------------------------------------------------------------------------------------------------------------------------------------------------------------------------------------------------------------------------------------------------------------------------------------------------------------------------------------------------------------------------------------------------------------------------------------------------------------------------------------------------------------------------------------------------------------------------------------------------------------------------------------------------------------------------------------------------------------------------------------------------------------------------------------
>015_M4GGR5
________________________________________TTGGGEE__SSSB_B_TTS_B___SS__EESTTS_BBTT_HHHHHHHHHHHT___B__SS__SEEEEEEEEEESSB_TTT___GGGBSTT_EEEEEEEEE_SS__TT__TTSSS__EEEEEEEETTEEEEEEEESSSS_S_SSGGGHHHHHHHHS_BTTTTBSTT_S_SHHHHHHHHH_GGGHHHHHHHHSGGGSBS_GGGS_EE__S_EEEE_TTS_EEEEEEEEEETT___B__HHHHHHHHHH_TTHHHHHHHHHHHTT___EEEEEEEEEEGGGTTTTSS_TT_TT____TTTS_EEEEEEEEEEE__S_HHHHTTT____TT___TTEE____HHHHHHHHHHHHHHHHHHSSS_GGGSGGG__SS_________TT___EE__S___SS_STTTT_SB__BTTBTT_____TT_EEEEEEE____GGG___SHHHHHHHHTS_HHHHHHHHHHHHHHHHT___HHHHHHHHHHHHHH_HHHHHHHHHHHT________TT______TT__STTS_S_S__TT_EEEEE__SS_HHHHHHHHHHHHHHHTTT_EEEEEESS_BTTB_EETTT__GGG_SEEEEEGGGGGG______BTTB_TTHHHHHHHHHHHTT__EEEESS__HHHHHHTT__TTSTTEEEES_HHHHHHHHHHHHHH___GGGS____
>015_M4GGR6
------------------______________________TTGGGEE__SSSB_B_TTS_B___SS__EESTT__BBTT_HHHHHHHHHHHT______SS__SEEEEEEEEEESSB_TTT___GGGBSTT_EEEEEEEEE_SS__TT__TTSSS__EEEEEEEETTEEEEEEEESSSS_S_SSGGGHHHHHHHHS_BTTTTBSTT_S_SHHHHHHHHH_GGGHHHHHHHHSGGGSBS_GGGS_EE__S_EEEE_TTS_EEEEEEEEEESS___B__HHHHHHHHHH_TTHHHHHHHHHHHTT___EEEEEEEEE_GGGTTTTSS_TT_TT____TTTS_EEEEEEEEEEE__S_HHHHTTT____TT___TTEE____HHHHHHHHHHHHHHHHHHSSS_GGGSGGG__SS_________TT___EE__S___SS_STTTT_SB__BTTBTT_____TT_EEEEEEE____GGG___SHHHHHHHHTS_HHHHHHHHHHHHHHHTT___HHHHHHHHHHHHHH_HHHHHHHHHHHT_______GGG______TT__SGGG_S_S__TT_EEEEE__SS_HHHHHHHHHHHHHHHTTT_EEEEEESS__TT__EETTT__GGG_SEEEEEGGGGGG______BTTB_TTHHHHHHHHHHHTT__EEEESS__HHHHHHTT__TTSTTEEEES_HHHHHHHHHHHHHH___GGGS____
>015_M4GGR7
------------------______________________TTGGGEE__SSSB_B_TTS_B___SS__EESTTS_BBTT_HHHHHHHHHHHT______SS__SEEEEEEEEEESSB_TTT___GGGBSTT_EEEEEEEEE_SS__TT__TTSSS__EEEEEEEETTEEEEEEEESSSS_S_SSGGGHHHHHHHHS_BTTTTBSTT___SHHHHHHHHH_GGGHHHHHHHHSGGGSBS_GGGS_EE__S_EEEE_TTS_EEEEEEEEEESS___B__HHHHHHHHHH_TTHHHHHHHHHHHTT___EEEEEEEEE_GGGTTTTSS_TT_TT____TTTS_EEEEEEEEEEE__S_HHHHTTT____TT___TTEE____HHHHHHHHHHHHHHHHHHSSS_GGGSGGG__SS_________TT___EE__S___SS_STTTT_SB___SSSTT_____TT_EEEEEEE____GGG___SHHHHHHHHTS_HHHHHHHHHHHHHHHHT___HHHHHHHHHHHHHH_HHHHHHHHHHHT_______GGG______TT__SGGG_S_S__TT_EEEEE__SS_HHHHHHHHHHHHHHHTTT_EEEEEESS_BTTB_EETTT__GGG_SEEEEEGGGGGG_______TTS_TTHHHHHHHHHHHTT__EEEESS__HHHHHHTT__TT_TTEEEES_HHHHHHHHHHHHHH___GGGS____
>015_M4GGR8
------------------________________________GGGEE__SSSB_B_TTS_B___SS__EESTTS_BBTT_HHHHHHHHHHHT___B__SS__SEEEEEEEEEESSB_TTT___GGGBSTT_EEEEEEEEE_SS__TTS_TTSS___EEEEEEEETTEEEEEEEESSSS_S_S_GGGHHHHHHHHS_BTTTTBSTT___SHHHHHHHHH_GGGHHHHHHHHSGGGSBS_GGGS_EE__S_EEEE_TTS_EEEEEEEEEESS___B__HHHHHHHHHH_TTHHHHHHHHHHHTT___EEEEEEEEE_GGGTTTTSS_TT_TT____TTTS_EEEEEEEEEEE__S_HHHHTTT____TT___TTEE____HHHHHHHHHHHHHHHHHHSSTTGGGSGGG__SS_________TT___EE__S___SS_STTTT_SB__BTTBTT_____TT_EEEEEEE____GGG___SHHHHHHHHTS_HHHHHHHHHHHHHHHHT___HHHHHHHHHHHHHH_HHHHHHHHHHHT_______GGG______TT__STTS_S_S__TT_EEEEE__SS_HHHHHHHHHHHHHHHTTT_EEEEEESS_BTTB_EETTT__GGG_SEEEEEGGGGGGG______TTS_TTHHHHHHHHHHHTT__EEEE_____HHHHHHT__TTSTTEEEESSHHHHHHHHHHHHHH___GGGS____
>015_R4GRT6
------------------______________________TTGGGEE__SSSB_B_TTS_B___SS__EESTTS_BBTT_HHHHHHHHHHHT___B__SS__SEEEEEEEEEESSB_TTT___GGGBSTT_EEEEEEEEEESS__TTS_TTSSS_EEEEEEEEETTEEEEEEEESSSS_S_SSGGGHHHHHHHHS_BTTTTBSTT_S_SHHHHHHHHH_GGGHHHHHHHHSGGGSBS_GGGS_EE__S_EEEE_TTS_EEEEEEEEEESS___B__HHHHHHHHHH_TTHHHHHHHHHHHTT___EEEEEEEEEEGGGTTTTSS_TT_TT____TTTS__EEEEEEEEEE__S_HHHHTTT____TT___TTEE____HHHHHHHHHHHHHHHHHHSSTTGGGSGGG__SS_________TT___EE__S___SS_STTTT_SB__BTTBTT_____TT_EEEEEEE____GGG___SHHHHHHHHTS_HHHHHHHHHHHHHHHTT___HHHHHHHHHHHHHH_HHHHHHHHHHHT________TT______TT__SGGG_S_S__TT_EEEEE__SS_HHHHHHHHHHHHHHHTTT_EEEEEESS_BTTB_EETTT__GGG_SEEEEEGGGGGGG_____BTTB_TTHHHHHHHHHHHTT__EEEESS__HHHHHHHT__TTSTTEEEES_HHHHHHHHHHHHHH___GGGS____
>015_R4GRT7
------------------______________________TTGGGEE__SSSB_B_TTS_B___SS__EESTTS_BBTT_HHHHHHHHHHHT______SS__SEEEEEEEEEESSB_TTT___GGGBSTT_EEEEEEEEE_SS__TTS_TTSS___EEEEEEEETTEEEEEEEESSS__S_SSGGGHHHHHHHHS_BTTTTBSTT___SHHHHHHHHH_GGGHHHHHHHHSGGGSBS_GGGS_EE__S_EEEE_TTS_EEEEEEEEEETT___B__HHHHHHHHHH_TTHHHHHHHHHHHTT___EEEEEEEEEEGGGTTTTSS_TT_TT____TTTS_EEEEEEEEEEE__S_TIIIIIT____TT___TTEE____HHHHHHHHHHHHHHHHHHSSTTGGGSGGG__SS_________TT___EE__S___SS_STTTT_SB___SSSTT_____TT_EEEEEEE____GGG___SHHHHHHHHTS_HHHHHHHHHHHHHHHTT___HHHHHHHHHHHHHH_HHHHHHHHHHHT_______GGG______TT__STTS_S_S__TT_EEEEE__SS_HHHHHHHHHHHHHHHTTT_EEEEEESS__TT__EETTT__GGG_SEEEEEGGGGGG______BTTB_TTHHHHHHHHHHHTT__EEEESS__HHHHHHTT__TTSTTEEEES_HHHHHHHHHHHHHH___GGGS____
>015_R4GRT8
------------------______________________TTGGGEE__SSSB_B_TTS_B___SS__EESTTS_BBTT_HHHHHHHHHHHT______SS__SEEEEEEEEEESSB_TTT___GGGBSTT_EEEEEEEEE_SS__TT__TTSSS__EEEEEEEETTEEEEEEEESSSS_S_SSGGGHHHHHHHHS_BTTTTBSTT_S_SHHHHHHHHH_GGGHHHHHHHHSGGGSBS_GGGS_EE__S_EEEE_TTS_EEEEEEEEEETT___B__HHHHHHHHHH_TTHHHHHHHHHHHTT___EEEEEEEEE_GGGTTTTSS_TT_TT____TTTS_EEEEEEEEEEE__S_HHHHTTT____TT___TTEE____HHHHHHHHHHHHHHHHHHSSTTGGGSGGG__SS_________TT___EE__S___SS_STTTT_SB___SSSTT_____TT_EEEEEEE____GGG___SHHHHHHHHTS_HHHHHHHHHHHHHHHTT___HHHHHHHHHHHHHH_HHHHHHHHHHHT_______GGG______TT__STTS_S_S__TT_EEEEE__SS_HHHHHHHHHHHHHHHTTT_EEEEEESS__TT__EETTT__GGG_SEEEEEGGGGGG______BTTB_TTHHHHHHHHHHHTT__EEEESS__HHHHHHHT__TT_TTEEEES_HHHHHHHHHHHHHH___GGGS____
>015_R4GRT9
------------------______________________TTGGGEE__SSSB_B_TTS_B___SS__EESTTS_BBTT_HHHHHHHHHHHT______SS__SEEEEEEEEEESSB_TTT___GGGBSTT_EEEEEEEEE_SS__TT__TTSSS__EEEEEEEETTEEEEEEEESSSS_S_SSGGGHHHHHHHHS_BTTTTBSTT___SHHHHHHHHH_GGGHHHHHHHHSGGGSBS_GGGS_EE__S_EEEE_TTS_EEEEEEEEEETT___B__HHHHHHHHHH_TTHHHHHHHHHHHTT___EEEEEEEEEEGGGTTTTSS_TT_TT____TTTS_EEEEEEEEEEE__S_TIIIIIT____TT___TTEE____HHHHHHHHHHHHHHHHHHSSS_GGGSGGG__SS_________TT___EE__S___SS_STTTT_SB__BTTBTT_____TT_EEEEEEE____GGG___SHHHHHHHHTS_HHHHHHHHHHHHHHHHT___HHHHHHHHHHHHHH_HHHHHHHHHHHT________TT______TT__STTS_S_S__TT_EEEEE__SS_HHHHHHHHHHHHHHHTTT_EEEEEESS_BTTB_EETTT__GGG_SEEEEEGGGGGG______BTTB_TTHHHHHHHHHHHTT__EEEESS__HHHHHHTT__TTSTTEEEES_HHHHHHHHHHHHHH___GGGS____
>016_A0A0H2WXF8
__________________________SHHHHHHHHHHHTT_HHHHHHTB_HHHHHHH_HHHHHHHHHHHHHHHTEEEEEEEEEEEEEEETTEEEEEEEEEEEESS_EEEEEEEEEEEEETTEEEEE__GGGTSTT__TTEEEEEEEE______EE_TT__EEEEEEEEEEEEE_TTTS_GGGHHHHHHHTT__HHHHHHHHT_SS__TT__EEEEEESS__HHHHHHHHHHT_EEEEEEEEE_TTGGGGHHHH_EEEE__HHHHHSTTS_S__TT_EEEEEHHHHHTHHHH__B_EEEEEEEETTT__EEEEEEEE__B____EEBS__HHHHHHHHHTTTTSEEEEEEEETTTTEEEEEEEES___SHHHHH___HHHHHHHHS_TT_TTS_TTTS_B__GGGHHHHHHHHHHHTTS__TT_EEEE_SSEE_SSGGGTT__EE_SS___EEEEHHHHHHHT_HHHHHHHHHTT_HHHHHHHHHHTTTTS____SS_____BS_SS_S_SHHHHHHHHTTSSS_BB_HHHHHHHHHTTTTTT_EE__B_BTTS___EEE__SS_HHHHHHHHHHHHHHHHTTTHHHH__TTS_EEEEEE___SBTT___B___EEEEEEEETTSTT_EEEEEEE_______HHHHHHHHHHHHHHHTGGGTS___TT_
>016_A0A0H3JPA5
___________________________HHHHHHHHHHHTT_HHHHHHTB_HHHHHHHHHHHHHTHHHHHHHHHT__EEEEEEEEEEEEETTEEEEEEEEEEEETTEEEEEEEEEEEEESSSSEEEE__GGGTSTT__SSEEEEEEEE______EE_TT__EEEEEEEEEEEEE_TTTS_GGGHHHHHHHTT__HHHHHHHHTSTT__TT__EEEEEES__TTTTHHHHHHTT_EEEEEEEEE_TTGGGGHHHH_EEEE__TTTTTSGGGTT__TT_EEEEEHHHHHTHHHH__B_EEEEEEEETTT__EEEEEEEE__B____EEBS__HHHHHHHHHTTTTSEEEEEEEETTTTEEEEEEEES___SHHHHH___HHHHHHHHS_TT_TTS_TTTS_B__GGGHHHHHHHHHHHTTSS_SS_EEEE_SSEE_SSGGGTT__EE_SS___EEEEHHHHHHTT_HHHHHHHHHHH_HHHHHHHHHHHTTTS____SS_____BS_SS_S_SHHHHHHHTTT_SS_BB_HHHHHHHHGGGGTTT_EE__B_BTTS___EEE__SS_HHHHHHHHHHHHHHHHTTTTTTT__TTS_EEEEEEEE____________EEEEEEEETTEEEEEEEEEEE__TTTTTHHHHHHHHHHHHHHHTGGGTS___TT_
>016_A0A0J9X1X5
--------------------------__HHHHHHHHHHTT_HHHHHHTB_HHHHHHH_HHHHHTHHHHHHHHHT___EEEEEEEEEEEETTEEEEEEEEEEEETTEEEEEEEEEEEEESSSSEEE___GGGTSTT__TTEEEEEEEE______EE_TT__EEEEEEEEEEEEE_GGGS_GGGHHHHHHHHT__HHHHHHHHT_TT__TT__EEEEEES___HHHHHHHHHHT_EEEEEEEEE_TTGGGGHHHH__EEE__HHHHTSGGGTT__TT_EEE_SHHHHHTHHHH__B_EEEEEEEETTT__EEEEEEEE__B____EEBS__HHHHHHHHHHHTTSSEEEEEEETTTTEEEEEEEES___SHHHHH___HHHHHHHHT_TT_TTS_TTTS_B__GGGHHHHHHHHHHHTTS__TT_EEEE_SSEE_SSGGGTT__EE_SS___EEEEHHHHHHTT_HHHHHHHHHHH_HHHHHHHHHHTTTTS____SS_____B__HHHHTSHHHHHHHHTT_SS_BB_HHHHHHHHHGGGTTT_EE__B_BTTS___EEE__SS_HHHHHHHHHHHHHHHHTTTTTTT__TTS_EEEEEEEEE___SSS____EEEEEEEEETTS_S_EEEEEEE__TTTTTHHHHHHHHHHHHHHHTGGGTS___TT_
>016_Q2PF50
___________________________HHHHHHHHHHHTT_HHHHHHTB_HHHHHHH_HHHHHTHHHHHHHHHT___EEEEEEEEEEEETTEEEEEEEEEEEETTEEEEEEEEEEEEE_SSSEEE___GGGTSTT__SSEEEEEE_E______EE_TT__EEEEEEEEEEEEE_GGG__TTTHHHHHHHHT__HHHHHHHHTSTT__TT__EEEEEES__SHHHHHHHHHTT_EEEEEEEEE_TTGGGGHHHH__EEE__TTGGGSGGGTT__TT_EEE_SHHHHHTHHHH__B_EEEEEEEE_____EEEEEEEE__B____EEBS__HHHHHHHHHHHTTSSEEEEEEETTTTEEEEEEEES___SHHHHH___HHHHHHHHT_TT_TTS_TTTS_B__GGGHHHHHHHHHHHTTSS_TT_EEEE_SSEE_SSGGGTT__EE_SS___EEEEHHHHHHTT_HHHHHHHHHHH_HHHHHHHHHHTTTTS____SS_____BS_SS___SHHHHHHHHTT_SS_BB_HHHHHHHHHGGGTTT_EE__B_BTTS___EEE___S_HHHHHHHHHHHHHHHHTTTTTTT__TTS_EEEEEEEEE__________EEEEEEEEETTS_S_EEEEEEE__TTTTTHHHHHHHHHHHHHHHTGGGTS___TT_
>016_Q93IC2
____________________________HHHHHHHHHHTT_HHHHHHTB_HHHHHHHHHHHHHTHHHHHHHHHT___EEEEEEEE__SBTTEEEEEEEEEEEETTEEEEEEEEEEEEE_SSSEEE___GGGTSTT__SSEEEEEEEE______EE_TT__EEEEEEEEEEEEE_TTTS_TTTHHHHHHHTT__HHHHHHHHTS_T__TT__EEEEEESS__HHHHHHHHHHT_EEEEEEEEE_TTGGGGHHHH_EEEE__HHHHTSGGGTT__SS_EEEEEHHHHHTHHHH__B_EEEEEEEETTTTEEEEEEEEE__B____EEBS__HHHHHHHHHTTTTSSEEEEEEETTTTEEEEEEEES___SHHHHH___HHHHHHHHT_TT_TTS_TTTS_B__GGGHHHHHHHHHHHTTS__TT_EEEE_SSEE_SSGGGTT__EE_SS___EEEEHHHHHHTT_HHHHHHHHHHH_HHHHHHHHHHHTTTS____SS_____BS_SS_S_SHHHHHHHTTT_SS_BB_HHHHHHHHHGGGTTT_EE__B_BSSS___EEE__SS_HHHHHHHHHHHHHHHHTTTTTTT__TTS_EEEEEEEEE__________EEEEEEEEETTS_S_EEEEEEE__TTTTTHHHHHHHHHHHHHHHTGGGTS___TT_
>017_P09446
_____________________________________________________________________________________________________________________________________________________________________________________________________________________________________________________________________________________________________________________________________________________________________________________________________________________________________________________________________________________________________________________________________________________________HHHHHHHHHHHHHHHHT_TTTGGGS_HHHHHHHHHHHHHHHHHHHHHTT__HHHHHHHHHHHHHHHHHHHHHH____----____---___________-----__________
>017_P0DMV8
__-____EEEE__SSEEEEEEEETTEEEE___TTS_SSEE__EEE_SS_EEETHHHHHTTTT_GGGEE__GGGTTT__TT_HHHHHHHTT_SSEEEE-ETTEEEEEEEETTEEEEE_HHHHHHHHHHHHHHHHHHHHSS___EEEEEE_TT__HHHHHHHHHHHHHTT_EEEEEEEHHHHHHHHTTTT_S--_SS_EEEEEEE_SSSSEEEEEEEEETTEEEEEEEEEEGGGSHHHHHHHHHHHHHHHHHHHHS__GGG_HHHHHHHHHHHHHHHHHHHH_SEEEEEEEEEETTEEEEEEEEHHHHHHHTHHHHHHTHHHHHHHHHHHT__GGG__EEEEESGGGGSHHHHHHHHHHTTS___B_SS_TTTHHHHHHHHHHHHHHT________----_B_SS_EEEEETTTEEEEEE_TT_BSSEEEEEEEEESSTT__EEEEEEEESSSSBGGGSEEEEEEEEE___S__TT___EEEEEEE_TTSEEEEEEEETTT__EEEEEEE_______HHHHHHHHHHHHHSHHHHHHHHHHH_____________________________________________________________________________________________________--------------
>017_P11142
____-__EEEEE_SSEEEEEEEETTEEEE___TTS_SSEE__EEE_SS_EEETHHHHHTTTTSGGGEE__GGGTTT__TT_HHHHHHHTT_SSEEEE-ETTEEEEEEEETTEEEEE_HHHHHHHHHHHHHHHHHHHHTS___EEEEEE_TT__HHHHHHHHHHHHHTT_EEEEEEEHHHHHHHHTTGGGS--_SS_EEEEEEEEETTEEEEEEEEEETTEEEEEEEEEETT_SHHHHHHHHHHHHHHHHHHHHS__GGG_HHHHHHHHHHHHHHHHHTTTSSEEEEEEEEEETTEEEEEEEEHHHHHHHTHHHHHTTHHHHHHHHHHHT__GGG__EEEEESGGGGSHHHHHHHHHHTTT___B__S_TTTHHHHHHHHHH_______________________________________________________________________________________________________________________________________________________________----HHHHHHHHHHHHHT_GGGTTSS_HHHHHHHHHHHHHHHHHHHH_SS__HHHHHHHHHHHHHHHHHHHHHHHTSS----S_______________---------___SSS__
>017_P19120
__-S___EEEEE_SSEEEEEEE_SSSEEE___TTS_SEEE__EEE_SS_EEETHHHHTTTTT_GGGEE__GGGTTT__SS_SHHHHHHTT_SSEEEE-ETTEEEEEEEETTEEEEE_HHHHHHHHHHHHHHHHHHHHSS___EEEEEE_TT__HHHHHHHHHHHHTTT_EEEEEEEHHHHHHHHTT_STT--_SS_EEEEEEEE_SS_EEEE__EEETTEEEEEEEEEETT_SHHHHHHHHHHHHHHHHHHHTS__TTS_HHHHHHHHHHHHHHHHHHTTSSEEEEEETT_SSS__EEEEEEHHHHHHHTHHHHHHTTHHHHHHHHHTT__GGG__EEEEESGGGG_HHHHHHHHHHTTT___B__S_TTTHHHHHHHHHHHHTTS_____TTSS____B_SS_EEEEETTTEEEEEE_TT_BSSEEEEEEEEESSTT_SEEEEEEEESSSSBGGGSEEEEEEEEE_____STT___EEEEEEE_TT__EEEEEEETTT__EEEEEE___SS_S_HHHHHHHHHHHHHTTTHHHHHTTSS_S_EE_SS__S_S_________________________________________________________________________________________________-----
>017_P54652
_______EEEEE_SSEEEEEEEETTEEEE___TTS_SSEE__EEE_SS_EEETHHHHHTTTT_STTEE__GGGTTT__TTSHHHHHHHTT_SSEEEE-ETTEEEEEEEETTEEEEE_HHHHHHHHHHHHHHHHHHHHSS___EEEEEE_TT__HHHHHHHHHHHHHHT_EEEEEEEHHHHHHHHTTTTSS_SSSS__EEEEEEE_SS_EEEEEEEEETTEEEEEEEEEETT_SHHHHHHHHHHHHHHHHHHHHS___TT_HHHHHHHHHHHHHHHHHTTTSSEEEEEEEEEETTEEEEEEEEHHHHHHHTHHHHHHTHHHHHHHHHHHT__GGG__EEEEESGGGG_HHHHHHHHHHTTT___B_SS_TTTHHHHHHHHHHHHH_______________________________________________________________________________________________________________________________________________________________________________________________________________________________________________________________----------------
>017_P63017
__-____EEEEE_SSEEEEEEEETTEEEE___TTS_SSEE__EEE_SS_EEETHHHHHTTTTSGGGEE__GGGTTT__TT_HHHHHHTTT_SSEEEE-ETTEEEEEEEETTEEEEE_HHHHHHHHHHHHHHHHHHHHSS___EEEEEE_TT__HHHHHHHHHHHHHTT_EEEEEEEHHHHHHHHTTTTSS--SSSSEEEEEEEE_SS_EEEEEEEEETTEEEEEEEEEETT_SHHHHHHHHHHHHHHHHHHHHS___TT_HHHHHHHHHHHHHHHHHTTT_SEEEEEEEEEETTEEEEEEEEHHHHHHHHHHHHHHTHHHHHHHHHHHT__GGG__EEEEESGGGGSHHHHHHHHHHTTT___B__S_TTTHHHHHHHHHH_________________________________________________________________________________________________________________________________________________________________________________________________________________________________________________________________________---------
>018_A3DQM7
________________EEEEEEB_____EEEE_SSS_EEEES_EEE_EE________EETTB_EESSSSTTSTT__HHHHHHT_TT________SEEEE__SS____SSS_B_GGGSSGGGHHHHHTTSSEEEE_SS_SS_STTSSSS_EEEE_BTTS_BTTBS_B__TTEEEEEE_-SSS______EEEEE___S_TT_EEEEEEEEEE__HHHHHHHHS__S__EEEEEETTEEEEEE___S______SS_S___S_EEEEEEEEE_TT__EEEEE_TTEEEE_S_EEEES__EEEE__S___SEESEEETTTEEE___SSEE_S____EEES__EE_SS__EEE_S_B___B_________HHHHHT___SBBTT__S_SEEEEEEETTEEEEEE_HHHHHHHHHHHHHHHHHHH______B___SS__TTTTHHHHHHHHHHHHHHHHHHHHHHHHHHHHHHHHHHHTHHHHHHHHHHHHHHHH_TTSEE_SSSEEE_SS___HHHHHHHHTT___GGGGT___________________________________________________________-
>018_C0LT38
________________EEEEEEB_____EEE__TTT_SEEES_EEE___________EETTS__B_SSSTTSTT__HHHHHHT_TT________SEEE___SS____SSS_B_GGGSGGGGHHHHHHHSSEEE__SS_SS_STTSTTS__EEE_BTTS__SS_SSB__TTEEEEE__SSTT_S____EEEEE___S_TT_EEEEEEEEEE__HHHHHHHSS__S__EEEEEETTEEEEEE___S______SS_S___S_EEEEEEEEE_SS__EEEEE_TTEEEE_S_EEEES__EEE___S___SEESEEETTTEEE___SSEE_S____EEES__EE_SS__EEE_S_B____________HHHHHHT__SS_BTT__S_SEEEEE_STT__EEEE_HHHHHHHHHHHHHHHHHHHT_________TT_TTTT_HHHHHHHHHHHHHHHHHHHHHHHHHHHHHHHHHHHHHHHHHHHHHHHHHHTT_TTEEE_SSS_EEESS___HHHHHHHHTT____TTTT__________________________________--------------------------
>018_I0B7N4
_________________________________________________________EETTS_EESSSSTT_TT__HHHHHHT_TT________SEEEE__SS____SSS_B_GGGTTGGGHHHHHTTSSEEEE_SS_SS_STTSSSS_EEEE_BTTS__SS_S_B__TTEEEEEE_-TTT_S____EEEEE_____TT_EEEEEEEEEE__HHHHHHHSS__S__EEEEEETTEEEEEE___S______SS__S__S_EEEEEEEEE_TT__EEEEE_TTEEEE_S_EEEES__EEEE__BS__SEESEEETTTEEE_TTSSEEES____EEES__EEE____________________________________________________________________________________________________________________________________________________________________________________________________________________________________________________-
>018_P03460
________________EEEEEEB_____EEEE_SSS_EEEES_EEE_EE________EETTS_EESSS_TTSTT__HHHHHHT_TT________SEEEE__SS____SS__B_GGGSSGGGHHHHHTTSSEEEE_SS_SS_TTTSSSS_EEE__EEEEE_T_S_EE__TTEEEEEE_T-T_______EEEEE___S_TT_EEEEEEEEEE__HHHHHHHHS__S__EEEEEETTEEEEEE___S______SS_S___S_EEEEEEEEE_TT__EEEEE_TTEEEE_S_EEEES__EEEE__S___SEESEEETTTEEE___SSEE_S____EEES__EE_SS__EEE_S_B___B_____________________________________________________________________________________________________________________________________________________________________________________________________________________________________-
>018_P03462
________-------_EEEEEE______EEEE_SSS_EEEES_EEE_______B___EETTS_B_SSS_SSS_S__HHHHHH__SS________SEE_E__SS____SSS_B_GGGSGGGGHHHHHHTEEEEE__SSBSS_TTTSSSS_EEEE__TTS__SS_S____TTEEEEEES---S______EEEEE____STT_EEEEEEEEEE__HHHHHHHSS__S__EEEEEETTEEEEEE___S______SS_S__TT_EEEEEEEEE_TT__EEEEE_SSEEE__B__EEEEE_EEEE______SEESEEETTTEEE___SSEE_S____EEES__EE_SS__EEE_S_____B_____--_HHHHHTT____B_TT__S_SEEEEEEETTEEEEEE_TTHHH_HHHHHHHHHH_HHH_________SS__TTT_HHHHHHHHHHHHHHHHHHHHHHHHHHHHHHHHHHHHHHHHHHHHHHH_HHHH_SSSEE_SSSEEE_SS___HHHHHHHHHT___TTSSS__________________________________________________----------
>018_S5DRP1
_______________________________________________________________________________________________________________________________________________________________________________________________________________________________________________________________________________________________________________________________________________________________________________________________________________HHHHHHHHHHHHHHHHHHHHHHHHHHHHHHHHHHHHHHHHHHHHHHHHHHHHHHHHHHHHHHHHHHHHT___TTHHHHHHHHHHHHHT__SS____SS__________THHHHTSTT____________________________________________________________________-
>019_C3TUR9
____________________SS-__-TT_EEEEEEEB__SS_EEE__SS_SSEEES_EEE_EE____SSEE_SSS_EEE_TT__HHHHHHT_GGGGGGTT_B_SEEEE_TT____SS_EE_TTHHHHHHHHHHHTB__EEE_____TTEEEEE_EEEEEETTEEE__TTEEEEEEBTTB___EEEEEE__SSS_EEEEEEEEE_SSHHHHHHHHSSSS_EEEEEETTEEEEE_________BTTB__EEEEEEEEE_TT_EEEEEEEE_EEEE_EEEE____S_EEEE__S_EES___SEEETTEE___SSSEE_S_S__EEE__EE_S_S__EEE_S_B__________SSIIIIIS___BTT__S_SEEEEEEETTEEEEEE_HHHHHHHHHHHHHHHHHHTT__EEE_S____S_SS___HHHHHHHHHHHHHHHHHHHHHHHHHHHHHHHHHHHHHHHHHHHHHHHHHHHTTSEEEEETTEEEE_S___HHHHHHHHTT___HHHHHHHHHHHH_________________________________________________--
>019_C6KNH7
_________________________-____EEEEEEE__SS_EEE__SS_SSEEES_EEE_EE____S_EEEETS_EEE_TT__HHHHHHT_GGGGGGTT_B_SEEEE_TT____SS_EE_SSHHHHHHHHHHHTB__EEE_____TTEE____EEEEEETTEEE__TTEEE_EEBTTB___EEEEEE__SSS_EEEEEEEEE_SSHHHHHHHHSS____EEEE_SS_EEEE_______S_BTTB__EEEEEEEEE_TT_EEEEEESS_EEEESEEEE___SS_EEEE____EEEEE_SEEETTEEE___SSEE_S_S___SSB_EE_S_S__EEE_S_B___S________________EETT__S_SEEEEEE_SS_EEEEE_HHHHHHHHHHHHHHHHHHT__SSSS_TT__B______________HHHHHHHHHHHHHHHHHHHHHHHHHHHHHHHHHHHHHHHHHHHHGGGS_EETTTEEE_SS___HHHHHHHHTS___TTTTHHHHHHHH________________________________________________---
>019_E0UVR5
________________--____-__-__SEEEEEEEB__SS_EEE__SS_SSEEES_EEE_EE____SSEEEESS_EEE_TT__HHHHHHT_GGGGGGTT_B_SEEEE_TT____SS_EE_TTHHHHHHHHHHHTB__EEE_____TTEE____EEEEEETTEEE__TTEEE_EEBTTB___EEEEEE__SSS_EEEEEEEEE_SSHHHHHHHSSSSS__EEEE_SS_EEEE_________BTTB__EEEEEEEEE_TT_EEEEEESS_EEEESEEEE___SS_EEEE__S_EEEEE_SEEETTEE__SSSSEE_S_S__EEE__EE_S_S__EEE_S_B_________________________________________________________________________________________________________________________________________________________________________________________________________________________________----
>019_I2D7A8
________________--_______-___EEEEEEEB__SS_EEE__SS_SSEEES_EEE_EE____SSEEEESS_EEE_TT__HHHHHHT_GGGGGGTT_B_SEEEE_TT____SS_EE_TTHHHHHHHHHHHTB__EEE_____TTEE____EEEEEETTEEE__TTEEE_EEBTTB___EEEEEE__SSS_EEEEEEEEE_SSHHHHHHHHSS____EEEE_SS_EEEE_________BTTB__EEEEEEEEE_TT_EEEEEESS_EEEESEEEE___SS_EEEE____EEEEE_SEEETTEEE__SSSEE_S_S__EEEE_EE_S_S__EEE_S_B________________STT__BTT__S_SEEEEEEETTEEEEEE_HHHHHHHHHHHHHHHHHHSS__EEE_S______SS___HHHHHHHHHHHHHHHHHHHHHHHHHHHHHHHHHHHHHHHHHHHHHHHHHHHGGGEEE_SSSEEEESS___HHHHHHHHHT___HHHHHHHHHHHHT_______________________________________________---
>019_I6NNE1
_______________________---___EEEEEEEB__SS_EEE__SS_S_EEES_EEE_EE____SSEEEESS_EEE_TT__HHHHHHT_GGGGGGTT_B_SEEEE_TT____SS_EE_TTHHHHHHHHHHHTB__EEE_____TTEE____EEEEEETTEEE__TTEEE_EEBTTB___EEEEEE__SSS_EEEEEEEEE_SSHHHHHHHHSSSS_EEEEE_SS_EEEE_________BTTB__EEEEEEEEE_TT_EEEEEEEE_EEEESEEEE___SS_EEEE____EEEEE_SEEETTEEE__SSSEE_S_S__BEE__EE_S_S__EEE_S_B_________TTSTBTTTB___BTT__S_SEEEEEEETTEEEEEE_HHHHHHHHHHHHHHHHHHH____EE_S______SS___HHHHHHHHHHHHHHHHHHHHHHHHHHHHHHHHHHHHHHHHHHHHHHHHHHHGGGEEE_SSSEEEE_S___HHHHHHHHTT___HHHHHHHHHHHHH_______________________________________________---
>019_P03435
___________________________-_EEEEEEEB__SS_EEE__SS_SSEEES_EEE_EE____SSEEEESS_EEE_TT__HHHHHHT_GGGGGGTT_B_SEEEE_TT____SS_EE_TTHHHHHHHHHHH_B__EEE______SEEEEE_EEEEEETTEEE__TTEEEEEEBTTB___EEEEEE__SSS_EEEEEEEEE_SSHHHHHHHHSSSS_EEEEE_SS_EEEE_________BTTBS_EEEEEEEEE_TT_EEEEEEEE_EEEE_EEEE___SS_EEEE____EEEEE_SEEETTEEE__SSSEESS_S__EEEE_EE_S_S__EEE_S_B__________SSTBTTTB___BTT__S_SEEEEEEETTEEEEEE_HHHHHHHHHHHHHHHHHHSS__EEE_S______SS___HHHHHHHHHHHHHHHHHHHHHHHHHHHHHHHHHHHHHHHHHHHHHHHHHHHTTSEEE_SSSEEEE_S___HHHHHHHHTT___HHHHHHHHHHHH_________________________________________________--
>019_P03437
________________________---__EEEEEEEB__SS_EEE__SS_SSEEES_EEE_EE____SSEE_SSS_EEE_TT__HHHHHHT_TTTGGGTT_B_SEEEE_TT____SS_EE_TTHHHHHHHHHHHTB__EEE_____TTT_____EEEEEETTEEE__TTEEE___BTTB___EEEEEE__SSS_EEEEEEEEE_SSHHHHHHHHSSSS__EEEE_SS_EEEE_________BTTBS_EEEEEEEEE_SS_EEEEEESS_EEEE_EEEE___SS_EEEE____EES___SEEETTEEE___SSEE_S_S__BEE__EE_S_S__EEE_S_BSSTT_S_____TT___SSS__BTT__S_SEEEEEEETTEEEEEE_HHHHHHHHHHHHHHHHHHT____EE_S______SS___HHHHHHHHHHHHHHHHHHHHHHHHHHHHHHHHHHHHHHHHHHHHHHHHHHHGGGEEE_SSSEEEE_S___HHHHHHHHTT___SH_HHHHHHHHH________________________________________________---
>019_P03438
________________--__SS___-___EEEEEEEB__SS_EEE__SS_SSEEES_EEE_EE____SSEEEESS_EEE_TT__HHHHHHT_GGGG_GTT_B_SEEEE_TT____SS_EE_TTHHHHHHHHHHH_B__EEE_____TTEEEE__EEEEE_TTEEE__TTEEEE_EBTTB___EEEEEE__SSS_EEEEEEEEE_SSHHHHHHHHSSSS_EEEEE_SS_EEEE____S____BTTBS_EEEEEEEEE_TT_EEEEEEEE_EEEE_EEEE___SS_EEEE____EEEEE_SEEETTEEE_TTSSEE_S_S__EEE__EE_S_S__EEE_S_B___S___-_TTSTBTTTB___BTT__S_SEEEEEEETTEEEEEEEHHHHHHHHHHHHHHHHHHTS___EE_S______SS___HHHHHHHHHHHHHHHHHHHHHHHHHHHHHHHHHHHHHHHHHHHHHHHHHHHGG_EEE_SSSEEEE_S___HHHHHHHHTT___HHHHHHHHHHHHTT______________________________________________---
>019_P03442
________________--_______-___EEEEEEEB__SS_EEE__SS_SSEEES_EEE_EE____SS___BTTTEEE_TT__HHHHHHT_GGGGGGTT_B_SEEEE_TT____SS_EE_TTHHHHHHHHHHHTB__EEE_____TTEE____EEEEEETTEEE__TTEEE_EESSS____EEEEEE__SSS_EEEEEEEEE_SSHHHHHHHHSSSS__EEEE_SS_EEEE_________BTTBS_EEEEEEEEE_TT_EEEEEESS_EEEE_EEEE___SS_EEEE______SSB_SEEETTEEE__SSSEE_S_S__BEE__EE_S_S__EEE_S_B__________________________________________________________________________________________________________________________________________________________________________________________________________________________________---
>019_Q08011
________________________________________________________________________________________________________________________________________________________________________________________________________________________________________________________________________________________________________________________________________________________----_TTSIIIIIS___BTT__S_SEEEEEEETTEEEEEE_HHHHHHHHHHHHHHHHHHTT__EEE_S______SS___HHHHHHHHHHHHHHHHHHHHHHHHHHHHHHHHHHHHHHHHHHHHHHHHHHHGGGEEEEETTEEEE_S___HHHHHHHHHT___HHHHHHHHHHH________________________________________________----
>019_Q1PUD9
_________________--______-SS_EEEEEEEB__SS_EEE__SS_SSEEES_EEE_EE____SSEEEESS_EEE_TT__HHHHHHT_GGGGGGTT_B_SEEEE_TT____SS_EE_TTHHHHHHHHHHH_B__EEE_____TTEE____BGGG_SSSS_B__TTEEE_EEBTTB___EEEEEE__SSS_EEEEEEEEE_SSHHHHHHHHSSSS_EEEEE_SS_EEEE_________BTTBS_EEEEEEEEE_TT_EEEEEEEE_EEEESEEEE___SS_EEEE____EEEEE_SEEETTEEE__SSSEE_S_S__BEEE_EE_S_S__EEE_S_B___________S____STT__BTT__S_SEEEEEEETTEEEEEE_HHHHHHHHHHHHHHHHHTTS__EEE_S______SS___HHHHHHHHHHHHHHHHHHHHHHHHHHHHHHHHHHHHHHHHHHHHHHHHHHHGGGEEE_SSSEEEE_S___HHHHHHHHHT___HHHHHHHHHHHH________________________________________________---
>019_Q91MA7
_____________________________EEEEEEEB__SS_EEE__SS_SSEEES_EEE_EE____SSEEEESS_EEE_TT__HHHHHHT_GGGGGGTT_B_SEEEE_SS____SS__B_TTHHHHHHHHHHH_B__EEE_____TTEE____EEEEESSSSEE__TTEEE_EEBTTB___EEEEEE__SSS_EEEEEEEEE_SSHHHHHHHHSSSS_EEEEEETTEEEEE____S____BTTBS_EEEEEEEEE_TT_EEEEEEEE_EEEESEEEE___SS_EEEE____EEEEE_SEEETTEEE__SSSEE_S_S__BSSB_EE_S_S__EEE_S_B_________TTSTBTTTB___BTT__S_SEEEEEEETTEEEEEE_HHHHHHHHHHHHHHHHHHHS___EE_S______SS___HHHHHHHHHHHHHHHHHHHHHHHHHHHHHHHHHHHHHHHHHHHH_HHHHHHGGGEEE_SSSEEEE_S___HHHHHHHHHT___HHHHHHHHHHHHH_______________________________________________---
>020_A0A024E2M1
___________________________________________________________________________________________________________________________________________________________________________________________________________________________________________________________________________________________________________________________________________________---------___S_SSSSS___BTT__S_SEEEEEE_SS_EEEEEEHHHHHHHHHHHHHHHHHHS______B___S_SSS___HHHHHHHHHHHHHHHHHHHHHHHHHHHHHHHHHHHHHHHHHHHHHHHHHHHHGGGEEE_SSSEEEESS___HHHHHHHHTT___GGGSHHHHHH____________________________________________---------
>020_G0KQM4
___________--------------_EEEEEEB__SS_EEEE_SS_EEEEES_EEE_EE___BSSEEBTTS_EEE_TTB_TTHHHH__GGGGGGTT_B_SEEEE_TT_BS_SSSEEETTHHHHHHHHHTSSBEEEEE______SSB____EEEEESSSEE__TTEEE_B_SSTT_____EEEEEE__SSS_EEEEEEEEE_SSHHHHHHHH_SS___EEEE_SS_EEEE_________BTTB__EEEEEEEEE_TT_EEEEEESSSEEEESEEEEE_S__EEEE_SS_EETT_B_SEEETTEE____SSEE_S_TT_EES__EE_S_S__EEE_S_B________--___SSIIIIIS___BTT__S_SEEEEEEETTEEEEEE_HHHHHHHHHHHHHHHHHHS______B__SS_SSS___HHHHHHHHHHHHHHHHHHHHHHHHHHHHHHHHHHHHHHHHHHHHHHHHHHHHGGGEEE_SSSEEEESS___HHHHHHHHTT___TTT_________________________________________-------------------
>020_M4YV75
__________________-------_E_EEEEB__SS_EEE__SS_SSEEES_EEE_EE___BSSEEBTTS_EEE_TTB_TTHHHH__GGGGGGTT_B_SEEEE_TT_BS_SSSEEETTHHHHHHHHHTS_BEEEEE______SEEEEE_EEEEESSSEE__TTEEEEEESSTT_____EEEEEE__SSS_EEEEEEEEE_SSHHHHHHHH_SS___EEEEETTEEEEE_________BTTB__EEEEEEEEE_TT_EEEEEESSSEEEESEEEEE_S__EEEE_SS_EETTSB_SEEETTEE_____SEE_S_TT_EES__EE_S_S__EEE_S_B________--__TTSTBTTTB___BSS__S_SEEEEEEETTEEEEEE_HHHHHHHHHHHHHHHHHHS___S__B___S_SSS___HHHHHHHHHHHHHHHHHHHHHHHHHHHHHHHHHHHHHHHHHHHHHHHHHHHHTTSEEE_SSSEEEESS___HHHHHHHHTT___GGGSHHHHHH____________________________________________---------
>020_Q6GYW3
__________________-------_EEEEEEB__SS_EEE__SS_SSEEES_EEE_EE___BSSEEBTTS_EEE_TTB_TTHHHH__GGGGGGSS_B_SEEEE_TT_BS_SSSEEETTHHHHHHHHHTSSBEEEEE______SEE____EEEEESSSEE__TTEEE_EESSTT_____EEEEEE__SSS_EEEEEEEEE_SSHHHHHHHH_SS___EEEE_SS_EEEE_________BTTBS_EEEEEEEEE_TT_EEEEEESSSEEEESEEEEE_S__EEEE_SS_EETTSB_SEEETTEE____SSEE_S_TT_EEE__EE_S_S__EEE_S_B________--__TTSTBTTTB___BTT__S_SEEEEEEETTEEEEEE_HHHHHHHHHHHHHHHHHHS___S_EE___S_SSS___HHHHHHHHHHHHHHHHHHHHHHHHHHHHHHHHHHHHHHHHHHHHHHHHHHHTTTTEEE_SSSEEEESS___HHHHHHHHTT___HHHHHHHHHH____________________________________________---------
>020_Q6VMK1
__________________________EEEEEEB__SS_EEEE_SS_EEEEES_EEE_EE___BSSEEBTTS_EEE_TTB_TTHHHH__GGGGGGTT_B_SEEEE_TT_B__SSSEEETTHHHHHHHHHTSSBEEEEE_____SSSB____EEEEESSSEE__TTEEE_B_SSTT_____EEEEEE__SSS_EEEEEEEEE_SSHHHHHHHH_SS___EEEE_SS_EEEE_________BTTBS_EEEEEEEEE_TT_EEEEEESSSEEEESEEEEE_S__EEEE_SS_EESSSB_SEEETTEE____SSEE_S_TT_EES__EE_S_S__EEE_S_B____________TTSIIIIIS___BTT__S_SEEEEEE_SS_EEEEE_HHHHHHHHHHHHHHHHHHS______B__SS_SSS___HHHHHHHHHHHHHHHHHHHHHHHHHHHHHHHHHHHHHHHHHHHHHHHHHHHTTTTEEE_SSSEEEESS___HHHHHHHHTT___GGGTHHHHHHH____________________________________________________
>020_R4NN21
__________________-------_EEEEEEB__SS_EEEE_SS_EEEEES_EEE_EE___BSSEEBTTS_EEE_TTB_TTHHHH__GGGGGGTT_B_SEEEE_TT_BS_SSS__BTTHHHHHHHHTTS_BEEEEE_____SSSEEEE_BSTT_SSSSB__TTEEEEE_SSSS_____EEEEEE__SSS_EEEEEEEEE_SSHHHHHHHH_SS___EEEE_SS_EEEE_________BTTB__EEEEEEEEE_TT_EEEEEESSSEEEESEEEEE_S__EEEE_SS_EESSSB_SEEETTEE_____SEE_S_TT_EES__EE_S_S__EEE_S_B________--_________GGG_EETT__S_SEEEEEEETTEEEEEE_HHHHHHHHHHHHHHHHHHH______B__SS_SSS___HHHHHHHHHHHHHHHHHHHHHHHHHHHHHHHHHHHHHHHHHHHHHHHHHHHHTTSEEE_SSSEEEESS___HHHHHHHHTT___GGGTHHHHH_____________________________________________---------
>020_V5IRU3
------------------------------------------------------------------------------------------------------------------------------------------------------------------------------------------------------------------------------------------------------------------------------------------------------------------------------------------------------------__SSTTTTSS___BTT_TT_SEEEEEE_SS_EEE__BHHHHHHHHHHHHHHHHHHS______B___S_SSS___HHHHHHHHHHHHHHHHHHHHHHHHHHHHHHHHHHHHHHHHHHHHHHHHHHHSSSSEEE_SSSBEEETT___HHHHHHHHTT___SSSSHHHHHH_----------------------------------------------------
>020_V5IRU4
---------------------------_EEEEB__SS_EEEE_SS_EEEEES_EE__EE___BSSEEBTTS_EEE_TTB_TTHHHH__GGGGGGTT_B_SEEEE_TT_BS_SSSEEETTHHHHHHHHHTSSBEEEEE_____SSS_____EEEEESSSEE__TTEEE___SSSS_____EEEEEE__SSS_EEEEEEEEE_SSHHHHHHHH_SS___EEEE_SS_EEEE_________BTTBS_EEEEEEEEE_TT_EEEEEESSSEEEESEEEEE_S__EEEE_SS_EETTSB_SEEETTEE____SSEESS_TT_EES__EE_S_S___EE_S_B____------------------------------------------------------------------------------------------------------------------------------------------------------------------------------------------------------------------------------------
>020_V5IRU7
------------------------------------------------------------------------------------------------------------------------------------------------------------------------------------------------------------------------------------------------------------------------------------------------------------------------------------------------------------_TTSTBTTTB_S_BTT__S_SEEEEEE_SS_EEEEE_HHHHHHHHHHHHHHHHHHS______B__SS_SSS___HHHHHHHHHHHHHHHHHHHHHHHHHHHHHHHHHHHHHHHHHHHHHHHHHHHHTTSEEE_SSSEEEESS___HHHHHHHHTT___SHHHHHHHHH__---------------------------------------------------
>020_V5IRV0
-------------------------_EEEEEEB__SS_EEEE_SS_EEEEES_EEE_EE___BSSEEBTTS_EEE_TTB_TTHHHH__GGGTTSTT_B_SEEEE_TT_BS_SSSEEETTHHHHHHHHHTS_BEEEEE_____SSSB_B__EEEEESSSEE__TTEEE_B_SSTT_____EEEEEE__SSS_EEEEEEEEE_SSHHHHHHHH_SS___EEEE_SS_EEEE_________BTTBS_EEEEEEEEE_TT_EEEEEESSSEEEESEEEEE_S__EEEE__S_EESSSB_SEEETTEEE___SSEE_S_TT_EES__EE_S_S__EEE_S_B____------------------------------------------------------------------------------------------------------------------------------------------------------------------------------------------------------------------------------------
>020_V5IRV2
-------------------------------------------------------------------------------------------------------------------------------------------------------------------------------------------------------------------------------------------------------------------------------------------------------------------------------------------------------------__STBTTTB___BTT__S_SEEEE___TT___EEE_HHHHHHHHHHHHHHHHHHS______B___S_SSS___HHHHHHHHHHHHHHHHHHHHHHHHHHHHHHHHHHHHHHHHHHHHHHHHHHHSTTTEEE_SSSBEEESS___TTTHHHHHTT___SSTT_HHHHT_----------------------------------------------------
>020_V5IRV5
---------------------------_EEEEB__SS_EEEE_SS_EEEEES_EEE_EE___BSSEEBTTS_EEE_TTB_TTHHHH__GGGTT_TT_B_SEEEE_TT_BS_SSSEEETTHHHHHHHHHTTTBEEEEE_____SSSB____EEEEESSSEE__TTEEE_B_SSSS_____EEEEEE__SSS_EEEEEEEEE_SSHHHHHHHH_SS___EEEE_SS_EEEE_________BTTBS_EEEEEEEEE_TT_EEEEEE_SSEEEE_EEEEE_S__EEEE_SS_EETTSB_SEEETTEE_____SEESS_TT_EES__EE_S_S__EEE_S_B____------------------------------------------------------------------------------------------------------------------------------------------------------------------------------------------------------------------------------------
>021_A0FFQ6
_________________EEEEEEB__S___EE__SS_SSEEBSSEEE_EE____SSEEEETTB__EE_TTB_HHHHHHT_GGGGGGSS____S_EEE_SS_SBS_SS_EEETTHHHHHHHHTTEEEEEEEESS_TT__TTSBSS___EEEEEETTEEE__SSEEE_B_BTTB___EEEEEE__SSS_EEEEEEEEE_SSHHHHHHHHS_SS__EEEE_SS_EEEE_________BTTBS_EEEEEEEEE_TT_EEEEEESSSEEEE_EEEEEEEESS__EEE_S__EEEEEESEEETTEE_____SEE_S_S__EES__EE___S__EEE_S_B______________SSTBTTTB___BTT__S_SEEEEEEETTEEEEEE_HHHHHHHHHHHHHHHHHHHTTSTT__________TT_HHHHHHHHHHHHHHHHHHHHHHHHHHHHHHHHHHHHHHHHHHHHHHHHHHHHGGGEEE_SSSEEEESS___HHHHHHHHHT___HHHHTTTTTT__________________________________________-------------
>021_A5Z226
_________________EEEEEEB______EE__SS_S_EEBS_EEE_EE____SSEE_ETTB__EE_TTB_HHHHHHT_GGGGGGTT____S_EEE_SS_SBS_SS___ETTHHHHHHHHTT_SEEEEEESS_GGG_TTSBSSS__EEEEEETTEEE__TTEEE_B_BTTB___EEEEEE__SSS_EEEEEEEEE_SSHHHHHHHHS_SS__EEEE_SS_EEEE_________BTTBSSEEEEEEEEE_TT_EEEEEESS_EEEESEEEEEE______EEE_S__EEEEEESEEETTEEE____SEE_S_S__EES__EE___S__EEE_S_B______-_--_-_TTSTBTTTB___BTT_TT_SEEEEEEETTEEEEEE_HHHHHH_HHHHHHHHHHHHHHTTT__________TT_HHHHHHHHHHHHHHHHHHHHHHHHHHHHHHHHHHHHHHHHHHHHHHHHHHHHTTTEEE_SSSEEEESS___HHHHHHHHHT__S____________________________________________________________-----
>021_A8HWY8
_________________EEEEEEB__S___EE__SS_SSEEBS_EEE_EE____SSEEEETTB__EE_SSB_HHHHHHT_GGGGGGSS____SSEEE_SS_SBS_SSSEEETTHHHHHHHHTTEEEEEEEESS_GGG_TTSB_S___EEEEEETTEEE__SSEEE_B_SSS____EEEEEE__SSSEEEEEEEEEE_SSHHHHHHHSS_SS__EEEE_SS_EEEE_________BTTB__EEEEEEEEE_TT_EEEEEESSSEEEE_EEEEEEEESS__EEE_S__EEEEEESEEETTEE_____SEE_S_SS_EES__EE___S__EEE_S_B_____________TTSTBTTTB___BTT__S_SEEEEEEETTEEEEEE_HHHHHHHHHHHHHHHHHHHHTTSS___B______TT_HHHHHHHHHHHHHHHHHHHHHHHHHHHHHHHHHHHHHHHHHHHHHHHHHHHHGGGEEE_SSSEEEESS___HHHHHHHHTT_____S______________________________________________________________
>021_A8UDR1
______________________________________________________________________________________________________________________________________________________________________________________________________________________________________________________________________________________________________________________________________________________----_TT__BTTTB_S_BTT__S_SEEEEEE_SS__EEEE_HHHHHHHHHHHHHHHHHHHHHHHHTHHHHHHHHHHHHHH_SS__THHHHHHHHHHHHHHHHHHHHHHHHHHHHHHHHHHHHHHHHHHHHTTSEEE_SSSEEEESS___HHHHHHHHHS___STT_________________________________________________________-----
>021_B7NWR4
_________________EEEEEEB__S___EE__SS_SSEEBSSEEE_EE____SSEEEETTB__EE_TTB_HHHHHHT_GGGGGGSS____S_EEE_SS_SBS_SS___BTTHHHHHHHHTTEEEEEEEESS_GGG_SSSBSS___EEEEEETTEEE__TTEEE_B_SSS____EEEEEE__SSS_EEEEEEEEE_SSHHHHHHHHS_SS__EEEE_SS_EEEE_________BTTBS_EEEEEEEEE_TT_EEEEEESS_EEEESEEEEEEEESS__EEE____EEEEEESEEETTEE_____SEE_S_S__EES__EE___S__EEE_S_B______------__SSTBTTTB_S_BTT__S_SEEEE__BTTB__EEE_STTHHHHHHHHHHHHHHHHHTTTT__________TT_HHHHHHHHHHHHHHHHHHHHHHHHHHHHHHHHHHHHHHHHHHHHHHHHHHHHTTSEEE_SSSEEEESS___HHHHHHHHHS___HHHHHHHHHTT________________________________________--------------
>021_C0LYC6
_________________EEEEEEB__S___EE__SS_SSEEBSSEEE_EE____SSEEEETTB__EE_SSB_HHHHHTT_GGGGGGTT____S_EE__SS_SBS_SS___BTTHHHHHHHTTSB__EEEEESS_TT___SEE_TT__EEEEESSSSEE__SSEEE__ESSS____EEEEEE__SSS_EEEEEEEEE_SSHHHH_HHHS_SS__EEEE_SS_EEEE_________SSS___EEEEEEEEE_TT_EEEEEESSSEEEESEEEEE_______E______EE_EEESEEETTEE_____SEE_S_SS_EES__EE___S__EEE_S_B___________-_____________BTT__S_SEEEEEEETTEEEEEE_HHHHHHHHHHHHHHHHHHHHTTTT__________TT_HHHHHHHHHHHHHHHHHHHHHHHHHHHHHHHHHHHHHHHHHHHHHHHHHHHTTTTEEE_SSSEEEESS___HHHHHHHHSS___TGGGHHHHHHHHTT_________________________________________________--
>021_C5HMM2
_________________EEEEEEB__S___EE__SS_SSEEBS_EEE_EE____SSEEEETTB__EE__SB_HHHHHHT_GGGGGGTT____S_EEE_SS_SBS_SS_EEETTHHHHHHHHTTEEEEEEEESS_GGG_TTSBSS___EEEEEETTEEE__TTEEE_B_BTTB___EEEEEE__SSS_EEEEEEEEE_SSHHHHHHHSS_SS__EEEE_SS_EEEE_________BTTBS_EEEEEEEEE_TT_EEEEEESS_EEEESEEEEEEEE____EEE_S__EEEEEESEEETTEE_____SEE_S_S__EES__EE_S_S__EEE_S_B__________________________________________________________________________________________________________________________________________________________________________________________________________________________________________-
>021_G1JUF7
_________________EEEEEEB__S___EE__SS_S_EEBS_EEE_EE____SSEEEETTB__EE_SS__HHHHHHT_SSS_S____S_BS_EEE_SS_S_S_SSSEEETTHHHHHHHHTSBSEEEEEESS_GGG_SSSB_-___BTTS_SSSS_B__SSEEE_B_BTTB___EEEEEE__SSSEEEEEEEEEE_SSHHHHHHHHS_SS__EEEE_SS_EEEE_________BTTB__EEEEEEEEE_TT_EEEEEESSSEEEESEEEEEE______EEE____EEEEEESEEETTEEE_TTSSEE_S_S__EEE__EE_S_S__EEE_S_B__B___----______________BBTT_TT_SEEEEEEETTEEEEEE_HHHHHHHHHHHHHHHHHHHHT____EEE______TT_HHHHHHHHHHHHHHHHHHHHHHHHHHHHHHHHHHHHHHHHHHHHHHHHHHHHTTSEEE_SSSEEEESS___HHHHHHHHTT___SHHHHHHHHHH___H____________________________________________------
>021_G2U0T8
_________________EEEEEEB__S___EE__SS_SSEEBS_EEE_EE____SSEEEETTB__EE_SSB_HHHHHHT_TTS________BS_EEE_SS_SBS_SS___BTTHHHHHHHHTSBSEEEEEE_S_GGG_SSEESS___EEEEESSSSEE__TTEEE_EEBTTB___EEEEEE__SSSEEEEEEEEEE_SSHHHHHHHHS_SS__EEEE_SS_EEEE_________BTTB__EEEEEEEEE_TT_EEEEEESS_EEEESEEEEEE______EEE____EEEEEESEEETTEE____SSEE_S_S__EEE__EE___S__EEE_S_B___________-___________S_BSS__S_SEEEEEEETTEEEEEE_HHHHHHHHHHHHHHHHHHHHT____EEE______TT_HHHHHHHHHHHHHHHHHHHHHHHHHHHHHHHHHHHHHHHHHHHHHHHHHHHHGGGEEE_SSSEEEESS___HHHHHHHHHT___HHHHHHHHHHHHTTT________________________________________________--
>021_Q00G25
_________________EEEEEEB__S___EE__SS_S_EEBS_EEE_EE___BSSB__BTTB__EE_TTB_HHHHHHT_GGGGGGTT____SSEEE_SS_SBS_SS_EEETTHHHHHHHHTTEEEEEEEESS_GGG__SSBSS___EEEEEETTEEE__TTEEE_B_BTTB___EEEEEE__SSS_EEEEEEEEE_SSHHHHHHHHS_SS__EEEE_SS_EEEE_________BTTBS_EEEEEEEEE_TT_EEEEEESSSEEEE_EEEEEEEES___EEE____B_S___SEEETTEEE____SEE_S_S__EES__EE___S__EEE_S_B___________-__SSTBTTTB_S_BTT__SSSEEEEEE_SS_EEEEE_HHHHHHHHHHHHHHHHHHHHTTSS__________TT_HHHHHHHHHHHHHHHHHHHHHHHHHHHHHHHHHHHHHHHHHHHHHHHHHHHHGGGEEE_SSSEEEESS___HHHHHHHHHT___GGGTHHHHHTT_____________________________________________________-
>021_Q1KHG8
__________________________________________________________________________________________________________________________________________________________________________________________________________________________________________________________________________________________________________________________--------------------------------_TTSIIIIIS_S__TT__S_SEE__EE_SS_EE__B_HHHHHHHHHHHHHHHHHHHHTT_____B______TT_HHHHHHHHHHHHHHHHHHHHHHHHHHHHHHHHHHHHHHHHHHHHHHHHHHHTSSSEEE_SSSEEEESS______________________HHHHHHHHH_-------------------------------------------------
>021_Q1WDM0
_________________________________________________________________EE_SSB_HHHHHHT_GGGGGGSS____SSEE__SS_SBS_SSSEEETTHHHHHHHHTTEEEEEEEESS_GGG_SSEE_S___EEEEEETTEEE__SSEEE_EEBTTB___EEEEEE__SSS_EEEEEEEEE_SSHHHHHHHSS_SS__EEEEETTEEEEE_________BTTB_SEEEEEEEEE_TT_EEEEEESSSEEEESEEEEEEEES___B_______________________________________________________________________________________________________________________________________________________________________________________________________________________________________________________________________________________________--
>021_Q207Z6
_________________EEEEEEB__S___EE__SS_SSEEBS_EEE_EE____SSEEEETTB__EE_TTB_HHHHHHT_GGGGGGTT____S_EEE_SS_SBS_SSSEEETTHHHHHHHHTTEEEEEEEESS_GGG_SSSBSSS__EEEEEETTEEE__SSEEE_B_BTTB___EEEEEE__SSS_EEEEEEEEE_SSHHHHHHHHS_SS__EEEE_SS_EEEE_________BTTB__EEEEEEEEE_TT_EEEEEESSSEEEE_EEEEEEEE_S__EEE____EEEEEESEEETTEEE____SEE_S_S__EES__EE___S__EEE_S_B_____________TTSTBTTTB_SBBTT__S_SEEEEEEETTEEEEEE_HHHHHHHHHHHHHHHHHHHHHHTT__________TT_HHHHHHHHHHHHHHHHHHHHHHHHHHHHHHHHHHHHHHHHHHHHHHHHHHHHGGGEEE_SSSEEEESS___HHHHHHHHHT___HHHH____________________________________________________________-
>021_Q2F4V2
_________________________________________________________________________________________________________________________________________________________________________________________________________________________________________________________________________________________________________________________________________________________-__SSTBTTTB_SBBTT__S_SEEEEEE_SS_EEEEE_HHHHHHHHHHHHHHHHHHHTTSSSS_________TT_HHHHHHHHHHHHHHHHHHHHHHHHHHHHHHHHHHHHHHHHHHHHHHHHHHHSSTTEEE_SSSEEEESS___HHHHHHHHTT___HHHHHHHHHHHHHHTTT____________________________________________----
>021_Q2F4V6
_________________EEEEEEB__S___EE__SS_SSEEBSSEEE_EE____SSEEEETTB__EE_TTB_HHHHHHT_GGGGGGSS____S_EEE_SS_SBS_SS_EEETTHHHHHHHHTTEEEEEEEESS_GGG_SSSB_S___EEEEEETTEEE__TTEEE_B_BTTB___EEEEEE__SSS_EEEEEEEEE_SSHHHHHHHHS_SS__EEEE_SS_EEEE_________BTTBS_EEEEEEEEE_TT_EEEEEESSSEEEESEEEEEEEE_S__EEE____EEEEEESEEETTEE_____SEE_S_S__EES__EE___S__EEE_S_B______________SSTBTTTB_S_BTT_TT_SEEEEEEETTEEEEEE_HHHHHHHHHHHHHHHHHHHHHHTT__________TT_HHHHHHHHHHHHHHHHHHHHHHHHHHHHHHHHHHHHHHHHHHHHHHHHHHHHGGGEEE_SSSEEEESS___HHHHHHHHTT___GGGTHHHHHHH___________________________________________________---
>021_Q45ZQ3
_________________EEEEEEB__S___EE__SS_SSEEBS_EEE_EE____SSB__SSS___EE_TTB_HHHHHTT_TT_GGGSS____S_EEE_SS_SBS_SS_EEETTHHHHHHHHTT__EEEEEESS_STT_SSSB_SS__EEEEEETTEEE__TTEE__B_SSS____EEEEEE__SSS_EEEEEEEEE_SSHHHHHHHHS_SS__EEEE_SS_EEEE_________SSS__SEEEEEEEEE_TT_EEEEEESS_EEEE_EEEEEE______EEE____B_S___SEEETTEE_____SEE_S_S__EES__EE___S__EEE_S_B______________________________________________________________________________________________________________________________________________________________________________________________________________________---------------------
>021_Q5EP31
_________________EEEEEEB__S___EE__SS_SSEEBS_EEE_EE____SSEEEETTB__EE_SSB_HHHHHHT_GGGGGGTT____S_EEE_SS_SBS_SSSEEETTHHHHHHHHTTEEE__EEESS_GGG_TTSBGGG__EEEEESSSSEE__SSEEE_B_B_TB___EEEEEE__SSS_EEEEEEEEE_SSHHHHHHHHS_SS__EEEE_SS_EEEE_________B_T___EEEEEEEEE_TT_EEEEEESSSEEEESEEEE__EE_S__EEE_S__EEEEEESEEETTEE_____SEE_S_S__EES__EE___S__EEE_S_B_____________TTSTBTTTB_S_BTT__S_SEEEEEEETTEEEEEE_HHHHHHHHHHHHHHHHHHHHT____EEE______TT_HHHHHHHHHHHHHHHHHHHHHHHHHHHHHHHHHHHHHHHHHHHHHHHHHHHHGGGEEE_SSSEEEESS___HHHHHHHHTT___HHHHHHHH________________________________________________________-
>021_Q66QC3
___________________________________________________________________________________________________________________________________________________________________________________________________________________________________________________-------------------------------------------------------------------------------------------------------_TTSTBTTTB___BTT__S_SEEEEEEETTEEEEEE_HHHHHHHHHHHHHHHHHHHH______________________________________________________________HHHHHHTTTTEEE_SSSEEEESS___HHHHHHHHHT__S__---------------------------------------------------------------
>021_Q6DQ33
_________________EEEEEEB__S___EE__SS_SSEEBS_EEE_EE____SSEEEETTB__EE_TTB_HHHHHHT_GGGGGGSS____S_EEE_SS_SBS_SS_EEETTHHHHHHHHTTEEEEEEEESS_GGG_TTSBSS___EEEEEETTEEE__TTEEE_B_BTTB___EEEEEE__SSS_EEEEEEEEE_SSHHHHHHHHS_SS__EEEESSS_EEEE_________BTTBS_EEEEEEEEE_TT_EEEEEESS_EEEESEEEEEEEE____EEE_S__EEEEEESEEETTEEE____SEE_S_S__EES__EE___S__EEE_S_B_____________TTSTBTTTB_S_BTT__SSSEEEEEEETTEEEEEE_HHHHHHHHHHHHHHHHHHHHHTSS__________TT_HHHHHHHHHHHHHHHHHHHHHHHHHHHHHHHHHHHHHHHHHHHHHHHHHHHHGGGEEE_SSSEEEESS___HHHHHHHHHT___HHHHHHHHHHHHHHHH_____________________________________________----
>021_Q6DQ34
_________________EEEEEEB__S___EE__SS_SSEEBS_EEE_EE____SSEEEETTB__EEEETB_HHHHHHT_GGGGGGTT____S_EEE_SS_SBS_SS_EEETTHHHHHHHHTTEEEEEEEESS_STT_TTSB_SS__EEEEEETTEEE__TTEEE_B_BTTB___EEEEEE__SSS_EEEEEEEEE_SSHHHHHHHHS_SS__EEEE_SS_EEEE_________BTTB__EEEEEEEEE_TT_EEEEEESSSEEEESEEEEEEEE____EEE_S__EEEEEESEEETTEE_____SEE_S_S__EES__EE___S__EEE_S_B_____________TTSTBTTTB___BTT__S_SEEEEEEETTEEEEEE_HHHHHHHHHHHHHHHHHHHHHTSS__________TT_HHHHHHHHHHHHHHHHHHHHHHHHHHHHHHHHHHHHHHHHHHHHHHHHHHHHTTSEEE_SSSEEEESS___HHHHHHHHHT___TTT__________________________________________________________----
>021_Q6J0Q2
____________________________________________________________________________________________________________________________________________________________________________________________________________________________________________________________________________________________________________________________________________________________SSTBTTTB_S_BTT__S_SEEEEEEETTEEEEEE_HHHHHHHHHHHHHHHHHHHHHTSS__________TT_HHHHHHHHHHHHHHHHHHHHHHHHHHHHHHHHHHHHHHHHHHHHHHHHHTTSSTTEEE_SSSEEEESS___HHHHHHHHTT_____S_____________________________________________________________-
>021_Q6J8F6
_________________EEEEEEB__S___EE__SS_SSEEBS_EEE_EE__B_SSEEEESS___B__TTB_HHHHHHT_TTSGGGSS____S_EE__SS__BS_SS_EEETTHHHHHHHTTSB__EEEEESS_G_G_TTSB_TT__EEEEEETTEEE__SSEEE_B_BT_____EEE__B__SSS_EEEEEEEEE_S_HHHHH_HT__SS__B____TT____B_________BTTB_SEEEEEEEEE_TT_B__EEESSSEEEESEEEEE_SB____EE_____EEEEEESEEETTEEB___SSEE_S_S__EES__EE___S__EEE_S_B__B___________SSTBTTTB_SBBTT__S_SEEEEEE_SS_EEEEE_HHHHHHHHHHHHHHHHHHHTTSSSS_________TT_HHHHHHHHHHHHHHHHHHHHHHHHHHHHHHHHHHHHHHHHHHHHHHHHHHHSSTTEEE_SSSEEEESS___HHHHHHHHTT___HHHHHHHHHHHHHHTTTS_____________________________------------------
>021_Q80A30
_____------______EEEEEEB__S___EE__SS__SEEBSSEEE_EE____SSEEEETTB__EE_SSB_HHHHHHT_TT_______S__S_EEE_SS_SBS_SSSEEETTHHHHHHHHTS_SEEEEEESS_GGG__SSB_S___EEEEEETTEEE__TTEEE_B_BTTB___EEEEEE__SSSEEEEEEEEEE_SSHHHHHHHHS_SS__EEEE_SS_EEEE_________BTTB_SEEEEEEEEE_TT_EEEEEESSSEEEE_EEEEEE__S___EEE____EEEEEESEE_TT__B_SSSSEE_S_S__EES__EE___S__E___________-------_____________BSS__S_SEEEEEE_SS_EEEEE_HHHHHHHHHHHHHHHHHHHHT_____EE______TT_HHHHHHHHHHHHHHHHHHHHHHHHHHHHHHHHHHHHHHHHHHHHHHHHHHHHTTSEEE_SSSEEEESS___HHHHHHHHTT___HHHHSST_________________________________________-----------------
>021_Q8QPL1
___________________________________________________________________________________________________________________________________________________________________________________________________________________________________________________________________________________________________________________________________________________________TTSTBTTTB___BTT__S_SEEEEEESSS_EEEEE_HHHHHHHHHHHHHHHHHHHHHTTT__________TT_HHHHHHHHHHHHHHHHHHHHHHHHHHHHHHHHHHHHHHHHHHHHHHHHHHHHGGGEEE_SSSEEEESS___HHHHHHHHSS___TTTSHHHHHHH_____________________________________________________-
>021_Q9Q0U6
_________________EEEEEEB__S___EE__SS_SSEEBS_EEE_EE____SSEEEETTB__EE_TTB_HHHHHHT_GGGGGGTT____SSEEE_SS_SBS_SS_EEETTHHHHHHHHHTEEEEEEEESS_GGG_SSSBSSS__EEEEESSSSEE__SSEEE_B_BTTB___EEEEEE__SSS_EEEEEEEEE_SSHHHHHHHSS_SS__EEEE_SS_EEEE_________BTTB_SEEEEEEEEE_TT_EEEEEESSSEEEESEEEEEEEE_S__EEE_S__EEEEEESEEETTEE_____SEE_S_S__EES__EE___S__EEE_S_B_____________TTSTBTTTB_S_BTT__S_SEEEEEEETTEEEEEE_HHHHHHHHHHHHHHHHHHHHHTTT__________TT_HHHHHHHHHHHHHHHHHHHHHHHHHHHHHHHHHHHHHHHHHHHHHHHHHHHHGGGEEE_SSSEEEESS___HHHHHHHHTT___HHHHHHHHHHHHHT__________________________________________________-
>022_C3W5S1
__________________EEEEEEB__S___EE__SS_SSEEBS_EEE_EE____S_EEEETTB__EE_TTB_HHHHHHT_TTS__SS__S_BS_EEE_TT__BS_SS_S_BTTHHHHHHHHSSEEEEEEEESS_TTTS_TTSBSSS__EEEEE_SSSEE__SSEEE_B_BTTB___EEEEEE__SSSEEEEEEEEEE_SSHHHHHHHHS_SS__EEE__SS_EEEE_________BTTBSSEEEEEEEEE_TT_EEEEEESS_EEEE_EEEEEEE_S___EEE____EEEEEESEEETTEE__SSSSEE_S_SS_EES__EE___S__EEE_S_B______________________________________________________________________________________________________________________________________________________________________________________________________________________________________
>022_C5MQE6
__________________EE__EEB__S___B___SS_SS_BBS__EE_S_____SSEEEETTB__EEESSB_HHHHHHT_GGGSSS___S_BS_EEE_TT__B__SS___BTTHHHHHHHTSSEEEEEEEESS_TTTS_TTEESS___EEEEEETTEEE__SSEEE_EEBTTB___EEEEEE__SSSEEEEEEEEEE_SSHHHHHHHHS_TT__EEEE_SS_EEEE_________BTTBSSEEEEEEEEE_SS_EEEEEESS_EEEE_EEEEEEE_S___EEE____EEEEEESEE_SS_EE____SEESS_S__EES__EE___S__EE_SS_B_____________________BTT__SSSEE_____SS_______SHHHHHHHHHHHHHHHHHHHHHS_______________________TTHHHHHHHHHHHHHHHHHHHHHHHHHHHHHHHHHHHHHHHHHGGGEEEEETTEEEESS___TTTHHHHHHT___HHHHHHHHHHHHHHH_________________________________________________
>022_C5MV42
__________________EEEEEEB__S___EE__SS_SSEEBSSEEE_EE____SSEEEETTB__EE_TTB_HHHHHHT_GGGTTS___S_BSSEEE_TT__B__SS___BTTHHHHHHHTS_EEEEEEE_SS_HHHH_TTSB_SS__EEEEESSSSEE__SSEEE_B_BTTB___EEEEEE__SSSEEEEEEEEEE_SSHHHHHHHHS_SS__EEEE_SS_EEEE_________BTTBSSEEEEEEEEE_TT_EEEEEESS_EEEES_EEEEEE_SS__EEE__S_EEEEEESEEETTEE_____SEE_S_S__EEE__EE___S__EEE_S_B___________STBTTTB___BTT__S_SEEEEEE_SS_EEEEE_HHHHHHHHHHHHHHHHHHHHT____EEE______TT_HHHHHHHHHHHHHHHHHHHHHHHHHHHHHHHHHHHHHHHHHHHHHHHHHHHHGGGEEEEETTEEEESS___HHHHHHHHTT___HHHHHHHHHHH_________________________________________________----
>022_G8XMJ2
__________________________________________________________________EE_TTB_HHHHHHT_TT_______S_BS_EE______BS_SS_S_BTTHHHHHHHHHSEEEEEEEESS_TTTS_TTSBSSS__EEEEEETTEEE__TTEEE_B_BTTB___EEEEEE__SSSEEEEEEEEEE_SSHHHHHHHHS_TT__EEEE_SS_EEEE_________BTTB_SEEEEEEEEE_TT_EEEEEESS_EEEE_EEEEEEE___________________________________________________________________________________________-------------------------------------------------------------------------------------------------------------------------------------------------------------------------------------------------------
>022_J7MFR5
__________________EEEEEEB__S___EE__SS_SSEEBS_EEE_EE____SSEEEETTB__EEEETB_HHHHHHT_GGGTTS___S_BSSEEE_TT__BS_SS_S_BTTHHHHHHHHS_EEEEEEE_SS_HHHH_TTSBSSS__EEEEESSSSEE__SSEEE_B_BTTB___EEEEEE__SSSEEEEEEEEEE_SSHHHHHHHHS_SS__EEEE_SS_EEEE_________BTTBSSEEEEEEEEE_TT_EEEEEESS_EEEES_EEEEEE_S___EEE____EEEEEESEEETTEE_____SEE_S_S__EEE__EE___S__EEE_S_B___________STBTTTB___BTT__S_SEEEEEEETTEEEEEE_HHHHHHHHHHHHHHHHHHHHT____EEE______TT_HHHHHHHHHHHHHHHHHHHHHHHHHHHHHHHHHHHHHHHHHHHHHHHHHHHHGGGEEEEETTEEEESS___HHHHHHHHTT___HHHHHHHHHHHHT___________________________________________________
>022_Q8QT89
__________________EEEEEEB__S___EE__SS_SSEEBS_EEE_EE____SSEEEETTB__EE_TT__HHHHHHT_TTS_________SSEEE_S______SSSEEETTHHHHHHHHHS____EEEESS_HHHH_SSSBSSS__EEEEEETTEEE__SSEEE_B_BTTB___EEEEEE__SSSEEEEEEEEEE_S_HHHHHHHT__SS__EEE__SS_EEEE_________SSS__SEEEEEEEEE_TT_EEEEEESS_EEEESEEEEE_______EEE____EEEEEESEEETTEEE____SEE_S_S__EES__EE___S__EEE_S_B__________SSTBTTTB___BTT__S_SEEEEEE_SS__EEEE_HHHHHHHHHHHHHHHHHHHHT_____________TT_HHHHHHHHHHHHHHHHHHHHHHHHHHHHHHHHHHHHHHHHHHHHHHHHHHHHGGGEEEEETTEEEESS___HHHHHHHHTT___HHHHHHHHHHHH____________________________________________________
>022_Q9WFX3
__________________EEEEEEB__S___EE__SS_SSEEBSSEEE_EE____SSEEEBTTB__EEEETB_HHHHHHT_GGGGGGTT__B_SSEEE_TT__BS_SS_S_BTTHHHHHHHHTTEEEEEEEESS_TTTS_TTSB__S__EEEEESSSSEE__SSEEE_B_SSS____EEEEEE__SSS_EEEEEEEEE_SSTTHHHHHHS_SS__EEEE_SS_EEEE_________SSS__SEEEEEEEEE_TT_EEEEEESS_EEEESEEEEEEE_TT__EEE__S_EEEEE_SEEETTEEE____SEE_S_S_BEESB_EE___S__EEE_S_B__S___________________________________________________________________________________________________________________________________________________________________________________________________________________________________
>023_A0A067YZ73
___________________________________________________________________________________________________________________________________________________________________________________________________________________________________________________________________________________________________________________________________________________________STBTTTB___BTT__S_SEEEEEEETTEEEEEE_HHHHHHHHHHHHHHHHHHHHHT____________TT_HHHHHHHHHHHHHHHHHHHHHHHHHHHHHHHHHHHHHHHHHHHHHHHHHHHHGGGEEE_SSSEEEESS___HHHHHHHHHT___HHHHHHHHHT______________________________________________________
>023_A0A067YZV9
_________________EEEEEEB__S___EE__SS_SSEEBS_EEE_EE___BSSEEEETTB__EE_TTB_HHHHHTT_GGGGGG_S_EE_SSEEE_TT_SBS__SS__BTTHHHHHHHHHTEEEEEEEESS_GGGS_SEE_SS__EEEEEETTEEE__SSEEE_EE_SSS____EEEEEE__SSSEEEEEEEEEE_SSHHHHHHHT_SS___EEEE_SS_EEEE_________BTTBS_EEEEEEEEE_TT_EEEEEESSSEEEE_EEEEEEE_SS___EEE____EEEEEESEEESS_EE__S_SEESS_S_EEES__EE_S_S__EEE_S_B___________STBTTTB___BTT__S_SEEEEEEETTEEEEEE_HHHHHHHHHHHHHHHHHHHHHT____________TT_HHHHHHHHHHHHHHHHHHHHHHHHHHHHHHHHHHHHHHHHHHHHHHHHHHHHGGGEEE_SSSEEEESS___HHHHHHHHHT___HHHHHHHHHH______________________________________________________
>023_A0A0J9X245
--------------------------------------------------------------------------------------------------------------------------------------------------------------------------------------------------------------------------------------------------------------------------------------------------------------------------------------------------------__SSTBTTTB_S_BTT__S_SEEEEEEETTEEEEEE_HHHHHHHHHHHHHHHHHHHHHT____________TT_HHHHHHHHHHHHHHHHHHHHHHHHHHHHHHHHHHHHHHHHHHHHHHHHHHHHGGGEEE_SSSEEEESS___HHHHHHHHHT___HHHHHHHHHS_______--------------------------------------______---
>023_A0A0J9X267
--------------------------------------------------------------------------------------------------------------------------------------------------------------------------------------------------------------------------------------------------------------------------------------------------------------------------------------------------------_TTSTBTTTB___BTT_TT_SEEEEEE_SS_EEEEE_HHHHHHHHHHHHHHHHHHHHHT____________TT_HHHHHHHHHHHHHHHHHHHHHHHHHHHHHHHHHHHHHHHHHHHHHHHHHHHHGGGEEE_STTEEEESS___HHHHHHHHHT___HHHHHHHHHHHHHH__---------------------------------------______---
>023_A0A0M3KL65
--------------------------------------------------------------------------------------------------------------------------------------------------------------------------------------------------------------------------------------------------------------------------------------------------------------------------------------------------------_TTSTBTTTB___BTT__S_SEEEEEEETTEEEEEE_HHHHHHHHHHHHHHHHHHHHHT____________TT_HHHHHHHHHHHHHHHHHHHHHHHHHHHHHHHHHHHHHHHHHHHHHHHHHHHHGGGEEE_SSSEEEESS___HHHHHHHHTT___HHHHHHHHHHHH_---------------------------------------------------
>024_A7LI25
__________________EEE___B__S_______SS__S__BS_EE__SB____SSEEEETTS__B___SS_HHHHHHT_GGGTT_SS___BSEE___S____S_SSSS_BTTTTTGGGTSSSBS__EEEESS_SSSS_TTS___-_BBTTB_BTTB_B__SSEEE___BTTB_____EE____SSS_EEEEEEEEE_S_HHHHHHHH__SS__EEEE_SS_B_______S____BTTBSSEEEEEEEEE_TT___EEEE_SSEEEE_EEEE____S__EE______EEEEEESEE_SSSEE_SSSSEE_S_S__EES__EE___S___EESS_B__________SBTTBTTT_S_BS__SS_SS_EEB_SSS__SEE__STTHHHHHHHHHHHHHHHHSS_____EE______SSSGGGHHHHHHHHHHHHHHHHHHHHHHHHHHHHHHHHHHHHHHHHHHHHHHHHH_SSS___SSSEEE_SS___TTTTTTTTTT__S_______________________________________________________________-
>024_A7UPX0
__________________EEEEEEB__S___EE__SS_SSEEBS_EEE_EE__B_S_EEEESSS__EE_TTB_HHHHHHT_TTS___TT_S_BS_EEE_SS_SBS_SS___BTTHHHHHHHTSSBSEEEEEESS_TTTS_TTSBTT-__EEEEESSSSEE__SSEEE_B_BTTB___EEEEEE__SSSEEEEEEEEEE_SSHHHHHHHHS_SS__EEEEETTEEEEE_________BTTBSSEEEEEEEEE_TT_EEEEEESS_EEEE_EEEEEE___S__EEE____EEEEEESEEETTEEE_TTSSEE_S_SS_EES__EE_S_S__EEE_S_B_____________________________________________________________________________________________________________________________________________________________________________________________________________________________________-
>024_C5H943
_______________________________________________________________________________________________________________________________________________________________________________________________________________________________________________________________________________________________________________________________________________________-__SSTBTTTB___BSS__S_SEEE__BBTTB___EE_HHHHHHHHHHHHHHHHHHTTT_____EE______TT_HHHHHHHHHHHHHHHHHHHHHHHHHHHHHHHHHHHHHHHHHHHHHHHHHTTSSSSSEE_SSSEEE_TT___TTTHHHHHTT___GGGSHHHHHHHHTT_________________________________________________-
>024_P03452
__________________EEEEEEB__S___EE__SS_SSEEBSSEEE_EE___BSEEEEETTB__EEEETB_HHHHHHT_GGGGGGTT__B_SSEEE_TT__BS_SS_S_BTTHHHHHHHHTTEEEEEEEESS_HHHH_TTSB__-__EEEEEETTEEE__SSEEE_B_SSS____EEEEEE__SSS_EEEEEEEEE_SSHHHHHHHHS_TT__EEEE_SS_EEEE_________BTTBS_EEEEEEEEE_TT_EEEEEESS_EEEESEEEE_EE_SS__EEE___EEEEEEESEEETTEEE____SEE_S_S_EEEEE_EE___S__EEE_S_B_______-_TTSTBTTTB___BTT__S_SEEEEE_STT__EEEE_HHHHHHHHHHHHHHH_HHHHHS__EEEE______TT_HHHHHH_HHHHHHHHHHHHHHHHHHHHHHHHHHHHHHHHHHHHHHHHHHHHHTTSEEE_SSSEEEESS___HHHHHHHHTT__________________________________________________________________-
>024_P18875
__________________________________________________________________________________________________________________________________________________________________________________________________________________________________________________________________________________________________________________________________________________________SSTBTTTB___BTT__S_SEEE__BBTTB___EE_HHHHHHHH_HHHHHHHHHHHHS__B__B______TT_HH_HHHH_HHHHHHHHHHHHHHHHHHHHHHHHHHHHHHHHHHHHHHHH_HHHTTSEEEEETTEEEESS___HHHHHHH_TT___________________________________________________________________
>024_Q6WG00
_______________________________________________________________________________________________________________________________________________________________________________________________________________________________________________________________________________________________________________________________________S_EEE_S_B________________SSS__BTT__S_SEEEEEE_SS_EEEEE_HHHHHHHHHHHHHHHHHHHHH_________________________________-HHHHHHHHHHHHHHHHHHHHHHHHHHHHHHHHHHGGGEEE_SSSEEEESS___HHHHHHHHTT___TTTSHHHHHHHHHH_________________________________________________-
>025_A9YN66
________________EEEEEEE__S___EE__SS_SSEEBS_EEE_EE____SSEEEETTB__EE_TTB_HHHHHHT_GGGGGGSS____SSEEE_SS_SBS_SS_EEETTHHHHHHHTTTEEEEEEEE_S_GGG_TTSB_B__EEEEEETTEEE__TTEEE_B_SSS____EEEEEE__SSS_EEEEEEEEE_SSHHHHHHHHS_SS__EEEE_SS_EEEE_________BTTB__EEEEEEEEE_TT_EEEEEESS_EEEESEEEEEEEES___EEE____EEEEEESEEETTEE_____SEE_S_S__EES__EE_S_S__EEE_S_B_______________BTTB_EETT__S_SEEEEEE_SS_EEEEE_HHHHHHHHHHHHHHHHHHHSS_____________TT_HHHHHHHHHHHHHHHHHHHHHHHHHHHHHHHHHHHHHHHHHHHHHHHHHHHHGGGEEE_SSSEEEESS___HHHHHHHHTT___TTTTHHHHHHHHT___________________________________________________
>025_C7S226
________________EEEEEEB__S___EE__SS_SSEEBS_EEE_EE____SSEEEETTB__EE_TTB_HHHHHHT_GGGGGGSS____SSEEE_SS_SBS_SS_EEETTHHHHHHHHTTEEEEEEE__S_GGG_TTSB____EEEEEETTEEE__TTEEE_B_BTTB___EEEEEE__SSS_EEEEEEEEE_SSHHHHHHHHS_SS__EEEE_SS_EEEE_________BTT_S_EEEEEEEEE_TT_EEEEEESS_EEEES_EEEEEEESS__EEE_S__EEEEEESEEETTEEE____SEE_S_S__EES__EE___S__EEE_S_B______________________________________________________________________________________________________________________________________________________________________________________________________________________________________
>025_D0VWP8
________________EEEEEEB______EE__SS_SSEEBS_EEE_EE____SSEEEETTB__EEEETB_HHHHHHT_GGGTT____S_BS_EEE_SS_SBS_SS_EEETTHHHHHHHTSSBSEEEEEE_S_GGG_TTSB____EEEEEETTEEE__TTEEE_B_BTTB___EEEEEE__SSS_EEEEEEEEE_SSHHHHHHHHS_SS__EEEE_SS_EEEE_________BTTBS_EEEEEEEEE_TT_EEEEEESS_EEEESEEEEEE_SS___EEE_S__EEEEEESEEETTEEE____SEE_S_S__EEE__EE_S_S__EEE_S_B_________TTSTBTTTB___BTT__S_SEEEEEEBTTB__EEE_HHHHHHHHHHHHHHHHHHHHT____EEE______TT_HHHHHHHHHHHHHHHHHHHHHHHHHHHHHHHHHHHHHHHHHHHHHHHHHHHHGGGEEE_SSSEEEESS___HHHHHHHHTT___HHHHHTTTT__-----------------------------------------------------
>025_D0VWP9
_________________EEEEEB__S__EEE__SS_SSEEES_EEE_EE____S_EEEETTB__EE_TTB_HHHHHHT_GGGTT____S__SSEEE_SS_SBS_SSSEEETTHHHHHHHTTS_SEEEEEE_S_GGG_TTSB____EEEEEETTEEE__TTB___B_BTTB___B__EEE__SSS_EEEEEEEEE_SSHHHHHHHHS_SS__EEEE_SS_EEEE_________BTTB__EEEEEEEEE_TT_EEEEEESS_EE_BSEEEEEE_SS___EEE_S__EEEEEESEE_SS_B_____SEE_S_S__EES__EE_S_S__EEE_S_B_________TTSTBTTTB___BSS__S_SEEEEE__SS___EEE_HHHHHHHHHHHHHHHHHHHHT_____B_______TT_HHHHHHHHHHHHHHHHHHHHHHHHHHHHHHHHHHHHHHHHHHHHHHHHHHHHGGGEEE_SSSEEEESS___HHHHHHHTTT___SGGG_____-------------------------------------------------------
>025_P03451
________________EEEEEE___S___EE___S_SSEEBS_EEE__B____S_B__BTTB__EEEETB_HHHHHHT_GGGGGGGS____SSEEE_SS_SBS_SS_EEETTHHHHH_HGGGEEEEEEE_SS_GGG_TTSB____EEEEEETTEEE__SSEEE_B__SS____EEEEEE__SSS_EEEEEEEEE__SHHHHHHHHSSSS__EEEE_SS_EEEE_________BTT_S_EEEEEEEEE_TT_EEEEEESS_EEEES_EEEEEEE____EEE_S__B_S__BSEE_SS_EE____SEE_S_S__EES___E_S_S__EEE_S_B__________SSTBTTTB___BTT__S_SEEEEEE_SS__EEEE_HHHHHHHHHHHHHHHHHHHHTS___EEE_S____SS_HHHHHHHH_HHHHHHHHHHHHHHHHHHHHHHHHHHHHHHHHHHHHHHHHHHHGGGEEE_SSSEEEESS___HHHHHHHHTT___HHHHHHHHHHHH____________________________________________________
>025_Q0A2X3
___________________EEEB__S___EE__SS_SSEEBS_EEE_EE____S_EEEETTB__EE_TTB_HHHHHHT_GGGSS____S_BSSEEE_SS_SBS_SS_EEETTHHHHHHHHSSBSEEEEEE_S_GGG_TTEE____BGGG_SSSS_B__TTEEE_EEBTTB___EEEEEE__SSS_EEEEEEEEE___T_HHHHHHS_SS__EEEE_SS_EEEE_________BTTBS_EEEEEEEEE_TT_EEEEEESS_EEEESEEEEEE__S___EEE_SS_EEEEEESEEETTEE____SSEE_S_S__EEE__EE_S_S__EEE_S_B__________SSTBTTTB_S_BSS__SSSEEE_____________HHHHHHHHHHHHHHHHHHHHT____EE_______GGGHHHHHHHHHHHHHHHHHHHHHHHHHHHHHHHHHHHHHHHHHHHHHHHHHHHHGGGEEE_SSS_EEESS___HHHHHHHHHT___________________________________________________________________
>025_Q67326
__________________EEE____S____B__SSSSSB__S_EEE_EE____SS__BSSSS__EE_TTB_HHHHHHT_TTTTS____S_BS_EE__SS_SBS_SS___BTTHHHHHHH_TSBS_EEEEE_S_GGG_TTS_B____GGG_SS_S____TTEEEB__BTTB___EEEEEE__SSS_EEEEEEEEE_SSHHHHHHHHS_SS__EEEE_SS_EEEE_________BTTB__EEEEEEEEE_TT_EEEEEESS_EEEESEEEEE__SS___B___S____S_B_SEE_SS_EE___SSEE_S_S__EES___B___S__EEE_S____________SSTBTTTB____TT__SSSSEEE___SS____EE_TTTTTTT_HHHHHHHHHHHHSS____EE______TT_HHHHHHTHHHHHHHHHHHHHHHHHHHHTTTGGGTHHHHHHHHHHHHHTTTTTTTS_EE_SSSBEEESS___HHHHHHHSSS___TTTTT___________________________________________________________
>025_Q67333
____________________EEB__S___EE__SS_SSEEBS_EEE_EE____S_EEEETTB__EE_TTB_HHHHHHT_GGGTT____S_BSSEEE_SS_SBS_SS_EEETTHHHHHHHHTSBSEEEEEESS_GGG_TTSB____EEEEEETTEEE__TTB___B_SSS____EEEEEE__SSSEEEEEEEEEE_SSH_HHHHHHS_SS__EEEE_SS_EEEE_________BTTBS_EEEEEEEEE_TT_EEEEEESS_EE_BSEEEEEE__S___EEE_S__EEEEEESEEETTEE_____SEE_S_S__EEE__EE_S_S__EEE_S_B_________TTSTBTTTB___BTT__S_SEEE__B_SS_B__EE_HHHHHHHHHHHHHHHHHHHHT____EE_______TT_HHHHHHHHHHHHHHHHHHHHHHHHHHHHHHHHHHHHHHHHHHHHHHHHHHHHGGGEEE_SSS_EEESS___HHHHHHHHHS___________________________________________________________________
>026_A0A059T4A1
__________________EEEEEEB__SS_EEEEETTEEEEEES_EEE_EE___BSSEEBTTS_EEE_TTB_HHHHHHT_GGGGGGSSEE_SEEEE_TT_B__SSSEEETTHHHHHHHHHTBSEEEEEE______TTEEEEE_EEEEEETTEEE__TTEEEEEESSTTS____EEEEEE__SSS_EEEEEEEEE_SSHHHHHHHH_SS___EEEEESS_EEEE_________BTTB__EEEEEEEEE_TT_EEEEEESS_EEEESEEEEE_SB_EEEE__S_EETTSB_SEEETTEE___SSSEE_S_S_EEES__EE_S_S__EEE_S_B__________TTSIIIIIS___BTT__S_SEEEEEEETTEEEEEE_HHHHHHHHHHHHHHHHHHH_____EE__SS_SSS___HHHHHHHHHHHHHHHHHHHHHHHHHHHHHHHHHHHHHHHHHHHHHHHHHHHSGGGEEE_SSSEEEESS___HHHHHHHHTT___GGGTHHHHHHHHHT_________________________________________________
>026_A0A0J9X250
------------____-EEEEEEEB__SS_EEE__SS_S_EEES_EEE_EE___BSEEE_TT__EEE_TTB_TTHHHHT_GGGGGGSSEE_SEEEE_TT_B__SS_EEETTHHHHHHHHHT_SEEEEEE______TTEEEEE_EEEEE_SSSEE__TTEEEEEESSTTS____EEEEEE__SSS_EEEEEEEEE_S_HHHHHHHS_SS___EEEE_SS_EEEE_________BTTBS_EEEEEEEEE_TT_EEEEEESS_EEEESEEEEE_S__EEEE___EEETT___SEEETTEE___SSSEESS_S_EEEE__EE_S_S__EEE_S_B_________-----------------------------------------------------------------------------------------------------------------------------------------------------------------------------------------------------------------------------
>026_A0A0J9X251
----------------------------------------------------------------------------------------------------------------------------------------------------------------------------------------------------------------------------------------------------------------------------------------------------------------------------------------------------_TTSTBTTTB___BSS__S_SEEEEEEETTEEEEEE_HHHHHHHHHHHHHHHHHHSS____EE__SS_SSS___HHHHHHHHHHHHHHHHHHHHHHHHHHHHHHHHHHHHHHHHHHHHHHHHHHHTGGGEEE_SSSEEEESS___HHHHHHHHTT___THHHHHHHHHHH________----------------------____-----------------
>026_A0A0J9X252
------------____-EEEEEEEB__SS_EEE__SS_S_EEES_EEE_EE___BSSEE_TT__EEE_TTB_HHHHHHT_GGGGGGSSEE_SEEEE_TT_BS_SSS__BTTHHHHHHHHHT_SEEEEEE______TTEEEEE_EEEEE_SSSEE__TTEEEEEESSTT_____EEEEEE__SSS_EEEEEEEEE_S_HHHHHHHS_SS___EEEE_SS_EEEE_________BTTBS_EEEEEEEEE_TT_EEEEEESS_EEEESEEEEE_S__EEEE____EETT___SEEETTEE___SSSEE_S_S__EES__EE_S_S__EEE_S_B_________-----------------------------------------------------------------------------------------------------------------------------------------------------------------------------------------------------------------------------
>026_A0A0J9X253
----------------------------------------------------------------------------------------------------------------------------------------------------------------------------------------------------------------------------------------------------------------------------------------------------------------------------------------------------__SSIIIIIS___BTT__S_SEEEEEEETTEEEEEE_HHHHHHHHHHHHHHHHHHS______B__SS_SSS___HHHHHHHHHHHHHHHHHHHHHHHHHHHHHHHHHHHHHHHHHHHHHHHHHHHHTTSEEE_SSSEEEESS___HHHHHHHHTT___HHHHHHHHHHHTT___-----------------------------------------------
>026_E0YNJ7
__________________EEEEEEB__SS_EEE__SS_SSEEES_EEE_EE___BSSEEBTT__EEE_TTB_HHHHHHT_GGGGGGSSEE_SEEEE_TT_BS_SSS__BTTHHHHHHHHHTBSEEEEEE______TTEEEEE_EEEEEETTEEE__TTEEEEEESSTTS____EEEEEE__SSS_EEEEEEEEE_SSHHHHHHHH_SS___EEEE_SS_EEEE_________BTTBS_EEEEEEEEE_TT_EEEEEESS_EEEESEEEEE_SB_EEEE____EESSSB_SEEETTEE___SSSEE_S_S_EEES__EE_S_S__EEE_S_B__________TTSTBTTTB___BTT__S_SEEEEEEETTEEEEEE_HHHHHHHHHHHHHHHHHHH______B__SS_SSS___HHHHHHHHHHHHHHHHHHHHHHHHHHHHHHHHHHHHHHHHHHHHHHHHHHHHGGGEEE_SSSEEEESS___HHHHHHHHTT___HHHHHHHHHHHHH__________________________________________________
>026_P12581
_____________________________________________________________________________________________________________________________________________________________________________________________________________________________________________________________________________________________________________________________________________________TTSIIIII____BTT__S_SEEEEEEETTEEEEEE_HHHHHHHHHHHHHHHHHT_______B___S_SSS___HHHHHHHHHHHHHHHHHHHHHHHHHHHHHHHHHHHHHHHHHHHHHHHHHHHHGGGEEE_SSSEEEESS___HHHHHHHHTT___HHHHHHHHHHHHT__________________________________________________
>026_Q0A448
_________________E_EEEEEB__SS_EEE__SS_TTEEES_EEE_EE____S_EEBTT___EE_TTB_H_HHHHT_G_GG_GSSE__SEEEE_TT_B__SS___B_T_HHHHHHHTT_SEE_E_E______TTEEEEE_E_EEEETTE_E__TTEEEEEES_TTS____EEEEEE__SSS_EEE_EEEEE_SSHHHHHHHH_SS___EEE__SS__EEE_________BTTBS_EEEEEEEEE_TT_EEEEEESS_EEEESEEEEE_S__EEEE____EES_SB_SEEETTEE____SSEE_S_S_EEES__EE_S_S___EE_S_B______________________________________________________________________________________________________________________________________________________________________________________________________________________________________
>027_P01857
-------------------------------------------------------------------------------------------------_-----------------------------------------------___B__EEEEE___S___TT__EEEEEEEESBBS___EEEETTTTB_TTEEEEEEEE_TTS_EEEEEEEEE_SGGGGTS__EEEEEEGGGTEEEEEE_____S_SS_S__S______SSS_EEEEE___HHHHH_TTS___EEEEEE___TT____EEEEEETTEEE___EEEEEEE_TTS_EEEEEEE___HHHHHHT__EEEEEE_TTSSS_EEEEE_______B__EEEEE___GGGGGSSEEEEEEEEEEEBSS__EEEEEETTEE___EEE___EE_TTS_EEEEEEEEEEHHHHHTT__EEEEEE_TTSGGG_EEEEE___S__
>027_P01859
---------------------------------------------------------------------------------------------------____------------------------------------------S__B__EEEEE____________EEEEEEEEEBSS__EEEEGGGTB_TT_EE___EE_TTS_EEEEEEEE__________EEEEEEEGGGTEEEEEEE_----__---________-____EEEEE___HHHHH_TTS__EEEEEEEEE_SS___EEEEEEETTEEE___EE___EE_TTS_EEEEEEEE__HHHHHTT__EEEEEEETTSSS_EEEEE_S_SS__B__EEEEE___GGGGGSSEEEEEEEEEEEBSS__EEEEEETTEE_SSEEE___EE_TTS_EEEEEEEEEEHHHHHTT__EEEEEE_TTSGGGEEEEEE______
>027_P01861
--------------------------------------------------------------------------------------------------_______________--------------------------------S__B__EEEEE__SSS_SSSS_EEEEEEEEEEBSS__EEEEGGGTB_TTEEE___EE_TTS_EEEEEEEEE_GGGTTTS__EEEEEEGGGTEEEEEE_------------------_____EEEEE___HHHHH_TTS__EEEEEEEEE_TTS__EEEEEEETTEEE___EE___EEETTTEEEEEEEEE__HHHHHTT__EEEEEEETT___EEEEEE____S__B__EEEEE___GGGGGSSEEEEEEEEEEEBSS__EEEEEETTEE_SSEEE___EE_TTS_EEEEEEEEEEHHHHHTT__EEEEEE_TTSGGGEEEEEE______
>027_Q6N095
______________________________________________________EEEE_TTS__EEEE______T___E____TTT_E_E_E_TTTEE__EE____G_G_EEE_E_____S_G___T____S__E___E_EEE_S___B__EEEEE________SSEEEEEEEEEEEBSS__EEEEGGGTB_TTEEE___EE_TTS_EEEEEEEEEEGGGBTTB_EEEEEEEGGGTEEEEEEE________________________________________________________________________________________________________________________________________________________________________________________________________________________________________
>027_Q6PYX1
____________________________________________________________________________________________________________________-------------------------------------------------------------------------------__---------------------------------------------________________________EEEEE___HHHHS_TTS__EEEEEEE___SS_____EEEEETTEE___EEE_S_S__SSS___EEEEEE__HHHHHTT__EEEEE_____SS_EEEEE_S__S__B__EEEEE___SSGGGSSEEEEEEEEEEEBSS__EEEEEBTTB____EEE___EE_TTS_EEEEEEEEEEHHHHHHT_EEEEEEE_TTSGGG_EEEEEE_____
>028_P01756
_------------------___BEE___EEE__T__EEEEEE__S__GG_S____E_E_T____EEEEE__SS____EE_TT_TTTEEEEEEGGGTEE___________________---------------------------------------------------------------------------------------------------------------------------------------------------------------------------------------------------------------------------------------------------------------------------------------------------------------------------------------------------------------------
>028_P01757
------------_------__EE_E___E____T__EEEEEEEESS_TT_S___EEE__T___EE_EEEE_TTT__EEE_G_GBTTEEEEEETTTTE____________________---------------------------------------------------------------------------------------------------------------------------------------------------------------------------------------------------------------------------------------------------------------------------------------------------------------------------------------------------------------------
>028_Q505N9
_______________________EE___EEE_TT__EEEEEE_TTS_GGG___EEEEE_TTS_EEEEE___T____EEE_GGGT_TEEEE_EGGGTEEEE_E_S__GGG_E_EEE_____E__T_----_-E_____EEEEE_____B__EEEEE__________EEEEEEEEEEEBSS__E_EEGGGTB_TTEEE___EE_SS_EEEEEEEEEETTTTTTS__EEEEEEGGGTEEEE______________________________________________________________________________________________________________________________________________________________________________________________________________________________________------
>028_Q569W9
____________________________EEE_TT__EE_EEE_ESS_GG_S___EEEE_TT___EEEE_EETT__EE___GGG_TTE_EE_ETTTTEEEEEE_S__GG__E_EEEEE__ST____------E_____EEEEE_SS__B__E_______S____SSEEEEEEEEEEE_SS__EEEEGGGTB_TTEEE___EEETTEEEE_EEEEEE___TTTS__EEEEEEGGGTE_________________________________________________________________________________________________________________________________________________________________________________________________________________________________________------
>028_Q6PF95
_____________________EE_E___EEE_TT__EE_EEEEESS_GG_S_E_EEEE__TS_EEEE__E_T__T_E_E_GGGSSSEEEE_EGGGTEEEEEE_S__GGG_EEEEEE__-___T_E---__---E___E_EEE__________E_E__S______SEEEEEEE_EEEBSS__EEEEGGG___TTEEE___EEETT_EEEEEE___EGGGTTTS__EEEEEEG_GT______________________________________________________________________________________________________________________________________________________________________________________________________________________________________----------
>028_Q6PJA7
_____________________EEEE___EE___T__EEEEEEEESS_G__S_EEEEEE__T___EEEEEE_T__T___E_GGGB_TEEEE_EGGGTEEEE_E_S__GGG_EEEEEEE____--__G-G_TEEEE____EEEE_S___B__EEEEE____S____SEEEEEEEEEEEBSS__EEEEGGGTB_TTEEE___EESSS_EEEEEEEEEETTTTTTS__EEEEEEGGGTEEEEEE________________________________________________________________________________________________________________________________________________________________________________________________________________________________________--
>028_Q6PJB2
_____________________EE_____EE__TT__E__EEEE_SS_G__S___EEE_ETT_EEEEEE___T____E___GGGBTTEE_EEE_TT_EEEE_E_S__GGG_EEEEE_E--___ESSS---____B___EE_EE_____B__EEEEE___TT____SEEEEE_EE_EEBSS__EE_EGGGTT_S_E_EEE_EEETTE_EEEEEEE__TT_TTTS__EE_EEEG_GT_EE____________________________________________________________________________________________________________________________________________________________________________________________________________________________________---------
>029_C3W5S3
________________________________________________________________________________________S_B___SEEEEEEE__HHHHHTTS__EEEEEEEEEE_SS_EEEEEEEEEEETTSGGGTTTT____TT_EEEEEETTS___TTT_EEEEE_SEEEEEE_SSSEEEEEEES_TTS_EEEEEETTEEEEEEE_SSSS__B__SSB_EEETTEEEEEEEES_SSS__EEEEEEEETTEEEEEEE___TT___EEEEEEEETTEEEEEEE_TTT_SS_EEEEE_TT__EEEEE___SS__SSS___S_S__SS___TT_SS_____EEEETTEEEEEE_S_SSSSEEEEEEEETTTTT______SEEEEEEEEEEE___EEEEEE_HHHH__SSBEEEEEEEEEEETTTSSSS_EEEEEEEEEEESS____________SS_TT__
>029_C7FH46
________________________________________________________________________________________S_B___SEEEEEEE__HHHHHTTS__EEEEEEEEEE_SS_EEEEEEEEEEETTSGGGTTTT____TT_EEEEEETTS___TTT_EEEEE_SEEEEEE_SSSEEEEEEES_TTS_EEEEEETTEEEEEEE_SSSS__B__SSB_EEETTEEEEEEEES_SSS__EEEEEEEETTEEEEEEE___TT___EEEEEEEETTEEEEEEE_TTT_SS_EEEEE_TT__EEEEE___SS__SSS___S____SS___TT_SS_____E_EETTEEEEEE_S_SSSSEEEEEEEETTTTT______SEEEEEEEEEEE___EEEEEE_HHHH__SSBEEEEEEEEEEETTTSSSS_EEEEEEEEEEESS____________SS_GGG_
>029_D5KL82
________________________________________________________________________________________S_B___SEEEEEEE__H_HHHTTS__EEEE___EEE_SS_EEEEEEEEEEETTSGGG_TTS_SS_TT_EEEEEETTS___TTT_EEEEE_SEEEEEE_SS_EEEEEEES_TTS_EEEEEETTEEEEEEE_SSSS__B__SSB_EEETTEEEEEEEES_S_S__EEEEEEEETTEEEEEEE___TT___EEEEEEEETTEEEEEEE_TTT_SS_EEEEEETT__EEEEE___SS__SSS___S_S__SS___TT_SS_____EEEETTEEEEEE_S_SSSSEEEEEEEETTTTT______SEEEEEEEEEEE___EEEEEE_HHHHS_SSBEEEEEEEEEEETTTSSSS_EEEEEEEEEEESS____________S______
>029_F8UU09
________________________________________________________________________________________S_B___SEEEEEEE__HHHHHTTS__EEEEEEEEEE_SS_EEEEEEEEEEETTSGGG_TTS_SS_TT_EEEEEETTS___TTT_EEEEE_SEEEEEE_SSSEEEEEEES_TTS_EEEEEETTEEEEEEE_SSSS__B__SS__EEETTEEEEEEEES_SSS__EEEEEEEETTEEEEEEE___TT___EEEEEEEETTEEEEEEE__SS_SS_EEEEE_TT__EEEEE___SS__SSS________SS___TT_SS____EEEEETTEEEEEE_S_SSSSEEEEEEEETTTTT______SEEEEEEEEEEE___EEEEEE_HHHH__SSBEEEEEEEEEEETTTSSSS_EEEEEEEEEEESS____________SS_TT__
>029_Q9IGQ6
__________________________________________________________________________________________B___SEEEEEEE__HHHHHTTS__EEEEEEEEEE_SS_EEEEEEEEEEESSSGGGTTTT____TT_EEEEEETTS___TTT_EEEEE_SEEEEEE_SS_EEEEEEES_TTS_EEEEEETTEEEEEEE_SSSS__B__SSB_EEETTEEEEEEEES_SSS__EEEEEEEETTEEEEEEE___TT___EEEEEEEETTEEEEEEE__SS_SS_EEEEE_TT__EEEEE___SS__SSS__SS____SS___TT_SS_____EEEETTEEEEEE_S_SSSSEEEEEEEETTTTT______SEEEEEEEEEEE___EEEEEE_HHHH__SSBEEEEEEEEEEETTTSSSS_EEEEEEEEEEESS____________S______
>030_C0LT34
_____________________________________________________________________________________B_SBS_EEEEEEE_GGGG__TTS___BEEEEEEEEEE_SS_EEEEEEEEEEESSSS__TTTTSS__TT_EEEEEETTS__BTTT_EEEEE_SEEEEEE_SS_EEEEEEES_GGG_EEEEEETTEEEEEEE_SSSS__EE_SS__EEETTEEEEEEE_B_TTS_B__EEEEEETTEEEEEE__EES_SB_EEEEEEESSSSEEEEEEE_SSS_SS_EEEEEETTTTEEEEEE___SS__SSS__STT_S_SSTT___SS_SS_____EEEEE_SS_EEEEEEE_SSSSSSEEEEEEEEESS_TTT_____EEEEEEEEEEEE___EEEEEEE_SSSEEEEEEEEEEEE__TTS_EEEEEEEEEE_BSS___________TT_
>030_P03474
_____________________________________________________________________________________B_S_S_EEEEEEE_GGGG__SSS___BEEEEEEEEEE_SS_EEEEEEEEEEESS_S__TTTTSS__SS_EEEEEETTS__BTTT_EEEEE_SEEEEEE_SSSEEEEEEES_GGG_EEEEEETTEEEEEEE_SSSS__EE_SS__EEETTEEEEEEEEE_TTS_EEEEEEEEETTEEEEEE__EES_SB_EEEEEEESSSSEEEEEEE_SSS_SS_EEEEEETTTTEEEEEE___SS__SSS__STT_S_SSTT___S_________EEEEEETTEEEEEEEE_SSSSSSEEEEEEEEESS_TTT__S__EEEEEEEEEEEE___EEEEEEE_SSSEEEEEEEEEEEE__SSS_EEEEEEEEEE_SSS___________TT_
>030_P27907
___________________________________________________________________________-_________B_S_SSEEEEEEE_GGGG__TTS___BEEEEEEEEEE_SS_EEEEEEEEEEESSSS__TTTT_S__SS_EEEEEETTS__BTTT_EEEEE_SEEEEEE_SS_EEEEEEES_GGG_EEEEEETTEEEEEEE_SSSS__EE_SS__EEETTEEEEEEEEE_TTS_EEEEEEEEETTEEEEEE__EES_SB_EEEEEEESSSSEEEEEEE_SSS_SS_EEEEEETTTTEEEEEE___SS__SSS___TT___SSTT___S__SS_____EEEEE_SS_EEEEEEE_SSSSSSEEEEEEEEESS_TTT_____EEEEEEEEEEEE___EEEEEEE_SSSEEEEEEEEEEEE__TTS_EEEEEEEEEE_SSS___________TT_
>030_Q3S340
_____________________________________________________________________________________B_SBS_EEEEEEE_GGGG__TTS___BEEEEEEEEEE_SS_EEEEEEEEEEESS_S__TTSSSS__TT_EEEEEETTS__BTTT_EEEEE_SEEEEEE_SS_EEEEEEES__TS_EEEEEETTEEEEEEE_SSSS__EE_SS__EEETTEEEEEEE_S_TTS_B_EEEEEEETTEEEEEE__EES_SB_EEEEEEESSSSEEEEEEE_SSS_SS_EEEEEETTTTEEEEEE___SS__SSS__STT_S_SSTT___SS_SS_____EEEEEETTEEEEEEEE_SSSSSSEEEEEEEEESS_TTT_____EEEEEEEEEEEE___EEEEEEE_SSSEEEEEEEEEEEE__TTS_EEEEEEEEEE_BSS___________TT_
>030_U5XBU0
_____________________________________________________________________________________B_S_SSEEEEEEE_GGGG__TTS___BEEEEEEEEEE_SS_EEEEEEEEEEESSSS__TTTTSS__TT_EEEEEETTS__BTTT_EEEEE_SEEEEEE_SS_EEEEEEES_GGG_EEEEEETTEEEEEEE_SSSS__EE_SS__EEETTEEEEEEE_B_TTS_B__EEEEEETTEEEEEE__EES_SB_EEEEEEESSSSEEEEEEE_SSS_SS_EEEEEETTTTEEEEEE___SS__SSS__STT_S_SSTT___SS_SS_____EEEEEETTEEEEEEEE_SSSSSSEEEEEEEEESS_TTT__S__EEEEEEEEEEEE___EEEEEEE_S_SEEEEEEEEEEEE__TTS_EEEEEEEEEE_SSS___________TT_
>031_D0VWZ0
---___EEEEEEHHHHHHHHHHHHHHHHHHHT__TTS__TT__TTTS__SGGGGTEEE_TTS_EEESEEEEESSSHHHHHHHHSTTTTTS_GGGEEE_SS__TT_HHHHHTTSHHHHHHHHHHHHHHHHTT_SS__EEEEEEESSSHHHHHHHHHHHHHHHHHTTT_EEEEEEEE__TTT___TTHHHHHHHHHHHHGGG_SEEEEEEHHHHHHHHHHHH__SS__HHHHH_HHHHHHHHHHHHHHTT_SSS_SHHHHHHHH_SSSS____EEEEE___BSSS_______HHHHHHHTT_GGGBSS___GGGS_EEEEEEEEEES__HHHHHHHHHHHH_HS___B_TTS_EEEEEEEE_S_____TTSSB___SEEEEEEEEEGGGHHHHHHHHHHHHHHHTTTTTHHHHHTTT__HHHHHHHHHHHHHHHHHHHHTT__________-_____
>031_P02550
---_____EE__SHHHHHHHHHHHHHHTTT__TTT____S__TTSSTT___S__SS_SSS_TTTS_S__EEESSHHHHHHHSGGG_S____SSSEEE__S____SSSTTTTSHHHHTTHHHHHHHHHHTTSSS____EEEE__SS_GGGTHHHHHHTHHHHHHTTTS_EEEEE____SS_STTTTHHHHHHHHHHHHHH____EEE__HHHHHHHHHHTS__SS__HHHHHHHHHHHHHHHTTTTTSS_SS___HHHHHHHH_S_SS____B__B_____TT___SSS__TTHHHHHHHSTTT_SS___TTSS_EEEEEEEEESS__HHHHHHHHHHHTTSSTT___SS_SS__EEEEESS_____TGGG________BEEEEETTHHHHHHHHHHHHHHHTTTT__TTTGGGGS__SSSSHHHHHHHHHHHHHHHHTTS___________----
>031_P81947
---__EEEEEEEHHHHHHHHHHHHHHHHHHTT__TTSB_TT__STT____GGGGTEEE_TTSBEEE_EEEEESSHHHHHHHHTSTTTTTS_GGGEEE_SS__TT_HHHHHTTTHHHHHHHHHHHHHHHHTT_SSEEEEEEEEESSSHHHHHHHHHHHHHHHHHTTTSEEEEEEEE__TTSS__TTHHHHHHHHHHHHGGG_SEEEEEEHHHHHHHHHHHS__SS__HHHHHHHHHHHHHHHHHHHHSS_SSS_SHHHHHHHH_SSTT____EEEEE___BTT_SS_____HHHHHHGGG_GGGBSS___GGGS_EEEEEEEEEES__HHHHHHHHHHHHHHS___B_TTS_EEEEEEEESS_____TT_SB___SEEEEEEEEEGGGHHHHHHHHHHHHHHHHTTTTHHHHHTTT__HHHHHHHHHHHHHHHHHHHHH___________-_____
>031_Q2HJ86
---____EEEEEHHHHHHHHHHHHHHHHHHHT__TTS______________STTTB___TTS___BSEEEEESSSTHHHHHTTSTTTTTS_GGGEEE_SS__TT_HHHHHTHH_HHHHHHHHHHHHHHTTS_TT___EEEEEESSSHHHHHHHHHHHHHHHHH_SSSEEEEEEEE__TTTT__TTHHHHHHHHHHHGGGG_SEEEEEEHHHHHHHHHHTT__SS__HHHHHHHHHHHHHHHHHHHHHT_SSS_SHHHHHHHH_SSSS____EE__S___BTTSTTS____HHHHHHTTS_GGG_SSSS_TTTS_BS__EEEEEES__HHHHHHHHHHHHHTS___B_TTS____EEE_E_S_____TT_SB___SEE___EE_BSGGGHHHHHHHHHHHHHHTTTTTTHHHHHHT__HHHHHHHHHHHHHHHHHHH_T_________-_______
>031_Q3ZCJ7
---___EEEEEEHHHHHHHHHHHHHHHHHHHT__TTS_______________TTTB___SSS___BSEEEEESSSTTTTTTTTSS_TTTS_GGGEEE_SS__TT_HHHHHHTSHHHHHHHHHHHHHHHHHT_TT__EEEEEEESSSHHHHHHHHHHHHHHHHHTSSSEEEEEEE__BTTB___TTHHHHHHHHHHHHHTT_SEEEE__HHHHHHHHHHHT__SS__HHHHHHHHHHHHHHHHHHHHH__SSSSSSHHHHHHH_SSTTT___EE__S___BTTSTTS____HHHHHTTTS_GGG_SSS__TTTS_EEEEEEEEEES__HHHHHHHHHHHHTTS___B_TTS____EEEEE_S_____SSSSB___SEE___EEEEGGGHHHHHHHHHHHHHHHTTTTTTHHHHHHT__HHHHHHHHHHHHHHHHHHHTS_________---_____
>031_W5QC38
______EEEEEEHHHHHHHHHHHHHHHHHHHT__TTSB__S_________GGGGTEEE_SSSBEEE_EEEEESSSHHHHHHHHSTTTTTS_GGGEEE_SS__TT_HHHHHTTTGGGTHHHHHHHHHHHHHT_SS__EEEEEEESSSHHHHHHHHHHHHHHHH_STTSEEEEEEEE__TTT___TTHHHHHHHHHHHHGGG_SEEEEEEHHHHHHHHHHTS__SS__HHHHHHHHHHHHHHHHHHHHS__SSS_SHHHHHHHH_SSTT____EEEEE___BTTS_______HHHHHHHTT_GGGBSS___TTTS_EEEEEEEEEES__HHHHHHHHHHHHHHS___B_TTS____EEEEE_S_____TTSSB___SEEEEEEEEEGGGHHHHHHHHHHHHHHHTT_TTTHHH_TTT__THHHHHHHHHHHHHHHHHHHH___________-_____
>032_A0MMD0
__------------------------_---------------------------------------------------------------------_---------------------------------------_------_---------------------------------------------------------------------------------------------------------------------------------------------____HHHHHHHHHHHHHH_TT_SSEE_HHHHHHHHHHTT____HHHHHHHHHHH_TT_SSSEEHHHHHHHHHS____SSTTHHHHHHHHHH_TT_SSEE_HHHHHHHHHHHT____HHHHHHHHHHH_SSSSSSEEHHHHHHHH___
>032_K4DIE3
___________________________HHHHHHHHHHHHHHHH________EEEEEEETTEEEEEEEEEEEETTS_EEEEEEEEEEEE___SS______SEEEEEEEEEEEE_GGGSEEEEEEEEEEE__S__TTTTS_____TTS_SSEEEEEEEEEEETTEEEEEEEEEEEETTTTEEEEEEEEEES_S_SS_GGGGTT____TTS_B__TTS__HHHHTTTT_EEEEEEEEETTS_EEEEEEEEEEETTEEEEEEEEEEE___TTSTTTTT_EEEE__B_B___HHHHHHHHHHHHHH_TT_SSEE_HHHHHHHHHHTT____HHHHHHHHHHH_SS_SSSEEHHHHHHHHHT________HHHHHHHHHH_TT_SSEE_HHHHHHHHHHHT____HHHHHHHHHHH_TT_SSSEEHHHHHHHH_____
>032_O16305
__-------------------------------------------------------------------------------------------------------------------------------------------------------------------------------------------------------------------------------------------------------------------------------------------____TTHHHHHHHHHHHH_TT_SSEE_HHHHHHHHHHTT____HHHHHHHHHTT_SS_SSSEEHHHHHHHHHHHHHHHHHHHHHHHHHHHH_TT_SSEE_HHHHHHHHHTTT____HHHHHHHHHHH_TT_SSSEEHHHHHHH____
>032_P07463
__-------------------------------------------------------------------------------------------------------------------------------------------------------------------------------------------------------------------------------------------------------------------------------------------____HHHHHHHHHHHHHH_TT_SSEE_HHHHHHHHHHTT____HHHHHHHHHTT_SS_SSSEEHHHHHHHHHHHHHHHHHHHHHHHHHHHH_TTSSSEE_HHHHHHHHHHTT____HHHHHHHHHHH_SSSSSSEEHHHHHHHHH__
>032_P59220
__-------------------------------------------------------------------------------------------------------------------------------------------------------------------------------------------------------------------------------------------------------------------------------------------____HHHHHHHHHHHHHH_TT_SS_B_HHHHHHHHHHTT____HHHHHHHHHHH_TT_SSSB_HHHHHHHHH___SS__HHHHHHHHHHHHSTT_SS_B_HHHHHHHHHHTT____HHHHHHHHHHH_SSSSSSB_HHHHHHHHT__
>032_P62146
__-------------------------------------------------------------------------------------------------------------------------------------------------------------------------------------------------------------------------------------------------------------------------------------------____HHHHHHHHHHHHHH_TT_SSEE_HHHHHHHHHTTT____HHHHHHHHHHH_TT_SSSEEHHHHHHHHHHHHHHHHHHHHHHHHHHHH_TT_SS_B_HHHHHHHHHHHT____HHHHHHHHHHH_TT_SSSB_HHHH-------
>032_P62152
__-------------------------------------------------------------------------------------------------------------------------------------------------------------------------------------------------------------------------------------------------------------------------------------------____HHHHHHHHHHHHHH_TT_SSEE_HHHHHHHHHHTT____HHHHHHHHHHH_TT_SSSEEHHHHHHHHHHHHHHS_HHHHHHHHHHHH_TT_SSEE_HHHHHHHHHHTT____HHHHHHHHHHH_TTSSSSEEHHHHHHHHH__
>032_P62158
TG-------------------------------------------------------------------------------------------------------------------------------------------------------------------------------------------------------------------------------------------------------------------------------------------GGS_HHHHHHHHHHHHHH_TT_SSEE_HHHHHHHHHHTT____HHHHHHHHHHH_TT_SSSEEHHHHHHHHHHHHHHHHHHHHHHHHHHHHSTTSSSEE_HHHHHHHHHHTT____HHHHHHHHHHH_TTSSSSEEHHHHHHHHS__
>032_Q4SPI3
-_-------------------------------------------------------------------------------------------------------------------------------------------------------------------------------------------------------------------------------------------------------------------------------------------____HHHHHHHHHHHHHH_SS_SSEE_HHHHHHHHHHHS____HHHHHHHHHTT_SS_SSSEEHHHHHHHHHHHHHHHHHHHHHHHHHHHH_TT_SSS__HHHHHHHHHHTT____HHHHHHHHHHH_SS_SSS__HHHHHHHTT__
>032_Q5ISS4
-----------------------------------------------------------------------------------------------------------------------------------------------------------------------------------------------------------------------------------------------------------------------------------------------___SHHHHHHHHHHHH_TT_SS_B_HHHHHHHHHHTT____HHHHHHHHHHH_TT_SSSB_HHHHHHHHHHHHHHHHHHHHHHHHHHHH_TT_SSEE_HHHHHHHHHH______HHHHHHHHHHH_TT_SSSEEHHHHHHH----
>032_Q7DMN9
__-------------------------------------------------------------------------------------------------------------------------------------------------------------------------------------------------------------------------------------------------------------------------------------------S___HHHHHHHHHHHHHH_TT_SSSB_HHHHHHHHHHTT____HHHHHHHHHHH_TT_SSSB_HHHHHHHHHHHHHHHHHHHHHHHHHHHH_TT_SSEE_HHHHHHHHHTTT____HHHHHHHHHHH_TT_SSSEEHHHHHHHHT__
>033_P15587
______GGG_EEEEHHHHT____BTTB__SS____HHHHHHHHHHHT__EEEEEHHHHS_TT__HHHHHHHHHHHHHHHHHHT_EEEEEE___SSSGGGTT_STT_SSHHHHHHHHHHHHHHHHHHHHHT_SEEEE__TT_EESSTTS__HHHHHHHHHHHHHHHHHHHHHHT___EEEE___SSSSSSEESS_SHHHHHHHHTTSSSGGGEEE__BHHHHHTTT__HHHHHHHHHHTT_B___EE_B__SSSS___B_TTSSSHHHHHHHHHHHHHHT__S_EEE_____TT__HHHHHHHHHHHHHHHHHHHHHHHHHHH_HHHHHHHHHTTHHHHTS_S_TT_HHHHHT_GGGTTT__HHHHHHS___HHHHHHHHHHHHHT__----
>033_P24299
______GGG_EEEEHHHHT____BTTB__SS____HHHHHHHHHHHT__EEEEEHHHHS_TT__HHHHHHHHHHHHHHHHHHT_B__EEE___SSSGGGTT_STT_SSHHHHHHHHHHHHHHHHHHHHTT_SEEEE__TT_EESSGGG__HHHHHHHHHHHHHHHHHHHHHHT___EEEE___SSSSSSEESS_SHHHHHHHHTTSSSGGGEEE__BHHHHHTTT__HHHHHHHHHHTT_B___EE_B__SSSS___B_TTSS_HHHHHHHHHHHHHTT__S_EEE_____TT__HHHHHHHHHHHHHHHHHHHHHHHHHHH_HHHHHHHHHTTHHHHTS_S_TT_HHHHHH_GGGTTT__HHHHHH____HHHHHHHHHHHHHTS_____
>033_P24300
______GGG_EEEEHHHHT____BTTB__SS____HHHHHHHHHHTT__EEEEEHHHHS_TT__HHHHHHHHHHHHHHHHHH__EEEEEE___SSSGGGTT_STT_SSHHHHHHHHHHHHHHHHHHHHHT_SEEEE__TTSEESSSTT__HHHHHHHHHHHHHHHHHHHHHHT___EEEE___SSSSSSEESS_SHHHHHHHHTTSSSGGGEEE__BHHHHHTTT__HHHHHHHHHHTT_B___EE_B__SSSS___B_TTSS_HHHHHHHHHHHHHHT__S_EEE_____TT__HHHHHHHHHHHHHHHHHHHHHHHHHHH_HHHHHHHHHTTHHHHTS_S_TT_HHHHHH_GGGTTT__HHHHHHS___HHHHHHHHHHHHTTS__---
>033_P37031
______TTS_EEEEHHHHT_____SSS___S____HHHHHHHHHHHT__EEEEEHHHHS_SS__HHHHHHHHHHHHHHHHHHT_B__EEE___SSSGGGSS_STT_SSHHHHHHHHHHHHHHHHHHHTTT_SEEEE__SS_EESSSSS__HHHHHHHHHHHHHHHHHHHHHTT____EEE___SSSSSSEESS_SHHHHHHHHTTSSSGGGT_B__BHHHHHTTT__HHHHHHHHTTTT____EEE_B__SSSS___B_TTSSSHHHHHHHHHHHHHTT__S_EEE_____TT__HHHHHHHHHHHHHHHHHHHHHHHHHTT_HHHHHHHHHTTHHHHTS_SS_SS__TTSS_TTTTTT__HHHHHT____HHHHHHHTTSSSSSS__---
>033_P50910
______GGG_EEEEHHHHT____BTTB__SS____HHHHHHHHHHHT__EEEEEHHHHS_TT__HHHHHHHHHHHHHHHHHHT_EEEEEE___SSSGGGTT_STT_SSHHHHHHH_HHHHHHHHHHHHHT_SEEEE__TTSEESSSSS__HHHHHHHHHHHHHHHHHHHHHHT____EEE___SSSSSSEESS_SHHHHHHHHTTSSSGGGEEE__BHHHHHTTT__HHHHHHHHHHTT_B___EE_B__SSSS___B_SSSSSH_HHHHHHHHHHHHT__S_EEE_____TT__HHHHHHHHHHHHHHHHHHHHHHHHHHH_HHHHHHHHHTTHHHHHS_TTTT_HHHHTT_GGGTTT__HHHHHHS___HHHHHHHHHHHHHTS__---
>033_Q9ZAI3
______GGG_EEEEHHHHT____BTTB__SS____HHHHHHHHHHHT__EEEEEHHHHS_TT__HHHHHHHHHHHHHHHHHHT_B__EEE___SSSGGGTT_STT_SSHHHHHHHHHHHHHHHHHHHHTT__EEEE__TTSEESSTTT__HHHHHHHHHHHHHHHHHHHHHTT___EEEE___SSSSSSEESS_SHHHHHHHHHTSSSGGGEEE__BH_HHHTTT__HHHHHHHHHHTT_B___EE_B__SSSS___B_TTSSSHHHHHHHHHHHHHHT__S_EEE_____TT__HHHHHHHHHHHHHHHHHHHHHHHHHHH_HHHHHHHHHTTHHHHTS_TTTT_HHHHHT_GGGTTT__HHHHHTS___HHHHHHHHHHHHTT___---
>034_P30922
______________________EEEEEEEGGGGGS_GGG___GGGS_TTT_SEEEEEEEEEETTEEE__STTHHHHHHHHHGGGGT_TT_EEEEEEE_TTS_H_HHHHHHH_HHHHHHHHHHHHHHHHHHT_SEEEEE_____TTTHHHHHHHHHHHHHHHHHHGGGSS___EEEEEEE__HHHHHHH__HHHHHTT_SEEEEETT_S___SS_B___SS_SS______TT_TTSSHHHHHHHHHHTT__GGGEEEEEESEEEEEEESSS__STT_BEEEE____TTT__TT_EEHHHHHHHTTT_EEEEETTTTEEEEEETTEEEE___HHHHHHHHHHHHHTT_SEEEEE_GGGS_SSS_SSSS__SSHHHHHHHHHHHH_
>034_Q29411
______________________EE_EEEEGGGGGS_GGG___GGGS_TTT_SE_EEEEEEEETTEEE__STTHHHHHHHHHGGGGT_TT_EEEEEEE_TTS__HHHHHHHHSHHHHHHHHHHHHHHHHHHT_SEEEEE_____TTTHHHHHHHHHHHHHHHHHHGGGSS___EEEEEEE__H_HHHHH__HHHHH_T_SEEEEETT_S_STTSSB___SS_SS__SS__S__TT_SHHHHHHH_HHHT__GGGEEEEEESEE_EEEESSS__STT_BEEEE_____TT__TTEEEHHHHHHHHTT_EEEEETTTTEEEEEETTEEE____HHHHHHHH_HHH_TT_SEEEEE_TTTS_SSS_SSSSS__SHHHHH_HHHHH__
>034_Q6TMG6
---------------------_EEEEEEEGGGGGS_GGG___GGGS_TTT_SEEEEEEEEEETTEEE__STTHHHHHHHHHGGGGT_TT_EEEEEEE_TTS_HHHHHHHHHSHHHHHHHHHHHHHHHHHHT_SEEEEE_S___TTTHHHHHHHHHHHHHHHHHHGGGSS___EEEEEEE__HHHHHHH__HHHHHHH_SEEEEETT_SS_TT_SB___SS_SS__SSS_S_-SS_SHHHHHHHHHHTT__GGGEEEEEESEEEEEEESSS__STT_BEEEE____TTT__TTEEEHHHHHHHTTT_EEEEETTTTEEEEEETTEEEE___HHHHHHHHHHHHHTT_SEEEEE_GGGS_SSS_SSSSS_SSHHHHHHHHHHHT_
>034_Q7YS85
______________________EEEEEEEGGGGGS_GGG___GGGS_TTT_SEEEEEEEEEETTEEE__STTHHHHHHHHHHGGGT_T__EEEEEEE_TTS_HHHHHHHHTSHHHHHHHHHHHHHHHHHHT_SEEEEE_S___TTTHHHHHHHHHHHHHHHHHHHTTSS___EEEEEEE__HHHHHHH__HHHHHHH_SEEEEETT_S__TTSSB___SS_SS___SS____SSSSHHHHHHHHHHTT__GGGEEEEEESSEEEEEESSS__STT_BEEEE____TTT__TTEE_HHHHHHHTTT_EEEEETTTTEEEEEETTEEEE___HHHHHHHHHHHHHTT_SEEEEE_GGGS_SSS_SSSS__SSHHHHHHHHHHT__
>034_Q8SPQ0
______________________EEEEEEEGGGGGSSGGG___GGGS_TTT_SE_EEEEEEEETTEEE__STTHHHHHHHHHGGGGT_TT_EEEEEEE_TTS_HHHHHHHHHSHHHHHHHHHHHHHHHHHHT_SEEEEE_S___TTTHHHHH_HHHHHHHHHHHHGGGSS___EEEEEEE__HHHHHHH__HHHHHTT_SEEEEETT__S_TTSSB___SS_SS_____SS__TTSSHHHHHHHHHHHT__GGGEEEEEESEEEEEEESSS__STT_BEEEE____TTT__TTEEEHHHHHHHTTT_EEEEETTTTEEEEEETTEEEE___HHHHHHHHHHHHHTT_SEEEEE_GGGS_SSS_SSSSS_SSHHHHHHHHHHH__
>035_B0FXJ2
________________________________________________________________________________-------------------------_____THHHHHTHHHHHHHT___TT_EEEEEES___TT_TT__EEEEEE_STT__TT__SSSHHHHHHHHHH___SSSS___SSTTSEEEEEE_S_TTSB__HHHHHHHHHHHHHTT_SEEEE_EEBSS___HH_HHHHHHHHHT_EEEEE__S____TT_____BTTTSTTSEEEEEE_TTS_B_TT___STT__EEEE_SSEEEEETTTEEEEE_SHHHHHHHHHHHHHHHHHH_TT__HHHHHHHHHHT_B__S_HHHHTT_B__HHHHT_
>035_P00780
__________________________________________________________________________________________________________B___THHHHTTHHHHHHHT_S_TT_EEEEEES___TT_TT__EEEEEE_STT__TT__SSSHHHHHHHHHH__SSSSB___SSTTSEEEEEE_S_TTSEE_HHHHHHHHHHHHHTT_SEEEE_EEB_S__HHHHHHHHHHHHTT_EEEEE__S____T______BTTTSTTSEEEEEE_TTS_B_TT___STTEEEEEE_SSEEEEETT_EEEEE_SHHHHHHHHHHHHHHHHHHSTT__HHHHHHHHHHT_B__S_HHHHTT_B__HHHHT_
>035_P00781
------------------------------------_----------------------------------------------------------------_---_____THHHHTTHHHHHHTT___TT_EEEEEES___TT_TT__EEEEEE_S_T__TT__SSSHHHHHHHHHH__SSSSS___SSTTS_EEEEE_S_TTS___HHHHHHHHHHHHHTT_SEEEE___BS___HHHHHHHHHHHHTT_EEEEE__S___BTTB____BTTTSTTSEEEEEE_TTS_B_TT___STTEEEEEE_SSEEEEETTTEEEEE_SHHHHHHHHHHHHHHHHHHSTT__HHHHHHHHHHT_B__S_HHHHTT_B__HHHHT_
>035_Q6PNN5
______________________________________________________________________________________________________________THHHHTTHHHHHHHT_S_TT_EEEEEES___TT_TT__EEEEEE_STT__SS__SSSHHHHHHHHHH___SSSS___SSTT_EEEEEE_S_TTS___HHHHHHHHHHHHHTT_SEEEE_EEBSS__HHHHHHHHHHHHTT_EEEEE__S___________BTTTSTTSEEEEEE_TTS_B_TT___STT__EEEE_SSEEEEETTTEEEEE_SHHHHHHHHHHHHHHHHHHSTT__HHHHHHHHHTT_B__S_HHHHTT_B__HHHHT_
>035_Q9FDF2
____________________________________---------------------------------------------------------------------_____THHHHHTHHHHHHTT_S_TT_EEEEEES___TT_TT__EEEEEE_STT__TT__SSSHHHHHHHHHH__SSSSS___SSTTSEEEEEE_S_TTS_EEHHHHHHHHHHHHHTT_SEEEE_EEBSS__HHHHHHHHHHHHTT_EEEEE__S____TT_____BTTTSTTSEEEEEE_TTS_B_TTS__STTEEEEEE_SSEEEEETTTEEEEE_SHHHHHHHHHHHHHHHHHHSTTS_HHHHHHHHHHT_B__S_HHHHTT_B__HHHHT_
>036_G3CKA6
-_____-___EEEEE_SSEEEEEETT_SS_SEEEE__EEEE______________EETHHHHHTGGGEEEE_SEETTEE__HHHHHHHHHHHHHTTS___GGGS_EEEEE_TT__HHHHHHHHHHHHHTS__SEEEEEEHHHHHHHTTT_SSEEEEEE_SS_EEEEEEETTEE_GGG_EEE___HHHHHHHHHHHHGGGT____SHHHHHHHHHHHHHH____SSHHHHHHHHHH_STT_EEEE_TTS_EEEESTHHHHHHHTTT_GGGGT__S__HHHHHHHHHTTS_HHHHHHHHTTEEEESSGGGSTTHHHHHHHHHHHHS_TT____EE__TTTTSHHHHHHHHHHH_SSSTTS_EEHHHHHHH_GGGHHHH__
>036_P02578
-____--___EEEEE_SSEEEEEETTBSS_SEEEES_EEEESS__________S_EETHHHHHTTTTEEEE_TTTTSS_S_HHHHHHHHHHHHHTTT___GGGS_EEEEE_TT__HHHHHHHHHHHHHTS__SEEEEEEHHHHHHHHTT_SSEEEEEE_SS_EEEEEEETTEE_GGG_EEES_SHHHHHHHHHHHHGGGT____SHHHHHHHHHHHHHH____SSHHHHHHHHHH_STT_EEEE_TTS_EEEE_THHHHHHHTTT_GGGGT_____HHHHHHHHHHTS_GGGHHHHHT_EEEESGGGGSTTHHHHHHHHHHHHS_TT____EE__TTTTSHHHHHHHHHHT_TTTTTTSEEHHHHHHH_TTHHHHH__
>036_P07830
___SS--S__EEEEE_SSEEEEEETT_SS_SEEEE__EEEES______-__-___EETHHHHHTGGGEEEE_SEETTEE__HHHHHHHHHHHHHTTT___GGGS_EEEEE_TT__HHHHHHHHHHHHHTS__SEEEEEEHHHHHHHHTT_SSEEEEEE_SS_EEEEEEETTEE_GGG_EEES__HHHHHHHHHHHHHHHT____SHHHHHHHHHHHHHH____SSHHHHHHHHHH_STT_EEEE_TTS_EEEE_THHHHHHHHHH_GGGGT__S__HHHHHHHHHHTS_HHHHHHHHT_EEEESGGG_STTHHHHHHHHHHHHS_TTS___EE__TTGGGHHHHHHHHHHH_GGGTTTSEEHHHHHHHGGGGHHHH__
>036_P0DM41
_-____-___EEEEE_SSEEEEEETTSSS_SEEEE__EEEESSS________SS_EETHHHHHTGGGEEEE__EETTEE__HHHHHHHHHHHHHTTT___GGGS_EEEEE_TT__HHHHHHHHHHHHHTS__SEEEEEEHHHHHHHHTT_SSEEEEEESSS_EEEEEEETTEE_GGG_EEES__HHHHHHHHHHHHHTTT____SHHHHHHHHHHHHHH____SSHHHHHHHHHH_SSS_EEEE_SSS_EEEE_THHHHHHHHHH_GGGGT__S__HHHHHHHHHHTS_GGGHHHHHT_EEEESGGG_STTHHHHHHHHHHHHS_TTS___EE__TTTTSHHHHHHHHHHH_GGGTTTSEEHHHHHHH_GGGHHHH__
>036_P10987
-_____-___EEEE__SSEEEEEETT_SS_SEEEE__EEEE_SSS_GGG_SS_S_EETHHHHHTTTTEEEE_SEETTEE__HHHHHHHHHHHHHTTS___TTSS_EEEEE_TT__HHHHHHHHHHHHHTS__SBEEEEEHHHHHHHHTT_SSEEEEEE_SS_EEEEEEETTEE_TTT_EEES__HHHHHHHHHHHHHHTS____SHHHHHHHHHHHHHH____SSHHHHHHHHHH_STT_EEEE_TTS_EEEESTHHHHTTHHHH_GGGGT__S__HHHHHHHHHHTS_TT_HHHHHTTEEEESGGG_STTHHHHHHHHHHH_S_TT____EE__TTTTSHHHHHHHHHHHSGGGGGGS_BHHHHHHH_GGGHHHH__
>036_P60010
--____-___EEEEE_SSEEEEEETT_SS_SEEEE__EEEESS__SSTTT__SS_EETHHHHHTTTTEEEE_SEETTEES_HHHHHHHHHHHHHTTT___GGGS_EEEEE_TT__HHHHHHHHHHHHHTS__SEEEEEEHHHHHHHHTT_SSEEEEEE_SS_EEEEEEETTEE_GGG_EEES__HHHHHHHHHHHHHHSS____SHHHHHHHHHHHHHH____SSHHHHHHHHHS_TTS_EEEE_TTS_EEEE_THHHHSGGGGT_GGGGT__S__HHHHHHHHHHTS_HHHHHHHHH_EEEESGGG_STTHHHHHHHHHHHHS_TT____EE__TTTTSHHHHHHHHHHH_GGGGGTSEEHHHHHHH_GGGHHHHT_
>036_P60712
_-___S-SS_EEEEE_SSEEEEEETT_SS_SEEEE__EEE_SS____SSS_S___EEGGGGGGGGGGSEEE_SEETTEE__HHHHHHHHHHHHHTTT___GGGS_EEEEE_TT__HHHHHHHHHHHHHHH__SEEEEEEHHHHHHHHHT_SSEEEEEE_SS_EEEEEEETTEE_GGG_EEES_SHHHHHHHHHHHHHHTS____SGGGGSHHHHHHHHH____SSHHHHHHHHHS_STT_EEEE_TTS_EEEESTHHHHTGGGTT_TTTTT_____HHHHHHHHHTTS_TTTHHHHHH_EEEESGGG_STTHHHHHHHHHHHHS_TT____EE__TTTTSHHHHHHHHHTTSGGGGTTSEEHHHHHHH_STTHHHH__
>036_P63270
__--______EEEEE_SSEEEEEETT_SS_SEEEE__EEEESS_EEETT____S_EESHHHHHTGGGEEEE__EETTEE__HHHHHHHHHHHHHTTT___GGGS_EEEEE_TT__HHHHHHHHHHHHHTT__SEEEEEEHHHHHHHHTT_S_EEEEEE_SS_EEEEEEETTEE_GGG_EEE___HHHHHHHHHHHHHHTT____SHHHHHHHHHHHHHH____TTHHHHHHHHHH_STT_EEEE_TTS_EEEESSHHHHHHHTTT_GGGGT__S__HHHHHHHHHHHS_TTHHHHHHTTEEEESSGGGSTTHHHHHHHHHHTTS_TT____EE__TTTTSHHHHHHHHHHHSTGGGGT_E_HHHHHT___________
>036_P68135
__-_______EEEE__SSEEEEEETTBSS_SEEEE__EEEESSGGGTGGGTT___EETHHHHTTTTTEEEE_SEETTEE__HHHHHHHHHHHHHHTS___GGGS_EEEEE_TT__HHHHHHHHHHHHHTS__SEEEEEEHHHHHHHTTT_SSEEEEEE_SS_EEEEEEETTEE_TTS_EEES_SHHHHHHHHHHHHHHHT____SHHHHHHHHHHHHHH____SSHHHHHHHHHHSGGG_EEEE_TTS_EEEESTHHHHTTHHHH_TTTTT__S__HHHHHHHHHHTS_TTTHHHHHH_EEEESGGG_STTSHHHHHHHHHHHS_TT____EE__TT_SSHHHHHHHHHHT_HHHHTTSEEHHHHHHH_GGGHHHH__
>037_P00325
___TTS_EEEEEEEB_STT___EEEEEEE____TTEEEEEEEEEE__TTHHHHTTTSS___SSEE___EEEEEEEEE_TT__S__TT_EEEE_SS___SSSHHHHSTT____TT_SSSS___S_TTS___EESSSSEEEESTTT__SBS_EEEEGGGEEE__TTS_HHHHGGGGTHHHHHHHHHHTTS___TT_EEEEE__SHHHHHHHHHHHHHT_SEEEEE_SSTHHHHHHHHHT_SEEE_GGG_SS_HHHHHHHTTTSSBSEEEE_S__TTHHHHHHHTB_TTT_EEEE_S___SS__EEE_THHHHTT_EEEE_SGGG__HHHHHHHHHHHHHTT_S_STTTEEEEEEGGGHHHHHHHHHHT__SEEEEE_
>037_P00326
___TTS_EEEEEEEE_STTS__EEEEEEE____TTEEEEEEEEEE__HHHHHHHHTSS___SSEE___SEEEEEEEE_TT__S__TT_EEEE_SS___SSSHHHHSTT____TT__SSS___S_TTS___EEETTEEEB_STTT__SBSEEEEEGGGEEE__TTS_HHHHGGGGTHHHHHHHHHHTTT___TT_EEEEE__SHHHHHHHHHHHHTT_SEEEEE_S_GGGHHHHHHTT_SEEE_GGG_SS_HHHHHHHHTTTSBSEEEE_S__HHHHHHHHHHB_TTT_EEEE_S___TT__EEE_THHHHTS_EEEE_SGGG__HHHHHHHHHHHHHTTS___GGGEEE_EEGGGHHHHHHHHHTT__SEEEEE_
>037_P00327
___TTS_EEEEEEEE_STTS__EEEEEEE____TTEEEEEEEEEE__HHHHHHHHSSS___SSEE___SEEEEEEEE_TT__S__TT_EEEE_SS___SSSHHHHSSS__S_TT_SSSS___S_TTS___EEETTEEEB_STTT__SBSEEEEEGGGEEEE_TTS_HHHHGGGGTHHHHHHHHHHTTT___TT_EEEEE__SHHHHHHHHHHHHHT_SEEEEE_S_GGGHHHHHHTT_SEEE_GGG_SS_HHHHHHHHTTS_BSEEEE_S__HHHHHHHHHTB_TTT_EEEE_S__STT__EEE_THHHHTT_EEEE_SGGG__HHHHHHHHHHHHHTTSS_SGGGEEEEEEGGGHHHHHHHHHTT__SEEEEE_
>037_P00328
___TTS_EEEEEEEE_STTS__EEEEEEE____TTEEEEEEEEEE__HHHHHHHHTSS___SSEE___EEEEEEEEE_TT__S__TT_EEEE_SS___SSSHHHHSSS____TT_-__TT__S_TTS__SEEETTEEEB_STTT__SBSEEEEEGGGEEE__TTS_HHHHGGGGTHHHHHHHHHHTTT___TT_EEEEE__SHHHHHHHHHHHHTT_SEEEEE_S_GGGHHHHHHTT_SEEE_GGG_SS_HHHHHHHHTTS_BSEEEE_S__HHHHHHHHHHB_TTT_EEEE_S___TT__EEE_THHHHTT_EEEE_SGGG__HHHHHHHHHHHHHTTSS__GGGEEEEEEGGGHHHHHHHHHTT__SEEEEE_
>037_P07327
___TTS_EEEEEEEE_STT___EEEEEEE____TTEEEEEEEEEE__HHHHHHHTTSS___SSEE___EEEEEEEEE_TT__S__TT_EEEE_SS___SSSTTTTSTT____TT_SSSS__SS_TTS___EEETTEEEB_STTT__SBSEEEEEGGGEEE__TT__HHHHGGGGTHHHHHHHHHHTTT___TT_EEEEE__SHHHHHHHHHHHHHT_SEEEEE_S_GGGHHHHHHHT_SEEE_GGG_SS_HHHHHHHHTTT_BSEEEE_S__HHHHHHHHHHB_TTT_EEEE_S___TT__EEE_THHHHTT_EEEE_SGGG__HHHHHHHHHHHHHTTS___GGGEEEEEEGGGHHHHHHHHHHTS_SEEEEE_
>038_C5MK56
__________________________EEEEEEEEEE__TTSSS_EEEEEEEETTEEEEEEETTSSS___EE_SGGGTTS_HHHHHHHHHHHHHHHHHHHHHHHHHHHHTT__TTS__EEEEEEEEEE_TTSSEEEEEEEEEETTEEEEEE_TTSS_EEESSHHHHHHHHHHHHTTHHHHHHHHHHTHHHHHHHHHHHHTHHHHT__B__EEEEEEEESSSSEEEEEEEEEEEBSS__EEEEEETTEE_GGG_EE___EE_SSS_EEEEEEEEEETT_GGGEEEEEE_TT_SS_EEE__________________________________________________________________----
>038_O19626
__________________________EEEEEEEEEE__TTS_S_EEEEEEEETTEEEEEEETTSSS___EE_SGGGTTS_HHHHHHHHHHHHHHHHHHHHHHHHHHHHTT__TTS__EEEEEEEEEE_TTSSEEEEEEEEEETTEEEEEE_TTSS_EEESSHHHHHHHHHHHHTTHHHHHHHHHHTHHHHHHHHHHHHTHHHHT__B__EEEEEEEE_SSSEEEEEEEEEEEBSS__EEEEEETTEE_TTTEEE___EE_SSS_EEEEEEEEEETT_GGGEEEEEE_TT_SS_EEE__________________________--------------------------------------------
>038_P01889
__________________________EEEEEEEEEE__TTS_S_EEEEEEEETTEEEEEEETTSSS___EE_SGGGTTS_HHHHHHHHHHHHHHHHHHHHHHHHHHHHTT__TTS__EEEEEEEEEE_TT__EEEEEEEEEETTEEEEEE_TTSS_EEESSHHHHHHHHHHHHTTHHHHHHHHHHTHHHHHHHHHHHHTHHHHSS_B__EEEEEEEESSSSEEEEEEEEEEEBSS__EEEEEETTEE_GGGEEE___EE_SSS_EEEEEEEEEETT_GGGEEEEEE_TTSSS_EEE__________________________________________________________________----
>038_P03989
__________________________EEEEEEEEEEEETTTEEEEEEEEEEETTEEEEEEETTSSS___EE_SGGGTTS_HHHHHHHHHHHHHHHHHHHHHHHHHHHHTT__TTS__EEEEEEEEEE_TTSSEEEEEEEEEETTEEEEEE_TTSS_EEESSHHHHHHHHHHHHTTHHHHHHHHHHTHHHHHHHHHHHHTHHHHTS_B__EEEEEEEE_SSSEEEEEEEEEEEBSS__EEEEEETTEE_GGG_EE___EE_SSS_EEEEEEEEEETT_GGGEEEEEE_TTSSS_EEE__________________________________________________________________----
>038_P04222
___________________________EEEEEEEEE__TTTSS_EEEEEEEETTEEEEEEETTSSS__EEE_SHHHHSS_HHHHHHHHHHHHHHHHHHHHHHHHHHHHTT__SS___EEEEEEEEEEETTEEEEEEEEEEEESSSEEEEE_TTSS_EEESSHHHHHHHHHHHHTTHHHHHHHHHHTHHHHHHHHHHHHTHHHHTS____EEEEEEE__STTEEEEEEEEESBSSS__EEEEEETTEE_TTT_EE___EE_SSS_EE_EEEEEEETTGGGGEEEEEE_SS_SS_EEE______________________________________________________________________
>038_P18464
__________________________EEEEEEEEEE__TTS_S_EEEEEEEETTEEEEEEETTSSS___EE_SGGGGGS_HHHHHHHHHHHHHHHHHHHHHHHHHHHHTT__TTS__EEEEEEEEEE_TTS_EEEEEEEEEETTEEEEEE_TTSS_EEESSHHHHHHHHHHHHTTHHHHHHHHHHTHHHHHHHHHHHHTHHHHT__B__EEEEEEEE_SSSEEEEEEEEEEEBSS__EEEEEETTEE_GGGEEE___EE_SSS_EEEEEEEEEETT_GGGEEEEEE_TTSSS_EEE__________________________________________________________________----
>038_P18465
__________________________EEEEEEEEEE__TTTS__EEEEEEEETTEEEEEEETTSSS___EE_SGGGTTS_HHHHHHHHHHHHHHHHHHHHHHHHHHHHHT__TTS__EEEEEEEEEE_TTS_EEEEEEEEEETTEEEEEE_TTSS_EEESSHHHHHHHHHHHHTTHHHHHHHHHHTHHHHHHHHHHHHTHHHHTS_B__EEEEEEEESSSSEEEEEEEEEEEBSS__EEEEEETTEE_TTS_EE___EE_SSS_EEEEEEEEEETT_GGGEEEEEE_TT_SS_EEE__________________________________________________________________----
>038_P30460
__________________________EEEEEEEEEE__TTSSS_EEEEEEEETTEEEEEEETT_S_TTTS_B_HHHHTTHHHHHHHHHHHHHHHHHHHHHHHHHHHHHTT__SSS__EEEEEEEEEE_TTS_EEEEEEEEEETTEEEEEE_TTSS_EEESSHHHHHHHHHHHHTTHHHHHHHHHHTHHHHHHHHHHHHTHHHHT__B__EEEEEEEE_SSSEEEEEEEEEEEBSS__EEEEEETTEE_TTT_EE___EE_SSS_EEEEEEEEEETT_GGGEEEEEE_TT_SS_EEE__________________________________________________________________----
>038_P30464
__________________________EEEEEEEEEE__TTSSS_EEEEEEEETTEEEEEEETTSSS___EE_SGGGTTS_HHHHHHHHHHHHHHHHHHHHHHHHHHHHTT__TTS__EEEEEEEEEE_TTS_EEEEEEEEEETTEEEEEE_TTSS_EEESSHHHHHHHHHHHHTTHHHHHHHHHHTHHHHHHHHHHHHTHHHHT__B__EEEEEEEE_SSSEEEEEEEEEEEBSS__EEEEEETTEE_GGG_EE___EE_SSS_EEEEEEEEEETT_GGGEEEEEE_TTSSS_EEE__________________________________________________________________----
>038_P30466
__________________________EEEEEEEEEE__TTS_S_EEEEEEEETTEEEEEEETTSSS___EE_SGGGTTS_HHHHHHHHHHHHHHHHHHHHHHHHHHHHTT__TTS__EEEEEEEEEE_TT__EEEEEEEEEETTEEEEEE_TTSS_EEESSHHHHHHHHHHHHTTHHHHHHHHHHTHHHHHHHHHHHHTHHHHT__B__EEEEEEEEEETTEEEEEEEEEEEBSS__EEEEEETTEE_TTT_EE___EE_SSS_EEEEEEEEEETT_GGGEEEEEE_TTSSS_EEE__________________________________________________________________----
>038_P30475
___________________________EEEEEEEEE__TTS_S_EEEEEEEETTEEEEEEETTSSS___EE_SGGGTTS_HHHHHHHHHHHHHHHHHHHHHHHHHHHHTT__SSS__EEEEEEEEEE_TTSSEEEEEEEEEETTEEEEEE_TTSS_EEE_SHHHHHHHHHHHHTTHHHHHHHHHHTHHHHHHHHHHHHTHHHHTS_B__EEEEEEEE_SSSEEEEEEEEEEEBSS__EEEEEETTEE_TTTEEE___EE_SSS_EEEEEEEEEETT_GGGEEEEEE_TTSSS_EEE__________________________________________________________________----
>038_P30479
__________________________EEEEEEEEEE__TTS_S_EEEEEEEETTEEEEEEETTSSS___EE_SGGGTTS_HHHHHHHHHHHHHHHHHHHHHHHHHHHHTT__TTS__E_EEEEEEEE_TT__EEEEEEEEEETTEEEEEE_TTSS_EEESSHHHHHHHHHHHHTTHHHHHHHHHHTHHHHHHHHHHHHTHHHHT__B__EEEEEEEESSSSEEEEEEEEEEEBSS__EEEEEETTEE_TTT_EE___EE_SSS_EEEEEEEEEETT_GGGEEEEEE_TT_SS_EEE__________________________________________________________________----
>038_P30480
__________________________EEEEEEEEEE__TTSSS_EEEEEEEETTEEEEEEETTSSS___EE_SGGGTTS_HHHHHHHHHHHHHHHHHHHHHHHHHHHHTT__TTS__EEEEEEEEEE_TTS_EEEEEEEEEETTEEEEEE_TTSS_EEESSHHHHHHHHHHHHTTHHHHHHHHHHTHHHHHHHHHHHHTHHHHT__B__EEEEEEEE_SSSEEEEEEEEEEEBSS__EEEEEETTEE_GGGEEE___EE_SSS_EEEEEEEEEETT_GGGEEEEEE_TT_SS_EEE__________________________________________________________________----
>038_P30481
__________________________EEEEEEEEEE__TTSSS_EEEEEEEETTEEEEEEETTSSS___EE_SGGGTTS_HHHHHHHHHHHHHHHHHHHHHHHHHHHHHT__TTS__EEEEEEEEEE_TTS_EEEEEEE_EETTEEEEEE_TTSS_EEESSHHHHHHHHHHHHHTHHHHHHHHHTTHHHHHHHHHHHHTHHHHTS_B__EEEEEEEESSSSEEEEEEEEEEEBSS__EEEEEETTEE_TTTEEE___EE_SSS_EEEEEEEEEETT_GGGEEEEEE_TTSSS_EEE__________________________________________________________________----
>038_P30484
__________________________EEEEEEEEEE__TTT_S_EEEEEEEETTEEEEEEETT_SS_SEEE_SGGGTTS_HHHHHHHHHHHHHHHHHHHHHHHHHHHHTT__SSS__EEEEEEEEEE_TTS_EEEEEEEEEETTEEEEEE_TTSS_EEESSTTHHHHHHHHHHTTHHHHHHHHHHTHHHHHHHHHHHHTHHHHT__B__EEEEEEEESSSSEEEEEEEEEEEBSS__EEEEEETTEE_GGG_EE___EE_SSS_EEEEEEEEEETT_GGGEEEEEE_TT_SS_EEE__________________________________________________________________----
>038_P30490
__________________________EEEEEEEEEE__SSS_S_EEEEEEEETTEEEEEEETTSSS______SSTTTTS_HHHHHHHHHHHHHHHHHHHHHHHHHHHHHT__TTS__EEEEEEEEEE_TTS_EEEEEEEEEETTEEEEEE_TTSS____SSHHHHHHHHHHHTTTHHHHHHHHHHTHHHHHHHHHHHHTHHHHS__B____EEEEEE_SSS_EEEEEEEEEEBSS__EEEEEESSSB_GGGEEE___EE_SSS_EEEEEEEEE_SSGGGGEEEEEE_TT_SS___B__________________________________________________________________----
>038_P30491
__________________________EEEEEEEEEE__TTSSS_EEEEEEEETTEEEEEEETTSSS___EE__GGGTTS_HHHHHHHHHHHHHHHHHHHHHHHHHHHHTT__TTS__EEEEEEEEEEETTTEEEEEEEEEEETTEEEEEE_TTSS_EEESSHHHHHHHHHHHTTTHHHHHHHHHHTHHHHHHHHHHHHTHHHHT__B__EEEEEEEE_SSSEEEEEEEEEEEBSS__EEEEEETTEE_TTT_EE___EE_SSS_EEEEEEEEEETT_GGGEEEEEE_TTSSS_EEE__________________________________________________________________----
>038_P30504
__________________________EEEEEEEEEE__TT_SS_EEEEEEEETTEEEEEEETTSSS___EESSGGGTTS_HHHHHHHHHHHHHHHHHHHHHHHHHHHHTT__TTS__EEEEEEEEEE_TTSSEEEEEEEEEETTEEEEEE_TTSS_EEESSHHHHHHHHHHHHTTHHHHHHHHHHTHHHHHHHHHHHHTHHHHT__B__EEEEEEEE_SSSEEEEEEEEEEEBSS__EEEEEETTEE_GGGEEE___EE_SSS_EEEEEEEEEETT_GGGEEEEEE_TTSSS_EEE______________________________________________________________________
>038_P30505
__________________________EEEEEEEEEE__TTSSS_EEEEEEEETTEEEEEEETTSSS___EE_SHHHHTS_HHHHHHHHHHHHHHHHHHHHHHHHHHHHTT__TTS__EEEEEEEEEE_TTS_EEEEEEEEEETTEEEEEE_TTSS_EEESSHHHHHHHHHHHHHTHHHHHHHHHHTHHHHHHHHHHHHTHHHHS__B__EEEEEEEE_SSSEEEEEEEEEEEBSS__EEEEEETTEE_GGGEEE___EE_SSS_EEEEEEEEEETT_GGGEEEEEE_TT_SS_EEE______________________________________________________________________
>038_P30685
__________________________EEEEEEEEEEEETTTEEEEEEEEEEETTEEEEEEETTSSS___EE_SGGGGGS_HHHHHHHHHHHHHHHHHHHHHHHHHHHHTT__TTS__EEEEEEEEEE_TTSSEEEEEEEEEETTEEEEEE_TTSS_EEESSHHHHHHHHHHHHTTHHHHHHHHHHTHHHHHHHHHHHHTHHHHSS_B__EEEEEEEESSSSEEEEEEEEEEEBSS__EEEEEETTEE_TTT_EE___EE_SSS_EEEEEEEEEETTGGGGEEEEEE_TTSSS_EEE__________________________________________________________________----
>038_Q31610
__________________________EEEEEEEEEE__TTS_S_EEEEEEEETTEEEEEEETTSSS___EE_SGGGTTS_HHHHHHHHHHHHHHHHHHHHHHHHHHHHTT__TTS__EEEEEEEEEE_TT__EEEEEEEEEETTEEEEEE_TTSS_EEESSHHHHHHHHHHHHTTHHHHHHHHHHTHHHHHHHHHHHSSHHHHT__B__EEEEEEEE_SSSEEEEEEEEEEEBSS__EEEEEETTEEE_TTEEE___EE_SSS_EEEEEEEEEETT_GGGEEEEEE_TT_SS_EEE__________________________________________________________________----
>038_Q56H30
_________--------------___EEEEEEEEEE__TTSSS_EEEEEEEETTEEEEEEETTSSS___EE_SGGGTTS_HHHHHHHHHHHHHHHHHHHHHHHHHHHHTT__TTS__EEEEEEEEEE_TTS_EEEEEEEEEETTEEEEEE_TTSS_EEESSHHHHHHHHHHHHTTHHHHHHHHHHTHHHHHHHHHHHHTHHHHT__B__EEEEEEEE_SSSEEEEEEEEEEEBSS__EEEEEETTEE_GGG_EE___EE_SSS_EEEEEEEEEETT_GGGEEEEEE_________E_____-----------------------------------------------------------------
>038_Q9MYI6
__________________________EEEEEEEEEE__TTSSS_EEEEEEEETTEEEEEEETTSSS___EE_SHHHHTS_HHHHHHHHHHHHHHHHHHHHHHHHHHHHTT__TTS__EEEEEEEEEE_TT__EEEEEEEEEETTEEEEEE_TTSS_EEESSHHHHHHHHHHHHTTHHHHHHHHHHTHHHHHHHHHHHHTHHHHT__B__EEEEEEEE_SSSEEEEEEEEEEEBSS__EEEEEETTEE_GGG_EE___EE_SSS_EEEEEEEEEETT_GGGEEEEEE_TTSSS_EEE__________________________________________________________________----
>039_P01891
__________________________EEEEEEEEEE__TTSS__EEEEEEEETTEEEEEEETTSSS_S_EE_SGGGTTS_HHHHHHHHHHHHHHHHHHHHHHHHHHHHTT__TTS__EEEEEEEEEE_TTS_EEEEEEEEEETTEEEEEE_TTSSSEEESSHHHHHHHHHHHHTTHHHHHHHHHHTHHHHHHHHHHHHTHHHHT__B__EEEEEEEE_SSSEEEEEEEEEEEBSS__EEEEEETTEEE_TTEEE___EE_SSS_EEEEEEEEEETT_GGGEEEEEE_TT_SS_EEEE____________________________________________________________________
>039_P01892
__________________________EEEEEEEEEE__TTSSS_EEEEEEEETTEEEEEEETTSSS_S_EE_SGGGTTS_HHHHHHHHHHHHHHHHHHHHHHHHHHHHTT__SSS__EEEEEEEEEE_TTSSEEEEEEEEEETTEEEEEE_TTSSSEEESSHHHHHHHHHHHHTTHHHHHHHHHTTHHHHHHHHHHHHTHHHHT__B__EEEEEEEESSSSEEEEEEEEEEEBSS__EEEEEETTEEE_TTEEE___EE_SSS_EEEEEEEEEETT_GGGEEEEEE_TT_SS_EEEE____________________________________________________________________
>039_P04439
__________________________EEEEEEEEEE__TTSSS_EEEEEEEETTEEEEEEETTSSS_S_EE_SGGGTTS_HHHHHHHHHHHHHHHHHHHHHHHHHHHHTT__SSS__EEEEEEEEEE_TTS_EEEEEEEEEETTEEEEEE_TTSS_EEESSHHHHHHHHHHHHTTHHHHHHHHHTTHHHHHHHHHHHHTHHHHS__B__EEEEEEEE_SSSEEEEEEEEEEEBSS__EEEEEETTEE_TTSEEE___EE_SSS_EEEEEEEEEETT_GGGEEEEEE_TT_SS_EEEE____________________________________________________________________
>039_P05534
__________________________EEEEEEEEEE__TTSSS_EEEEEEEETTEEEEEEETTSSS_S_EE_SGGGGGS_HHHHHHHHHHHHHHHHHHHHHHHHHHHHHT__TTS__EEEEEEEEEE_TT__EEEEEEEEEETTEEEEEE_TTSSSEEESSHHHHHHHHHHHHHTHHHHHHHHHHTHHHHHHHHHHHHTHHHHT__B__EEEEEEEE_SSSEEEEEEEEEEEBSS__EEEEEETTEE_SSSEEE___EE_SSS_EEEEEEEEEETT_GGGEEEEEE_TT_SS_EEEE____________________________________________________________________
>039_P13746
__________________________EEEEEEEEEE__TTSSS_EEEEEEEETTEEEEEEETTSSS_S_EE_SGGGGGS_HHHHHHHHHHHHHHHHHHHHHHHHHHHHTT__TTS__EEEEEEEEEE_TTS_EEEEEEEEEETTEEEEEE_TTSS_EEESSHHHHHHHHHHHHTTHHHHHHHHHHTHHHHHHHHHHHHTHHHHS__B__EEEEEEEESSSSEEEEEEEEEEEBSS__EEEEEETTEE_TTTEEE___EE_SSS_EEEEEEEEEETT_GGGEEEEEE_SSSSS_EEEE____________________________________________________________________
>039_P30443
__________________________EEEEEEEEEEEETTTEEEEEEEEEEETTEEEEEEETTSTT_S_EESSGGGGGS_HHHHHHHHHHHHHHHHHHHHHHHHHHHHTT__TTS__EEEEEEEEEE_SS__EEEEEEEEEETTEEEEEE_TTSS_EEESSHHHHHHHHHHHHTTHHHHHHHHHHTHHHHHHHHHHHHSHHHHT__B__EEEEEEEESSSSEEEEEEEEEEEBSS_EEEEEEETTEE__SSEEE___EE_SSS_EEEEEEEEEETT__TTEEEEEEETT_SS_EEE_____________________________________________________________________
>039_Q30597
________________--------__EEEEEEEEEE__TTSSS_EEEEEEEETTEEEEEEETTSSS_S_EESSHHHHTS_HHHHHHHHHHHHHHHHHHHHHHHHHHHHTT__SSS__EEEEEEEEEE_SSSSEEEEEEEEEETTEEEEEE_TTSSSEEESSSTTHHHHHHHHHTTHHHHHHHHHTTHHHHHHHHHHHHTHHHHT__B__EEEEEEEE_SSSEEEEEEEEEEEBSS__EEEEEBTTB_GGGS_EE___EE_SSS_EEEEEEEEEETT_GGG_EEEEE_TT_SS_________________________________________________________________--------
>039_Q8WLS4
__________________________EEEEEEEEEE__SSS_S_EEEEEEEETTEEEEEEETTSSS_S_EE_SGGGGGS_HHHHHHHHHHHHHHHHHHHHHHHHHHHHTT__SSS__EEEEEEEEEE_TT__EEEEEEEEEETTEEEEEE_TTSS_EEE_SHHHHHHHHHHHHTTHHHHHHHHHHTHHHHHHHHHHHHTHHHHT__B__EEEEEEEE_SSSEEEEEEEEEEEBSS__EEEEEETTEEE_TTEEE___EE_SSS_EEEEEEEEEETT_GGGEEEEEE_TT_SS_EEE_____________________------------------------------------------------
>040_P00517
__HHHHHHHHHHHHHHHHHHHHHHHHHHHHHSS_______GGGEEEEEEEEEETTEEEEEEEETTTTEEEEEEEEEHHHHHHTT_HHHHHHHHHHHHH___TTB__EEEEEE_SSEEEEEEE__TT_BHHHHHHHHS___HHHHHHHHHHHHHHHHHHHHTTEE____SGGGE_E_TTS_EEE___T__EE_SS_B____B_GGG__HHHHTT__B_THHHHHHHHHHHHHHHHSS_SS__SSHHHHHHHHHHT_____TTS_HHHHHHHHHHS_SSTTT_TTSSTTTTHHHHTSGGGTT__HHHHHTT_S__S______STT__TTS___________SS__STTTTTT_
>040_P05132
__HHHHHSTTTTHHHHHHHHHHHHHHHHHHHHS_______GGGEEEEEEEEE_SSEEEEEEEETTT__EEEEEEEEHHHHHHTT_HHHHHHHHHHHTT___TTB__EEEEEE_SSEEEEEEE__TT_BHHHHHHHH____HHHHHHHHHHHHHHHHHHHHTTEE____SGGGEEE_TTS_EEE___TT_EE_SS_B___EE_GGG__HHHHTT__B_THHHHHHHHHHHHHHHHSS_SS__SSHHHHHHHHHTT_____TTS_HHHHHHHHHHS_SSTTTSTTSSTTTTHHHHTSGGGTT__HHHHHTT_S__S______STT__TTS___________SS__STTTTTT_
>040_P17612
______S___HHHHHHHHHHHHHHHHHHHHHHS_______GGGEEEEEEEEEETTEEEEEEEETTT__EEEEEEEEHHHHHHTT_HHHHHHHHHHHHH___TTB__EEEEEE_SSEEEEEEE__TT_BHHHHHHHH____HHHHHHHHHHHHHHHHHHHHTTEE____SGGGEEE_TTS_EEE___TT_EE_SS_B____B_GGG__HHHHTT__B_THHHHHHHHHHHHHHHHSS_SS__SSHHHHHHHHHHT_____TTS_HHHHHHHHHHS_S_TTT_TTSSTTTTHHHHTSGGGTT__HHHHHTT_S__S______STT__TTS___________SS__STTTTTT_
>040_P25321
S_HHHHHHHHHHHHHHHHHHHHHHHHHHHHHHS_______GGGEEEEEEEEE_SSEEEEEEEETTT__EEEEEEEEHHHHHHTT_HHHHHHHHHHHHH___TTB__EEEEEE_SSEEEEEEE__TT_BHHHHHHHHS___HHHHHHHHHHHHHHHHHHHHTTEE____SGGGEEE_TTS_EEE___TT_EE_SS_B____B_GGG__HHHHTT__B_THHHHHHHHHHHHHHHHSS_SS__SSHHHHHHHHHH______TTS_HHHHHHHHHHS_S_TTT_TTSSTTTTHHHHTSGGGTT__HHHHHTT_S__S_______TT__TTS___________SS__STTTTTT_
>040_P36887
___SSSTTHHHHHHHHHHHHHHHHHHHHHHHHS_______GGGEEEEEEEEE_SS_EEEEEEETTTTEEEEEEEEEHHHHHHTT_HHHHHHHHHHHHH___TTB__EEEEEE_SSEEEEEEE__TT_BHHHHHHHH_S__HHHHHHHHHHHHHHHHHHHHTTEE____SGGGEEE_TTS_EEE__TTS_EE_SS_B____S_GGG__HHHHTTS_B_THHHHHHHHHHHHHHHHSS_SS__SSHHHHHHHHHHT_____TTS_HHHHHHHHHHS_SSTTT_TTSST_TTHHHHTSTTSTT__HHHHHTT_S__S_______TTTTTTT___________SS__STTGGGG_
>041_P43626
_____________________________EEEEES_SEEETT__EEEEEEESS__SEEEEEEESSS_EEEEEE_EEETTEEEEEEEESS__GGG_EEEEEEEEBTTBTT________EEEEEE_SS___EEEEES_SEE_TT_EEEEEEEESS__SEEEEEETT_SS_EEEE_EEEETTEEEEEEEEEE__S_EEEEEEEEETTEEEEE______EEEEE________________________________________________________________________________________________________________________________-
>041_P43627
_____________________________EEEEES_SEEETT__EEEEEEESS__SEEEEEEESTT_EEEEEE_EEETTEEEEEEEE_S__GGG_EEEEEEEESSSTT____S____EEEEEE_SS___EEEEES_SEE_TT_EEEEEEEBSS__SEEEEEETT_SS_EEEE_EEEETTEEE_EEEEEE__S_EEEEEEEEETTEEEEE______EEEEE________________________________________________________________________________________________________________________________-
>041_P43628
_____________________________EE__BS_SEEESS__EEEEEEESS__SEEEEEEESTT_EEEEEE_B__TT_EEEEEEE_S__TTT_EEEEEEEE_SS_TTS_______EEEEEE_SS___EEE_SS_TT_BTT_EEEEEEE_SS__SEEEEEETTSS_EE__B_B__SSS__BEEEEEEE__S_EEEEEEEE_SS_TTBB______EEE__B________________________________________________________________________________________________________________________--------
>041_P43631
_____________________________EEEEES_SEEETT__EEEEEEESS__SEEEEEE_STT_EEEEEE_EESSS_EEEEEEE_S__GGG_EEEEEEEE_SSSS__B______EEEEEE_SS___EEEESS_SEE_TTSEEEEEEEEEEEESEEEEEETT_S__EEEE__S_SS_EEEEEEEEEE__S_EEEEEEEE_TT_TTBB______EEEEE____________________________________________________________________________________---------------------------------------------
>041_P43632
_____________________________EEEEES_SEEETT__EEEEEEESS__SEEEEEE_STT_EEEEE____BTTBEEEEEEE_S__TTS_EEEEEEEESSSTT_________EEEEEES_S___EEEEES_SEE_TT_EEEEEEEESS__SEEEEEETT_S__EEEE_EE_TTS_EEEEEEEEE__S_EEEEEEEE_TT_TTB_______EEEEE____________________________________________________________________________________---------------------------------------------
>042_A0A0H3H219
_______________________________HHHHHHHHHHHHHTSEEEEEEEETTTTEEEEESTTS_EE_G_GGHHHHHHHHHHHHTTSTTGGG_EEEE_GGG__S__TTGGGGTTEEEEHHHHHHHHHHH__HHHHHHHHHHTTSHHHHHHHHHHTT_SS______TTGGG___TT__TTEE_HHHHHHHHHHHHTSSSS_HHHHHHHHHHHHT_SS_TTTGGGGS_TTSEEEEEEEEETTTEEEEEEEEE_TTS__EEEEEEEE_SSTT____HHHHHHHHHHHHTT_
>042_H6UQI0
______________________------___HHHHHHHHHHHHHTSEEEEEEEETTTTEEEEESTTS_EE_GGGGHHHHHHHHHHHHTT_TTGGG_EEEE_GGG__S__TTGGGGTTEEEEHHHHHHHHHHT__HHHHHHHHHHTTSHHHHHHHHHHTT_SS______TTGGG___TT__TTEE_HHHHHHHHHHHHTSSSS_HHHHHHHHHHHHT_SS_TTTHHHHS_TTSEEEEEEEEETTTEEEEEEEEE_TTS__EEEEEEEE_SSTT____HHHHHHHHHHHHHH_
>042_Q840M4
_______________________________HHHHHHHHHHHHHTSEEEEEEEETTTTEEEEESTTS_EE_GGGGHHHHHHHHHHHHTTSTTGGG_EEEE__GG__S__TTGGGGTTEEEEHHHHHHHHHHH__HHHHHHHHHHTTSHHHHHHHHHHTT_SS______TTGGG___TT__TTEE_HHHHHHHHHHHHTSSSS_HHHHHHHHHHHHT_SS_TTTGGGGS_TTSEEEEEEEEETTTEEEEEEEEE_TTS__EEEEEEEE_SSTT____HHHHHHHHHHHHHT_
>042_Q939N4
_______________________________HHHHHHHHHHHHHTSEEEEEEEETTTTEEEEESTTS_EE_GGGGHHHHHHHHHHHHTSSTTGGG_EEEE_GGG__S__TTGGGGTTEEEEHHHHHHHHHHT__HHHHHHHHHHTTSHHHHHHHHHHTT_SS______TTGGG___TT__TTEE_HHHHHHHHHHHHTSSSS_HHHHHHHHHHHHT_SS_TTTGGGGS_TT_EEEEEEEE_STT_EEEEEEEE_TTS__EEEEEEEE_SSTT____HHHHHHHHHHHHTT_
>042_Q9L5C8
_______________________________HHHHHHHHHHHHHSSEEEEEEEETTTTEEEEESTTS_EE_GGGGHHHHHHHHHHHHTT_TTGGG_EEEE_GGG__S__TTGGGSTTEEEEHHHHHHHHHHH__HHHHHHHHHHTTSHHHHHHHHHHTT_SS______TTGGG___TT__TTEE_HHHHHHHHHHHHTSSSS_HHHHHHHHHHHHT_SS_TTTGGGGS_TTSEEEEEEEEETTTEEEEEEEEE_TTS__EEEEEEEE_SSTT____HHHHHHHHHHHHHT_
>043_C5HUY1
___________________HHHHHHHHHHHHHHHTT_EEEEEEE_TTS_EEEEESTTS_EE_GGGGHHHHHHHHHHHHHHTSS_TT_EEE__GGG__SS_HHHHHHTTTTEEEHHHHHHHHHHS__HHHHHHHHHHHTHHHHHHHHHHHTT_SS____S_TTGGG___TT__TTEE_HHHHHHHHHHHHHSSSS_HHHHHHHHHHHHS_SS_TTSHHHHS_TTSEEEEEEEEETTTEEEEEEEEEETTEEEEEEEEEE_TTS_HHHHHHHHHHHHHHHHHHHH____
>043_D3X610
___________________HHHHHHHHHHHHHHHHT_EEEEEEE_TTS_EEEEESTT__EE_GGGGHHHHHHHHHHHHHTTS__TT_EEE__GGG__SS_HHHHHHTTTTEEEHHHHHHHHHHH__HHHHHHHHHHHTHHHHHHHHHHHTT_SS____S_TTGGG___TT__TTEE_HHHHHHHHHHHHHSSSS_HHHHHHHHHHHHT_SS_TTTGGGGS_TTSEEEEEEEEETTTEEEEEEEEEETTEEEEEEEEEE_TTS_HHHHHHHHHHHHHHHHHHHH____
>043_H2ERK4
___________________HHHHHHHHHHHHHHHHT_EEEEEEE_TT__EEEEESTTS_EE_GGGGHHHHHHHHHHHHHHTS__TT_EEE__GGG__SS_HHHHHHGGGTEEEHHHHHHHHHHH__HHHHHHHHHHHTSHHHHHHHHHHTT_SS____S_TTGGG___TT__TTEE_HHHHHHHHHHHHHSSSS_HHHHHHHHHHHHT_SS_TTSHHHHS_TTSEEEEEEEEEGGGEEEEEEEEEETTEEEEEEEEEE_TTS_HHHHHHHHHHHHHHHHHHHHTS__
>043_Q09HD0
___________________HHHHHHHHHHHHHHHHT_EEEEEEE_TT__EEEEESTTS_EE_GGGGHHHHHHHHHHHHHHTSS_TT_EEE__GGG__SS_HHHHHHTTTTEEEHHHHHHHHHHH__HHHHHHHHHHHTHHHHHHHHHHHTT_SS____S_TTGGG___TT__TTEE_HHHHHHHHHHHHHSSSS_HHHHHHHHHHHHT_SS_TTSGGGGS_TTSEEEEEEEEEGGGEEEEEEEEEETTEEEEEEEEEE_TTS_HHHHHHHHHHHHHHHHHHHHH___
>043_Q93F76
___________________HHHHHHHHHHHHHHHHT_EEEEEEE_TT__EEEEESTTS_EE_GGGGHHHHHHHHHHHHHHTSS_TT_EEE__GGG__SS_HHHHHHTTTTEEEHHHHHHHHHHH__HHHHHHHHHHHTHHHHHHHHHHHTT_SS______TTGGG___TT__TTEE_HHHHHHHHHHHHHSSSS_HHHHHHHHHHHHT_SS_TTTGGGGS_TTSEEEEEEEEETTTEEEEEEEEEETTEEEEEEEEEE_TTS_HHHHHHHHHHHHHHHHHHHHHH__
>043_Q9KJY7
___________________HHHHHHHHHHHHHHHHT_EEEEEEE_TT__EEEEESTTS_EE_GGGGHHHHHHHHHHHHHHTSS_TT_EEE__GGG__SS_HHHHHHTTTTEEEHHHHHHHHHHH__HHHHHHHHHHHTHHHHHHHHHHHTT_SS____S_TTGGG___TT__TTEE_HHHHHHHHHHHHHSSSS_HHHHHHHHHHHHT_SS_TTSGGGGS_TTSEEEEEEEEETTTEEEEEEEEEETTEEEEEEEEEE_TTS_HHHHHHHHHHHHHHHHHHHHHT__
>044_A5PHA6
__________________________HHHHHHHHHHHHTSEEEEEEEETTT__EEEEESTTS_EE_GGGHHHHHHHHHHHHHHTTS__TT_EE___GGG__S__TTGGGGTTT_EEHHHHHHHHHHS__HHHHHHHHHHHTSHHHHHHHHHHTT__S______TTGGG___TT__TTEE_HHHHHHHHHHHHHSSSS_HHHHHHHHHHHHT__S_TTTGGGG__TT_EEEEEEEE_STT_EEEEEEEESTT___EEEEEEEES__S_HHHHHHHHHHHHHHHHHT_
>044_P62593
________________________HHHHHHHHHHHHHHTSEEEEEEEETTT__EEEEESTTS_EE_GGGHHHHHHHHHHHHHHHTS__TT_EE___GGG__SS_TTGGG_TTT_EEHHHHHHHHHHS__HHHHHHHHHHHTSHHHHHHHHHTTT_SS____S_TTGGG___TT__TTEE_HHHHHHHHHHHHSSSSS_HHHHHHHHHHHHT_SS_TTTGGGG__TT_EEEEEEEE_STT_EEEEEEEESTTS__EEEEEEEES____HHHHHHHHHHHHHHHHHT_
>044_Q79DR3
________________________HHHHHHHHHHHHHHTSEEEEEEEETTT__EEEEESTTS_EE_GGGHHHHHHHHHHHHHHTTS__TT_EE___GGG__SS_TTGGG_TTT_EEHHHHHHHHHHS__HHHHHHHHHHHTSHHHHHHHHHHHT_SS____S_TTGGG___TT__TTEE_HHHHHHHHHHHHHSSSS_HHHHHHHHHHHHT__S_TTTGGGT__TT_EEEEEEEE_STT_EEEEEEEESTTS__EEEEEEEES__S_HHHHHHHHHHHHHHHHHT_
>044_Q8KMX3
__________________________HHHHHHHHHHHH__EEEEEEEET_T__EEEEESTTS_EE_GGGHHHHHHHHHHHHHHTTS__TT_EE___GGG___S_TTGGG_TTT_EEH_HHHHHHHHS__HHHHHHHHHHHTSHHHHHHHHHHTT_SS______TTGGGTSSS_SSTTEE_H_HHHHHHHHHHHSSSS__HHHHHHHHHHHT__S_TTTGGGG__TT_EEEEEEEE_SSS_EEEEEEEESTTS__EEEEEEEES____HHHHHHHHHHHHHHHHHT_
>044_Q9AGJ5
__________________________HHHHHHHHHHHH__EEEEEEEET_T__EEEEESTTS_EE_GGGHHHHHHHHHHHHHHTTS__TT_EE___GGG___S_TTGGG_TTT_EEH_HHHHHHHHS__HHHHHHHHHHHTSHHHHHHHHHHTT__S______TTHHHH____SSTTEE_H_HHHHHHHHHHSTTSS__HHHHHHHHHHHT_SS_TTTGGGG__TT_EEEEEEEEETTTEEEEEEEEESTT___EEEEEE_ESS___HHHHHHHHHHHHHHHHHT_
>044_Q9R429
________________________HHHHHHHHHHHHHHTSEEEEEEEETTT__EEEEESTTS_EE_GGGHHHHHHHHHHHHHHHTS__TT_EE___GGG__S__TTGGGGTTT_EEHHHHHHHHHHH__HHHHHHHHHHHTSHHHHHHHHHHTT_SS_B__S_TTGGG___TT__TTEE_HHHHHHHHHHHHHSSSS_HHHHHHHHHHHHH__S_TTTGGGG__TTEEEEEEEEE_STT_EEEEEEEEETTS__EEEEEEEES__S_HHHHHHHHHHHHHHHHHT_
>044_Q9R435
________________________HHHHHHHHHHHHHHTS_EEEEEEETTT__EEEEESTT__EE_GGGHHHHHHHHHHHHHHTTS__TT_EE___GGG__S__TTGGG_TTT_EEHHHHHHHHHHS__HHHHHHHHHHHTSHHHHHHHHHHTT_SS______TTGGG___TT__TTEE_HHHHHHHHHHHHTSSSS_HHHHHHHHHHHHT__S_TTTGGGG__TT_EEEEEEEE_TTS_EEEEEEEESTTS__EEEEEEE___SS_HHHHHHHHHHHHHHHHHT_
>045_C7C422
_________________________________SBS____TT_EEETTEEEEEEETTEEEEEEEEEETTTEEEEEEEEEEEETTEEEEES__SSHHHHHHHHHHHHHHT_S_EEEEEESSSSHHHHTTHHHHHHTT_EEEEEHHHHHHHHHHT____SEEE_B_TTSBB_GGGSTT_TTEEEE___SSSSSS__EEEETTSSEEE_TTT___TT_SS_S__TT__TTTHHHHHHHHHHH_TT__EEEETTEEEE_THHHHHHHHHHHTT_
>045_G3K399
__________________________________________EEEETTEEEEEEETTEEEEEEEEEETTTEEEEEEEEEEEETTEEEEES__SSHHHHHHHHHHHHHHT___EEEEEE_SSSHHHHTTHHHHHHTT_EEEEEHHHHHHTGGGT____SEEE_B_TTSBB_GGGSTT_TTEEEE___SSSSTT__EEEETTSSEEE_TTS___TT_SS____TT__TTTHHHHHHHHHHHSTT__EEE_SSS__B_THHHHHHHHHHHTT_
>045_G9JVE6
___________________________________________EEETTEEEEEEETTEEEEEEEEE_TTS_EEEEEEEEEEETTEEEEES__SSHHHHHHHHHHHHHHT___EEEEEE_SSSHHHHTTHHHHHHTT_EEEEEHHHHHHTTTTT____SEEE_B_TTSBB_GGGSTT_TTEEEE___SSSSSS__EEEETTSSEEEEETS___TT_SS____TT__TTTHHHHHHHHHHHSTT__EEEESSS__B_THHHHHHHHHHHTT_
>045_I3VKD5
___________________________________________EEETTEEEEEEETTEEEEEEEEEETTTEEEEEEEEEEEETTEEEEES__SSHHHHHHHHHHHHHHT___EEEEE__SSSHHHHTTHHHHHHTT_EEEEEHHHHHHTTTTT____SEEE_B_TTSBB_GGGSTT_TTEEEE___SSSSSS__EEEETTSSEEEEETS___TT_SS____TT__TTTHHHHHHHHHHHSTT__EEEESSSS_B_THHHHHHHHHHHTT_
>045_M1VE66
__________________________________________EEEETTEEEEEEETTEEEEEEEEEETTTEEEEEEEEEEEETTEEEEES__SSHHHHHHHHHHHHHHT_S_EEEEEE_SSSHHHHTTHHHHHHTT_EEEEEHHHHHHTGGGT____SEEE_B_TTSBB_GGGSTT_TTEEEE___SSSSTT__EEEETTSSEEE_GGG___TT_SS____TT__TTTHHHHHHHHHHH_TT__EEE_SSS__B_THHHHHHHHHHHTT_
>046_B8YAC7
----------------------------------_EEEEEEEEEEEETTTTEEEEEEEEEETTEEEEEEET_TSSEEESSGGGHHHHHHHHT_HHHHHHHHTHHHHTHHHHHHHHGGGTTT__B__EEEEEEE_SSSSS___EEEEEEEEEBSS__EEEEEETTEEE_TTEEE___EE_SSS_EEEEEEEE____TT_EEEEEEE_TT_SS_EEEEE-------------------------------------------------
>046_P01911
___________________________________EEEEEEEEEEEETTTTEEEEEEEEEETTEEEEEEETTT_SEEESBGGGHHHHHHHHH_HHHHHHHHHHHHHTHHHHHHHHTTTTTT__B__EEEEEEES___TTS_EEEEEEEEEEBSS__EEEEEETTEEE_SSEEE___EE_SSS_EEEEEEEEE___TT_EEEEEEE_TT_SS_EEEEEE________________________________________________
>046_P01912
____________________________________EEEEEEEEEEETTTTEEEEEEEEEETTEEEEEEETTT_SEEESSGGGHHHHHHHHH_HHHHHHHHTHHHHTHHHHHHHHTTTTTT__B__EEEEEESS___SSS__EEEEEEES_BSS__EEEEEETTB___TTEE____EE_SSS_EEEE_EEE____TT_EEEEEEE_TT_SS_EEEEEE________________________________________________
>046_P04229
___________________________________EEEEEEEEEEEETTTTEEEEEEEEEETTEEEEEEETTTSSEEESSGGGHHHHHHHHT_HHHHHHHHHHHHHTHHHHHHHHGGGTTT__B__EEEEEEE_SSTTSSS_EEEEEEEEEBSS__EEEEEETTEEE_TTEEE___EE_SSS_EEEEEEEE____TT_EEEEEEE_TT_SS_EEEEEE________________________________________________
>046_P13760
___________________________________EEEEEEEEEEEETTTTEEEEEEEEEETTEEEEEEETTTTEEEESSGGGHHHHHHHHT_HHHHHHHHHHHHHTHHHHHHHHGGGTTT__B__EEEEEEE_SSTTS___EEEEEEEEEBSS__EEEEEETTEEE_SSEEE___EE_SSS_EEEEEEEE____TT_EEEEEEE_TT_SS_EEEEEE________________________________________________
>046_P79483
___________________________________EEEEEEEEEEEE____EEEEEEEEEETTEEEEEEETTTTEEEESSGGGHHHHHHHHT_TTT___GGGHHHHTHHHHHHHHTTTTTT__B__EEEEEESS___TTS_EEEEEEEEEEBSS__EEEEEETTEEE_TTEEE___EE_SSS_EEEEEEEEE___TT__EEEEEE_TT_SS_EEEEE_________________________________________________
>046_Q30154
___________________________________EEEEEEEEEEEETTTTEEEEEEEEEETTEEEEEEETTT_SEEESSGGGHHHHHHHHT_HHHHHHHHSHHHHTHHHHHHHHGGGTTT__B__EEEEEE_SS_SSSSSEEEEEEEEEEBSS__EEEEEESSSB__SSEEE___EE_SSS_EEEEEEEEE___TT_EEEEEEE_TT_SS_EEEEEE________________________________________________
>047_E5BDC6
___________________________________GGGS_TT_EEEEEEETTEEEEEEEEEETTEEEEEEEEEEEETTEEEEES__SSHHHHHHHHHHHHHHT___EEEEE_SSSSHHHHTTHHHHHHTT_EEEE_HHHHHHHHHTT____SEE__S_SSTT_EEEETTEEEE___SSSSTT__EEEETTTTEEEEETTS__TT__S____TT__TTTHHHHHHHHHHH_TT_SEEEESSS__B_THHHHHHHHHHHHHH______
>047_I3RJZ3
___________________________________TTTS_TT_EEEEEEETTEEEEEEEEEETTEEEEEEEEEEEETTEEEEES__SSHHHHHHHHHHHHHHT___EEEEE_SSSSHHHHTTHHHHHHTT_EEEE_HHHHHHHHHHT____SEE__S_SSTTEEEEETTEEEEE__SSSSTT__EEEETTTTEEEEETTS__TT__S____TT__TTTHHHHHHHHHHH_TT__EEEESBS__B_THHHHHHHHHHHHHHT_____
>047_Q70E11
___________________________________GGG__TT__EEEEEETTEEEEEEEEEETTEEEEEEEEEEE_SSSEEEES__SSHHHHHHHHHHHHHHT___EEEEE_SSSSHHHHTTHHHHHHTT_EEEE_HHHHHHHHHTT____SEE__S_SSTTEEEEE_TEEEEE_S_SSSTT__EEEETTTTEEEEETTS__TT__S____TT__TTTHHHHHHHHHHH_TT__EEEESSS__B_THHHHHHHHHHHHHT______
>047_Q8KRJ3
___________________________________GGGS_TT__EEEEEETTEEEEEEEEEETTEEEEEEEEEEEETTEEEEES__SSHHHHHHHHHHHHHHT_S_EEEEE_SSSSHHHHTTHHHHHHTT_EEEE_HHHHHHHHHHT____SEE__S_SSTT_EEEETTEEEE___SSSSTT__EEEETTTTEEEEETTS__TT__S____TT__TTTHHHHHHHHHHH_TT__EEEESSS__BSTHHHHHHHHHHHHHT______
>047_Q9K2N0
________________________________S__GGGS_TT_EEEEEEETTEEEEEEEEEETTEEEEEEEEEEEETTEEEEES__SSHHHHHHHHHHHHHHT___EEEEE_SSSSHHHHTTHHHHHHTT_EEEE_HHHHHHHHHHT____SEE__S_SSTTEEEEETTEEEEE__SSSSTT__EEEETTTTEEEEETTS__TT__S____TT__TTTHHHHHHHHHHH_TT__EEEESSS__B_THHHHHHHHHHHHHHTT____
>048_P01921
__________________________________EEEEEEEEEEETTTTEEEEEEEEEETTEEEEEEETTT_SEEESSGGGHHHHHHHHH_HHHH_HHHTHHHHTHHHHHHTTGGGTTTT__B__B__EEE_TT_S_SSSEEEEEEEEEEBSS__EEEEEETTEEE_TTEEE___EE_SSS_EEEEEEEEE___SS_EEEEEEE_TT_SS_EEEEE_________________________________________________
>048_P06343
_________________________________EEEEEEEEEEEETGGGEEEEEEEEEETTEEEEEEETTT_SEEESSGGGHHHHHHHHHH--THHHHHTHHHHTHHHHHHHTTTTTGGG__B__EEEEEESS___TTS_EEEEEEEEEEBSS__EEEEEETTEEE_TTEEE___EE_SSS_EEEEEEEEE___TT_EEEEEEE_T__SS_EEEEE_______________________________________________--
>048_P06344
_____________________________TT__EEEEEEEEEEEETTTTEEEEEEEEEETTEEEEEEETTTTEEEESSGGGHHHHHHHHHH--THHHHHHHHHHTHHHHHHHTTTTTGGG__B__EEEEEESS___TTS_EEEEEEEEEEBSS__EEEEEETTEEE_TTEEE___EE_SSS_EEEEEEEEE___TT_EEEEEEE_TT_SS_EEEEEE______________________________________________--
>048_P14483
_________________________________EEEEEEEEEEEETTTTEEEEEEEEEETTEEEEEEETTTTEEEESSGGGHHHHHHHHHSHHHHHHHHHHHHHTHHHHHHTHHHHTGGG__B__EEEEEESS___SSS_EEEEEEEEEEBSS__EEEEEETTEEE_TTEEE___EE_SSS_EEEEEEEEE___TT_EEEEEEE_TT_SS_EEEEE_________________________________________________
>048_Q31135
_________________________________EEEEEEEEEEESSTTSSEEEEEEEEETTEEEEEEETTT_SEEESSSTTHHHHHHHHHH--THHHHHHHHHHTHHHHHHHHTTTTTTT__B__B__EEESSSS_SSSSEEEEEEEEEEBSS__EEEEEETTEE__SSEEEE__EE_SSS_EEEEEEEEE___SS_EEEEEEE_TT_SS_EEEEEE______________________________________________--
>049_P04156
______________________________-_________________________--------________________________________-________________________________EEEEETTEEEEEE___________SSHHHHHHHHHHGGGS_SS_EE__GGG_SSHHHHHHHHHHHHHHHHHHHHHHTT____HHHHHHHHHHHHHHHHHHHH______________________--------------
>049_P04273
________________________________________________________________________________________________-_______________________________________SS__EE___________SSHHHHHHHHHHGGGS_SS_EE__GGG_SSHHHHHHHHHHHHHHHHHHHHHHTT____HHHHHHHHHHHHHHHHHHHHH______________________-------------
>049_P04925
___________________________________________________________________________________________________________________-------------___B__TT_TT_EE___________SSHHHHHHHHHHGGGS_SS_EE__GGGSSSHHHHHHHHHHHHHHHHHHHHHHTT____HHHHHHHHHHHHHHHHHH_________________________-------------
>049_P10279
_______________________________________________________________________________________________________-__________________________________S_EE___________SSHHHHHHHHHHGGGS_SS_EE__GGGSSSHHHHHHHHHHHHHHHHHHHHHHTT____HHHHHHHHHHHHHHHHHHHHHHHS____-________________________---
>049_P23907
______________________________________________________________________________________________________________________________---------__TT_EE___________SSHHHHHHHHHHGGGS_SS_EE__GGGSSSHHHHHHHHHHHHHHHHHHHHHTTS____HHHHHHHHHHHHHHHHH____________________________-----------
>049_P47852
_________________________________________________________________________________________________________________________________________TT_EE___________SSHHHHHHHHHHGGGS_SS_EE__GGGSSSHHHHHHHHHHHHHHHHHHHHHHTT____HHHHHHHHHHHHHHHHHHHH_________________________-----------
>049_P67986
__________________________________________________________________________________________________________________________________________S_EE___________SSHHHHHHHHHHGGGS_SS_EE__STT_S_HHHHTHHHHHHHHHHHHHHHHTTT____HHHHHHHHHHHHHHHHHHHH_________________________-----------
>050_A0A023GPI8
____EEEEEE_S__TTTT__SS_EEEEEESSSS_SEEEE____TT_EEEEEEEEETTTTEEEEEEE_TTS_EEEEEEE__GGGTS_SEEEEEEEEE__SS__EEEEEEEEEEEEEEESSSS_EEEEEEEESS__SS_TTEEEEET_EE_SSS_EESS_B_SSS_B_SS_EEEEEESS_EE___TTEEEEEEEEEEEEEEE_SSSS__SEEEEEEE_TT____TT__GGGTTT_SS__
>050_A0A067XG71
___EEEEEEE_S__GGGT__SS_EEEEEESSSS_SEEEE____TT_EEEEEEEEETTTTEEEEEEE_TTS_EEEEEEE__STTTS_SEEEEEEEEE__SS____EEEEEEEEEEE________EEEEEEESS__TT_TTEEEEET_EE_TTS_EESS_B_TT__B_SS_EEEEEESS_EE___TT_S_EEEEEEEEEE___SSSS___EEEEEEEETT____TT_SGGGTTT_SS__
>050_P55915
___EEEEEEE_S__GGGT__SS_EEEEEESSSS_SEEEE____TTSEEEEEEEEETTTTEEEEEEE_TTS_EEEEEEE__GGGTS_SEEEEEEEEE_SSSB___EEEEEEEEEEEEE______EEEEEEESS__TT_TTEEEEET_EE_SSS_EESS_EETTTEE_SS_EEEEEESS_EE___TTEEEEEEEEEEEEE____SSSB__EEEEEEE_TT____TT__GGGTTT_SS__
>050_P81364
___EEEEEEE_S__GG_T__SS_E______SSS__EEEE____TTSEEEEE_EEETTTTEEEEEEE_TTS_EEEEEEE__GGGTS_SEEEEEEEEE__SS____EEEEEEEEEEEEESSSS_EEEEE_EESS__TT_TTEEE_ET_EE_TTS___SS_B_TT__B_S__EEEEEESS_EE___TT_EE_EEEEE__EE___SSSS___EEEEEEEETT____TT_SGGGTTT_SS__
>050_P81460
___EEEEEEE_S__GGGT__SS_EEEEEESSSS_SEEEE____TTSEEEEEEEEETTTTEEEEEEE_TTS_EEEEEEE__GGGTS_SEEEEEEEEE_SSS____EEEEEEEEEEEEESSSS_EEEEEEEESS__TT_TTEEEEET_EE_SSS_EE_S_B_TTS_B_S__EEEEEESS_EE___TTEEEEEEEEEEEEE____SSS___EEEEEEEETT____TT__GGGTTT_SS__
>050_P81461
___EEEEEEE_S__GGGT__SS_EEEEEESSSS_SEEEE____TTSEEEEEEEEETT_TEEEEEEE_TT___EEEEEE__GGGTS_SEEEEEEEEE_SSS____EEEEEEEEEEEEESSSS_EEEEEEEESS__SS_TTEEEEET_EEEETTEEESS_B_TTS_B_S__EEEEEESS_EE___TTEEEEEE_EEEEEE___SSSS___EEEEEEE_TT____TT_SGGGTTT_SS__
>051_B3EWJ2
___EEEEEEE_S__GGGT__SS_EEEEEESSSS_SEEEE____TTS_EEEEEEEETTTTEEEEEEEETTS_EEEEEEE__HHHHS_SEEEEEEEEE_SSS____EEEEEEEEEEEEE______EEEEEEESS__SS_TTEEEEET_EE_TTS_EE_S_B_TTS_B_SS_EEEEEESS_EE___TTEEEEEEEEEEEEE___SSSS___EEEEEEE_TT____TT__GGGTTT_SS__
>051_D5MNX4
___EEEEEEE_S__GGGT__SS_EEEEEESSSS_SEEEE____TTSEEEEEEEEETTTTEEEEEEEETTS__EEEEEE__GGGTS_SEEEEEEEEE__SS____EEEEEEEEEEEE_______EEEEEEESS__SS_TTEEEEET_EE_TTS_EESS_B_TTS_B_SS_EEEEEESS_EE___TT_SEEEEEEEEEEE___SSSS___EEEEEEEETT____TT__GGGTTT_SS__
>051_I1SB09
___EEEEEEE_S__GGGT__SS_EEEEEESSSS_SEEEE____TTSEEEEEEEEETTTTEEEEEEE_TTS__EEEEEE__GGGTS_SEEEEEEEEEE_SS____EEEEEEEEEEEE_______EEEEEEESS__SS_TTEEEEET_EE_TTS_EE_S_B_TTS_B_SSEEEEEEESS_EE___SS_SEEEEEEEEEEE___SSSS__SEEEEEEEETT____TT__GGGTTT_SS__
>051_J9PBR3
___EEEEEEE_S__GGGT__SS_EEEEEESSSS_SEEEE____TT_EEEEEEEEETTTTEEEEEEE_TTS__EEEEEE__GGGTS_SEEEEEEEEE_SSS____EEEEEEEEEEEEESSS___EEEEEEESS__SS_TTEEEEET_EE_TTS_EESS_EET-TEE_SS_EEEEEESS_EE___TTEEEEEEEEEEEEE___SSSS___EEEEEEEETT____TT__GGGTTT_SS__
>051_P08902
___EEEEEEE_S__GGGT__SS_EEEEEESSSS_SEEEE____TTSEEEEEEEEETTTTEEEEEEEETTS__EEEEEE__GGGTS_SEEEEEEEEE__SS____EEEEEEEEEEEEETTSSSEEEEEEEEES__SS_TTEEEEET_EE_TTS_E_SS_B_TT__B_SS_EEEEEESS_EE____TEEEEEEEEEEEEE___SSSS___EEEEEEEETT____TT__GGGTTT_SS__
>051_P58907
___EEEEEEE_S__GGGT__SS_EEEEEESSSS_SEEEE____TTSEEEEEEEEETTTTEEEEEEEETTTEEEEEEEE__HHHHS_SEEEEEEEEE__SS____EEEEEEEEEEEE_______EEEEEEESS__SS_TTEEEEET_EE_TTS_EESS_B_TTS_B_SS_EEEEEESS_EE___TT_SEEEEEEEEEEE___SSSS___EEEEEEEETT____TT__GGGTTT_SS__
>051_P58908
___EEEEEEE_S__GGGT__SS_EEEEEESSSS_SEEEE____TTSEEEEEEEEETTTTEEEEEEEETTS__EEEEEE__GGGTS_SEEEEEEEEE__SS____EEEEEEEEEEEE_______EEEEEEESS__SS_TTEEEEET_EE_TTS_EESS_B_TTS_B_SS_EEEEEESS_EE___TT_SEEEEEEEEEEE___SSSS___EEEEEEE_TT____TT__GGGTTT_SS__
>051_P81637
___EEEEEEE_S__GGGT__SS_EEEEEESSSS_SEEEE____TTSEEEEEEEEETTTTEEEEEEEE_T_EEEEEEEE__HHHHS_SEEEEEEEEE__SS____EEEEEEEEEEEE_SSSS_SEEEEEEE_S__SS_TTEEEEET_EE_TTS_E_SS_B_T_S_B_SS_EEEEEESS_EE___TT_SEE_EEEEEEEE___SSSS___EEEEEEEETT____TT__GGGTTT_SS__
>051_P86184
___EEEEEEE_S__GGGT__SS_EEEEEESSSS_SEEEE____TTSEEEEEEEEETTTTEEEEEEEETTTEEEEEEEE__G_GTS_SEEEEEEEEE__SS____EEEEEEEEEEEE_SSSS_SEEEEEEE_S__SS_TTEEEEET_EE_TTS_EESS_B_TT__B_SS_EEEEEESS_EE___TT_SEEEEEEEEEEE____SSS___EEEEEEEETT____TT__GGGTTT_SS__
>051_P86624
___EEEEEEE_S__GGGT__SS_EEEEEESSSS_SEEEE____TTSEEEEEEEEETTTTEEEEEEEETTS__EEEEEE__GGGTS_SEEEEEEEEE_SSS____EEEEEEEEEEEE_______EEEEEEESS__SS_TTEEEEET_EE_TTS_EE_S_B_SS__B_SS_EEEEEESS_EE___TT_SEEEEEEEEEEE___SSSS___EEEEEEEETT____TT__GGGTTT_SS__
>052_D0VWW2
___________SS_SSEEEEEEEEEEETTEEEEEEEEEEEETTTTEEEEEEEEEES_S_SS_GGGTGGG___GGG_B__TTS__HHHHTTTT_EEEEEEEEETTS_EEEEEEEEEEETTEEEEEEEEEEE___TTSTTTTT_EEEE__EEEEEEEETTEEEEEEEEEEEETTS_EEEEEEEEEEEESS______SEEEEEEEEEEEE_TTSSEEEEEEEEEEE_____________
>052_D1MPT3
______HHHHHHS_SSEEEE_EEEEEETTE_EEEEEEEEEETTTTEEEEEEEEEES_S_SS_GGGTGGG___GG__B__TTS__HHH_TTTT_EEEEEEEEE_TS_EEEEEEEEEEETTEEEEEEEEEEE___TTSTTTTT_EEEE__EE_EEEEETTEEEEEEE_E_E_TTSSEEEEEEEEEEEESS______SEEEE_E_EEEEE_TTSSEEEEEEEEE_EESSSGGGTTT___
>052_Q5S3G7
_______----_S_SSEEEEEEEEEEETTEEEEEEEEEEEETTTTEEEEEEEEEES_S_SS_GGGTTTT___TTS_B__TTS__HHHHTTTT_EEEEEEEEETTS_EEEEEEEEEEETTEEEEEEEEEEE___TTSTTTTT_EEEE__EEEEEEEETTEEEEEEEEEEEETTSSEEEEEEEEEEEESS______SEE_EEEEEEEEE_STTTEEEEE_EEEEE__S____------
>052_Q5S3G8
T_______---TS_SSE_EEEEEEEEETTEEEEEEEEEEEETTTTEEEEEEEEEES_S_SS_GGG_GGG___GGG_B__TTS__HHHHTTTT_EEEEEEEEETTS_EEEEEEEEEEETTEEEEEEEEEEE___TTSTTTTT_EEEE__EEEEEEEETTEEE_E_EEEEEETTSSEEEEEEEE_EEESS_________EEEEEEEEEE_TTSSEEEEEEEEEEEE_____-------
>052_X5DSL3
____________S_SSEEEEEEEEEEETTEEEEEEEEEEEETTTTEEEEEEEEEES_S_SS_GGGTGGG___TTS_B__TTS__HHHHTTTT_EEEEEEEEETTS_EEEEEEEEEEETTEEEEEEEEEEE___TTSTTTTT_EEEE__EEEEEEEETTEEEEEEEEEEEETTSSEEEEEEEEEEEESS______SEEEEEEEEEEEE_TTSSEEEEEEEEEEEES___________
>053_P04433
________________________EEE_SEEEE_TTS_EEEEEE_SS__TT-_EEEEEE_TTS__EEEEETTTEE_TT__TTEEEEEETTEEEEEESS__GGG_SEEEEEE_SS_S------------------------------------------------------------------------------------------------------------------------
>053_P18136
_______________________EEEE_SEEEE_TTS_EEEEEEEEEEE_GGGEEEEEE_TTS__EEEEETTTEE_TT__TTEEEEEEEEEEEEEESS__GGG_EEEEEEE_SSSS__EE___EEEEE__----------------------------------------------------------------------------------------------------------
>053_Q6P5S8
________________________EEE__EEE__TTS_EEEEEEES____TT_EEEEEE_TTS__EEEEETTT_E_TT___TEEEEEET__EEEEE_____GG_SEE_EEE_______EE___EE_EE____B__EEEEE___HHHHTTTEEEEEEEEEEEBSS_EEEEEEESS_B__SSEEEEE____TTT__EEEEEEEEEEHHHHHH_SEEEEEEEETT_SS_EEEEEE____
>053_Q6PIL8
_______________________EEES_SEEEEE_TS_EEEEEEEEEE__G_GEEEEEE_TTS__EEEEET_TEE_TT__TTEEEEEEEEEEEEEESS__GGG_EEEEEEEE__T___EE___E_E_EE___B__EEEEE___HHHHTTTEEEEEEEEEEEBSS_EEEEEEETTEE__SSEEEEE____TTT__EEEEEEEEEEHHHHTT__EEEEEEEETT_SS_EEEEEESS__
>053_Q6PJF2
_______________________EEEE_SEEEE_TTS_EEEEE_ESS__GG__EEEEEE_TTS__EEE____TEE_TT__TTEEEEEETTEEEEEESS__GGG_SEEEEEE_SSS___EE___EE_EE____B__EEEEE___HHHHHTTEEEEEEEEEEEBSS__EEEEEETTEEE_SSEEEEE____TTT__EEEEEEEEEEHHHHHT__EEEEEEE_TT_SS_EEEEEETTT_
>054_A2NUT2
_____________________SBB__SEEEE_TT__EEEEEE__IIIIITS_-_EEEE__TTS__EEEE_TTTB__TT__TTEEEEEETTEEEEEE_S__GGG_EE_E_EEE__STT__EEB__EEEEE__S__B__EEEEE___HHHHHTT_EEEEEEEEEEBSS__EEEEEETTEEE_TTEEE___EE_TTS_EEEEEEEEE_HHHHHHSS_EEEEEEETTEEEEEEE_GGG_-
>054_P0CG04
----------------------------------------------------------------------------------------------------------------------------------____B__EEEEE___HHHHHTT_EEEEEEEEEEBSS__EEEEEETTEE__S_EEE___EE_TTSSEEEEEEEEE_HHHHHHSS_EEEEEEETTEEEEEEE_S_TT_
>054_P0CG05
----------------------------------------------------------------------------------------------------------------------------------_S__B__EEEEE___HHHHHTT_EEEEEEEEEEBSS__EEEEEETTEEE_TTEEE___EE_TTS_EEEEEEEEE_HHHHHHSS_EEEEEEETTEEEEEEE_TT___
>054_P0CG06
------------------------------------------------__------_---------------------------------------------_---------------------------____B__EEEEE___HHHHHTT_EEEEEEEEEEBSS__EEEEEETTEE__TTEEE___EE_TTS_EEEEEEEEE_HHHHHHSS_EEEEEEETTEEEEEEE_TT___
>054_Q6GMX4
_______________________________________________________________________________________________________________________________EE__S__B___EEEE___HHHHHTT_EEEEEEEEEEBSS__EEEEEETTEEE_TTEEE___EE_TTS_EEEEEEEEE_HHHHHHSS_EEEEEEETTEEEEEEE______
>054_S6BGD6
______________________________________________________________________________________________________________________________________B__EEEEE___HHHHHTT_EEEEEEEEEEBSS__EEEEEETTEEE_TTEEE___EE_TTSSEEEEEEEEE_HHHHHHSS_EEEEEEETTEEEEEEE_TT___
>055_A0N6Y3
_________--_---------------___E_EESSS__B_SS__EEEEEEESS__SS_EEEEEE_TTS_EEEEEETTTEE_TT___TB_____T_EEEEEES____T__SEEEEEE_SSSS_BB____B__-------------------------------------------------------------------------------------------------------------
>055_I6L971
___________________------_____EE_S_SEEEE_TT__E_E__EESS__TT_EE_EEE_T_S_EEEEEETTTEE_TT__TTEEEEEETTEEEEEESS__GGG___EEEEE_SSSS_E_B__EEEEE____B__EEEEE___HHHHTTTEEEEEEEEEEEBSS__EEEEEETTEEE_SSEEEEE____TTT__EEEEEEEEEEHHHHTT__EEEEEEE_TT_SS___EEEE__--
>055_I6L991
____________________-------____B_S__EEEE_TT__EE_EE__SS__TT_E_EEEE_TTS_EEEEEETTTEE_TT__TTE_EEEETTEEEEEESS__TTS_SE_EE_E_S_SS_EE___BEEEE__________B____HHHHHTTEEEEEB_EEEESSS__EEEEEETTEE__TTEEEEE____TTT__EEEEEEEEEEHHHHTT_SEEEEEEE_TT_SS____EEE_---
>055_P01644
---------------------------___EE_S_SEEE__TT__EEEEEEESS___S_EEEEEE_TTS_EEEEE_STTT_BSS__TTEEEE__T_EEEEEESS__TTT_SEEEEEE_SSSS_EE___EEEE___----------------------------------------------------------------------------------------------------------
>055_P01645
--__-----------------------___EEEE_SB____TT__EEEEEEE_S___T_EEEEEE_TTS_EEEEEETTTEE_TT__TTEE___ET_EEEEEE______G_SEEEEEE_SSSS_EEB__E----------------------------------------------------------------------------------------------------------------
>055_P01646
---_---_-------------------___EEEE_SEEEE_TT__EEEEEEESS__TT_EEEEEE_TTS_EEEEEETTTEE_TT__TTEEE__ET_EEEEEE_S__G_G_SEEEEEE_SSSS_EE___EEEEE_-----------------------------------------------------------------------------------------------------------
>055_P01647
---------------------------___EEES_SEEEEETT___EEEEEE_S__TT_EEEEEE_STT_EEEEE_TTTT__SS__TTEEE_EETTEEEEEESS__TT__SEEEEEE_SSSS_EE____EEEEE_----------------------------------------------------------------------------------------------------------
>055_P01648
------_------------_-------___E_ES_S_EEE_TT__EEEE_EES___TT_EEEEEE_TTS_EEEEEETTTEE_T___TTEEEEEETTEEEEEESS__GGG_SEEEEEE_SSSS_EE___EEEEE__----------------------------------------------------------------------------------------------------------
>056_G0YP42
___________________-___EEE_SEEEE_TT_EEEEEEEESSS___GGG__EEEEEETTTEEEEEEETTTE__TTS_TTEEEEEETTEEEEEEET__GGG_EEEEEEEE_SS_EEE___EEEEE_SS__B__EEEEE___TTTTTTTEEEEEEEEEEEBSS_EEEEEEETTEE__SSEEE___EE_TTS_EEEEEEEEEEHHHHHH__EEEEEEEETTEEEEEEEE_____
>056_P01723
_______________________EEE_SEEEE_TTS_EEEEEEESSS___GGG__EEEEEETTTEEEEEEETTTEE_TT__TTEEEEEETTEEEEEETT__GGG_EEEEEEEE_SS_----------------------------------------------------------------------------------------------------------------------
>056_P01724
___________________-___EEE_SEEE__TTSEEEEEEEESSS___GGG__EEE_EETTTEEEEEEETTTEE_TTS_TTEEEEEETTEEEEEEES__GGG_EEEEEEEEETTEEEE___EEEES_----------------------------------------------------------------------------------------------------------
>056_P01727
_______________________EEE_SEEEE_TT_EEEEEEEETTB___GGG__EEEEEETTTEEEEEEETTTEE_TT__TTEEEEEETTEEEEEEE___GGG__EEEEEEE_SS_EEE___EEEEE__---------------------------------------------------------------------------------------------------------
>056_P01843
----------------------------------------------------------------------------------------------------_____-------------------------___B__EEEEE___HHHHHTTEEEEEEEEEEEBSS_EEEEEEETTEEE_TTEEE___EEETTTEEEEEEEEEEEHHHHHHSS_EEEEEEETTEEEEEEE_-----
>057_D0VX33
-____S_SSEEEEEEEEEEETTEEEEEEEEEEEETTTTEEEEEEEEEES_S_SS_THHHHTT___TTS_EE_TT___HHHHTTTT_EEEEEEEEETTS_EEEEEEEEEEETTEEEEEEEEEEE___TTSTTTTT_EEEE__EEEEEEEETTEEEEEEEEEEEETTS_EEEEEEEEEEEESS_GGG_____SEEEEEEEEEEEEETTTTEEEEEEEEEEE___S___________
>057_H3JQU4
---------EEEEEEEEEEETTEEEEEEEEEEEETTTTEEEEEEEEEES_S_SS_GGGGGGG___TT__EE_TT___TTGGGTTT_EEEEEEEEETTS_EEEEEEEEEEETTEEEEEEEEEEE___TTSTTTTT_EEEE__EEEEEEEETTEEEEEEEEEEEETTS_EEEEEEEEEEEESS_GGGS____SEEEEEEEEEEEEETTTTEEEEEEEEEEE__SS__S______--
>057_H3JQU5
___TTS_SSEEEEEEEEEEETTEEEEEEEEEEEETTTTEEEEEEEEEES_S_SS_GGGGGGG___TTS_EE_TT___HHHHTTTT_EEEEEEEEETTS_EEEEEEEEEEETTEEEEEEEEEEE___TTSTTTTT_EEEE__EEEEEEE_SSSEEEEEEEEEEETTS_EEEEEEEEEEEESS_GGG_____SEEEEEEEEEEEEETTTTEEEEEEEEEEE_______--------
>057_H3JQU6
-____S_SSEEEEEEEEEEETTEEEEEEEEEEEETTTTEEEEEEEEEES_S_SS_GGGGGGG___TT__EE_TT___HHHHTTTT_EEEEEEEEETTS_EEEEEEEEEEETTEEEEEEEEEEE___TTSTTTTT_EEEE__EEEEEEEETTEEEEEEEEEEEETTS_EEEEEEEEEEEESS_GGG_____SEEEEEEEEEEEEETTTTEEEEEEEEEEE___S_________--
>057_H3JQU7
-__TTS_SSEEEEEEEEEEETTEEEEEEEEEEEETTTTEEEEEEEEEES_S_SS_GGGGGGG___TT__EE_TT___HHHHTTTT_EEEEEEEEETTS_EEEEEEEEEEETTEEEEEEEEEEE___TTSTTTTT_EEEE__EEEEEEEETTEEEEEEEEEEEETTS_EEEEEEEEEEEESS_GGG_____SEEEEEEEEEEEEETTTTEEEEEEEEEEE___S_________--
>057_J9PBR7
---------EEEEEEEEEEETTEEEEEEEEEEEETTTTEEEEEEEEEES_S_SS_GGGGGGG___TTS_EE_TT___HHHHTTTT_EEEEEEEEETTS_EEEEEEEEEEETTEEEEEEEEEEE___TTSTTTTT_EEEE__EEEEEEEETTEEEEEEEEEEEETTS_EEEEEEEEEEEESS_GGG_____SEEEEEEEEEEEEETTTTEEEEEEEEEEE_____________--
>057_J9PBR8
---------EEEEEEEEEEETTEEEEEEEEEEEETTTTEEEEEEEEEES_S_SS_GGGGGGG___TT__EE_TT___HHHHTTTT_EEEEEEEEETTS_EEEEEEEEEEETTEEEEEEEEEEE___TTSHHHHT_EEEE__EEEEEEEETTEEEEEEEEEEEETTS_EEEEEEEEEEEESS_GGG_____SEEEEEEEEEEEEETTTTEEEEEEEEEEES____________--
>058_A5A513
____________________________________________________________________--------------________EEEEEEEEE__SSEEEEEETTEEEEEEETTEE____________TTHHHHHHHHHHHHHH_S_EEEEE_SS_SB_TTS_EEEEEEETTEEHHHH_HHTTSSEE___BTTB_TTHHHHHHHHHHHHHTT_GGG_______--
>058_A5A520
____________________________________________________________________--------------________EEEEEEEEEEETTEEEEEETTEEEEEEETTEE____________TTHHHHHHHHHHHHHT_S_EEEEE_SS__B_TTS_EEEEEEETTEEHHHH_HHTTSSEE___BTTB_TTHHHHHHHHHHHHHTT_GGG_______--
>058_A5A523
____________________________________________________________________--------------________EEEEEEEEEEETTEEEEEETTEEEEEEETTEE____________TTHHHHHHHHHHHHHH_S_EEEEE_SS_SB_TTS_EEEEEEETTEEHHHH_HHTTSSEE___BTTB_TTHHHHHHHHHHHHHTT_GGG_______--
>058_P00644
__________________________________________________________________________________________EEEEEEEEEEETTEEEEEETTEEEEEEETTEE___SSBTTTBS_TTHHHHHHHHHHHHHS_S_EEEEE_SS_SB_TTS_EEEEEEETTEEHHHHHHHTTS_EE___B_TBTTTHHHHHHHHHHHHHTT_GGG_________
>058_Q5HHM4
_______________________________________________________________________________---_________EEEEEEEE_SSSEEEEEETTEEEEEEETTEE________-T-STTHHHHHHHH_HHHHH_S_EEEE__SS_SB_TTS_EEEEEEETTEEHHHHHHHTTSSEE____TTS_TT_HH_HHHHHHHHHTT_GGG_________
>058_Q8NXI6
_______________________________________________________________________________---________EEEEEEEEEEETTEEEEEETTEEEEEEETTEE____________TTHHHHHHHH_HHHHH_S_EEEEE_SS_SB_TTS_EEEEEEETTEEHHHHHHHTTSSEE___BTTB_TTHHH_HHHHHHHHHTT_GGG_________
>059_P18524
______________________E_EE__EEE_TT____EEE_EESS_G__SEEEEEEE_TT__EEEEEEE_T_S___E__TT_TTT_EEEEEGGG_EEEEEE_S___GG_EEEEEEE-------------------------------------------------------------------------------
>059_P18525
_____________________EE_EE___EE_TT__EEEEEEEESS_GGGS_EEEEEE_TT__EEEEE_E_TTSS_EE__TTTBTTEEEEEEGGGT_EEEEE_S__GGG_EEEEE__-------------------------------------------------------------------------------
>059_P18526
______________________E_EE______TT__EEEEEEE_SS_GGG__EEE_EE_TTS_EEE___E______EE____TTTTE_E__BTT_TEE_EEE_S__GGG_E_E_EEE-------------------------------------------------------------------------------
>059_P18529
______________________E__E__EEE_TT__EEEEEE_ESS_G_G__EEEEEE___S_EEEEE_E__TS__EEE_T_TTTTEEEEE_TT_TEEEEEE_S__GGG_E_EEE_E-------------------------------------------------------------------------------
>059_Q65ZL8
______________________EEEE__EEE_TTEEEEEEEEEESS_GGGS_EEEEEE_TT__EEEEE___T_SS__E__G___TTEEEEEETTTTEEEE_E_EE_GGG_EEEEEEE_______________________________________________________________________________
>060_A0A078K1U6
-_------HHHHHTTS___HHHHHHHHHHHHTHHHHHHHH_HHHHTHHHHHHHHHHHHHHH_HHHHSTTSTT_SHHHHHHHHHHHHHHHHHHHHHHHHTSSHHHHHHHTTTHHHHHHHHT__HHHHHHHHHHHHHH_HHTS_HHHHHHHHHHHHHHHHH__
>060_P00315
-_HHHHHHHHHHHTTS___HHHHHHHHHHHHTTHHHHHHHHHHHHTHHHHHHHHHHHHHHH__GGGSTTSTT_SHHHHHHHHHHHHHHHHHHHHHHHHTSSHHHHHHHTTTHHHHHHHHT__HHHHHHHHHHHHHHHTTTS_HHHHHHHHHHHHHHHHH__
>060_P50030
__HHHHHHHHHHHTTS___HHHHHHHHHHHHTHHHHHHHHHHHHHTHHHHHHHHHHHHHHH_GGGTSTTSTT_SHHHHHHHHHHHHHHHHHHHHHHHHTSSHHHHHHHTTTHHHHHHHHT__HHHHHHHHHHHHHHHHHHS_HHHHHHHHHHHHHHHHHH_
>060_P59856
__HHHHHHHHHHHTTS___HHHHHHHHHHHTTH_HH_HHHH_HH_THHHHHHH_H_HHTTTS_TTSSSS_SS_STTHHHHHHHHHHHHHHHHHHHHH_T_SHHHHHHHTTTH_HHH_HHT__HH_HHHHHHHHHHHH_HSS_HHHHHHHHHHHHH__HTT_
>060_P72504
__HHHHHHHHHHHTTS___HHHHHHHHHHHHTHHHHHHHHHHHHHTHHHHHH_HH_HHH_H_GGGTSTTSTT_S__HHHHHHHHHHHHHHHHHHHHHHTSSHHHHHHHTTTHHHHHHHHT__HHH_HHHHHHHHHHHHTTS_H_HHHHHH_HHHHHHHHH_
>060_Q7NL80
__HHHHHHHHHHHTTS___HHHHHHHHHHHHTHHHHHHHHHHHHHTHHHHHHHHHHHHHH__GGGGSTT_TT_SHHHHHHHHHHHHHHHHHHHHHHHHTSSHHHHHHHTTTHHHHHHHHT__HHHHHHHHHHHHHHHHTTS_HHHHHHHHHHHHHHHHH__
>061_A0A078K4M9
___HHHHHHHHHHHTT____HHHHHHHHHHHHHH_HHHHHHHHHHHTHHHHHHHHHHHHTSSSGGGSTTSTT_SHHHHHHHHHHHHHHHHHHHHHHHHT_THHHHHHTSTTHHHHHHHHT__HHHHHHHHHHHHHHHHHHH_HHHHHHHHHHHHH------
>061_B3VNK3
___HHHHHHHHHHTTT__S_HHHHHHHHHHHHHHHHHHHHHHHHHHSTTHHHHHHHHHHTSSSTTTSTTSSS_SHHHHHHHHHHHHHHHHHHHHHHHHTSSHHHHHHTSSSHHHHHHHHT__HHHHHHHHHHHHHHHHHHH_HHHHHHHHHHHHHHHHTT_
>061_P00318
___HHHHHHHHHHTTT____HHHHHHHHHHHHHHHHHHHHHHHHHHTHHHHHHHHHHHHTTTSTTTSTTSTT_SHHHHHHHHHHHHHHHHHHHHHHHHT_SHHHHHHTSTTHHHHHHHHT__HHHHHHHHHHHHHHHHHHHHHHHHHHHHHHHHHHHHHH_
>061_P59857
___HHHHHHH__HTTT_____H__HHH_HHHHHHHHHHHHH_HHHHTHH_HHHH_HHHHTTTSGGGSTTSTT_SHHHHHHHHHHHHHHHHHHHH_HHHTSTHHH_HHTSTTHHHHHHHHT__HHHHHHHH_HHHHHH__HH_HHHHHHHHHHHHHHHHHH_
>061_P72505
___HHHHHHHHHHTTT_____HHHHHHHHHHHHHHHHHHHHHHHHHHHHHHHHHHHHHHTTTST_TSTTSTT_SHHHHHHHHHHHHHHHHHHHHHHHHT_SHHHHHHTTTTHHHHHHHHT__HHHHHHHHHHHHHHHHHHHH__HHHHHHHHHHHHHHHT_
>061_Q01952
___HHHHHHHHHHTTT____HHHHHHHHHHHHTHHHHHHHHHHHHHHHHHHHHHHHHHHTTTSGGGSTTSTT_SHHHHHHHHHHHHHHHHHHHHHHHHT_SHHHHHHTSTTHHHHHHHHT__HHHHHHHHHHHHHHHHHHH_HHHHHHHHHHHHHHHHHH_
>061_Q31RG1
___HHHHHHHHHHTTT____HHHHHHHHHHHHTHHHHHHHHHHHHHTHHHHHHHHHHHHTTTSGGGSTT_SS_SHHHHHHHHHHHHHHHHHHHHHHHHT_SHHHHHHTSTTHHHHHHTTT__HHHHHHHHHHHHHHHHHHH_HHHHHHHHHHHHHHHHHH_
>062_P00698
___________________B__HHHHHHHHHHTT_TTBTTB_HHHHHHHHHHHHTTBTT_EEE_TTS_EEETTTTEETTTSSB_SSSTTS__TT_SBGGGGGSSSTHHHHHHHHHHHTSSSGGGG_HHHHHHTTTS_GGGGGTTT__
>062_P00700
------------------_B__HHHHHHHHHHTT_TTBTTB_HHHHHHHHHHHHTTBTT_EEE_TTS_EEETTTTEETTTTSB_S__TT___TT_SBGGGGGSSS_HHHHHHHHHHHTSSSGGGGSHHHHHHTTTS_GGGGGTT___
>062_P00701
___________________B__HHHHHHHHHHTT_TTBTTB_HHHHHHHHHHHHTTBTT_EEE_TTS_EEETTTTEETTTS_B_S_STT___TT_SBGGGGGSSS_HHHHHHHHHH__STTGGGG_HHHHHHTTTS_GGGGGTTS__
>062_P00702
___________________B__HHHHHHHHHHTT_TTBTTB_HHHHHHHHHHHHTTBTT_EEE_TTS_EEETTTTEETTTT_B_SSSTT___TT_SBGGGGGSSSTHHHHHHHHHHHTTTTGGGG_HHHHHHTTTS_GGGGGTTS__
>062_P00703
___________________B__HHHHHHHHHHTT_TTBTTB_HHHHHHHHHHHHTTBTT_EEE_TTS_EEETTTTEETTTT_B_SSSTT___TT_SBGGGGGSSS_HHHHHHHHHHHTSTTGGGGSHHHHHHTTTS_GGGGGTT___
>062_P00704
------------------_B__HHHHHHHHHHTT_TTBTTB_HHHHHHHHHHHHTTBTT_EEE_TTS_EEETTTTEETTTT_B_S_STT___TT_SBGGGGG_S_THHHHHHHHHHHHHSSGGGGSHHHHHHTTTS__GGGGTTS__
>063_D0VX08
-____HHHHHHHHHHHTTS_TTTHHHHHHHHHHHHSGGGGGGGGGG___SSHHHHHT_HHHHHHHHHHHHHHHHHTT_TT_HHHHTHHHHHHHHHTT___THHHHHHHHHHHHHHHHHHGGGS_HHHHHHHHHHHHHHHHHHHGGG_
>063_P02042
_____HHHHHHHHHHHTTS_TTTHHHHHHHHHHHHSGGGGGGGGGG___SSHHHHHT_HHHHHHHHHHHHHHHHHHHTTT_HHHHTHHHHHHHHTTS___THHHHHHHHHHHHHHHHHHGGGS_HHHHHHHHHHHHHHHHHHTGGG_
>063_P02057
_____HHHHHHHHHHHTT__TTTHHHHHHHHHHHHSGGGGGGGGGG___SSHHHHHH_HHHHHHHHHHHHHHHHHHT_GGGHHHHTHHHHHHHHHTS___THHHHHHHHHHHHHHHHHHGGGS_HHHHHHHHHHHHHHHHHHTTTT_
>063_P08535
_____HHHHHHHHHHHTTS_TTTHHHHHHHHHHHHSGGGGGGGGGG___SSHHHHHH_HHHHHHHHHHHHHHHHHHHSGGGHHHHHHHHHHHHHHTT___THHHHHHHHHHHHHHHHHHGGGS_HHHHHHHHHHHHHHHHHHHTTT_
>063_P60524
-____HHHHHHHHHHHTTS_TTTHHHHHHHHHHHHSGGGGGGGGGG___SSHHHHHT_HHHHHHHHHHHHHHHHHHT_GGGHHHHHHHHHHHHHHTS___THHHHHHHHHHHHHHHHHHGGGS_HHHHHHHHHHHHHHHHHHTGGG_
>063_P68871
_____HHHHHHHHHHHTT__TTTHHHHHHHHHHHHSGGGGGGGTTSS__SSHHHHHT_HHHHHHHHHHHHHHHHHHHTGGGHHHHHHHHHHHHHHTT___THHHHHHHHHHHHHHHHHHGGGS_HHHHHHHHHHHHHHHHHHTGGG_
>064_P35129
HHHHHHHHHHHHHHHS__SSEEEEEETTEEEEEEEEEE__TTSTTTT_EEEEEEE__TTTTSS__EEEESS___BTTB_TT_BB__GGGTTT__TT__HHHHHHHHHHHHHS__TTS_S_HHHHHHHHH_HHHHHHHHHHHHHHH__
>064_P46595
_HHHHHHHHHHHHHSS___S_EEEEETTEEEEEEEEEE__TTSTTTT_EEEEEEE__TTTTTS__EEEE_S___BTTB_TT__B__GGGTTT__TT__HHHHHHHH_HHHHS__TTS_SSHHHHHHHHH_HHHHHHHHHHHHHHHSS
>064_P51668
HHHHHHHHHHHHHHHS__TTEEEEEETTEEEEEEEEEE__TTSTTTT_EEEEEEE__TTTTSS__EEEE_S___BTTB_TT_BB__GGGTTT__TT__HHHHHHHHHHHHHS__TTS_SSHHHHHHHHH_HHHHHHHHHHHHHHHH_
>064_P61077
HHHHHHHHHHHHHHHS__TTEEEEESTT_TTEEEEEEE__TTSTTTT_EEEEEEE__TTTTSS__EEEE_S___BTTB_TT_BB__GGGTTT__TT__HHHHHHHHHHHHHS__TTS_SSHHHHHHHHH_HHHHHHHHHHHHHHH__
>064_P62837
HHHHHHHHHHHHHHHS_STTEEEEEETTEEEEEEEEEE__TTSTTTT_EEEEEEE__TTTTSS__EEEESS___BTTB_TT_BB__GGGTTT__TT__HHHHHHHHHHHHHS__TTS_SSHHHHHHHHH_HHHHHHHHHHHHHHH__
>064_Q6PC58
HHHHHHHHHHHHHTTS__TTEEEEESSS_TTEEEEEEE__BTTBTTT_EEEEEEE__SSTTSS__EEEE_S___BTTB_TT_BB__TTTSTT__TT__HHHHHHHHHHHHHS__TTS_S_HHHHHHHHS_HHHHHHHHHHHHHHHH_
>065_A0A075B5G0
-____HHHHHHHHHHHTT__HHHHHHHHHHHHHHHSGGGGGGGGGG___SSHHHHHT_HHHHHHHHHHHHHHHHHHTTGGGHHHHTHHHHHHHHHTS___THHHHHHHHHHHHHHHHHHGGGS_HHHHHHHHHHHHHHHHHHGGGG_
>065_G1U9Q8
_____HHHHHHHHHHHHT__HHHHHHHHHHHHHHHSGGGGGGGGGGS__SSHHHHHH_HHHHHHHHHHHHHHHHHHTTTT_HHHHTHHHHHHHHTTS___THHHHHHHHHHHHHHHHHHGGGS_HHHHHHHHHHHHHHHHHHH_S__
>065_P02112
_____HHHHHHHHHHHTT__HHHHHHHHHHHHHHHSGGGGGGGGGG___SSHHHHHH_HHHHHHHHHHHHHHHHHHT_TTSHHHHTHHHHHHHHTTT___HHHHHHHHHHHHHHHHHHHGGGS_HHHHHHHHHHHHHHHHHHT____
>065_P02114
_____HHHHHHHHHHHHH__HHHHHHHHHHHHHHHSGGGGGGGGGG___SSHHHHHT_HHHHHHHHHHHHHHHHHHHTGGGHHHHTHHHHHHHHHTS___THHHHHHHHHHHHHHHHHHGGG__HHHHHHHHHHHHHHHHHHTGGG_
>065_P02117
-____HHHHHHHHHHHTT__HHHHHHHHHHHHHHHSGGGGGGGGGG___SSHHHHHH_HHHHHHHHHHHHHHHHHHH_GGGHHHHTHHHHHHHHTTS___THHHHHHHHHHHHHHHHHHGGGS_HHHHHHHHHHHHHHHHHHTTTT_
>065_P02118
-____HHHHHHHHHHHHH__HHHHHHHHHHHHHHHSGGGGGGGGGG___SSHHHHHH_HHHHHHHHHHHHHHHHHHHTTT_HHHHHHHHHHHHHHTS___HHHHHHHHHHHHHHHHHHSGGGS_HHHHHHHHHHHHHHHHHHHTTT_
>065_P02123
-____HHHHHHHHHHHTT__HHHHHHHHHHHHHHHSGGGGGGGGGG___SSHHHHHH_HHHHHHHHHHHHHHHHHHHTGGGHHHHTHHHHHHHHTTT___THHHHHHHHHHHHHHHHHHGGGS_HHHHHHHHHHHHHHHHHHHGGG_
>065_P10782
-____HHHHHHHHHHHHT__HHHHHHHHHHHHHHHSGGGGGGGGGG___SSHHHHTT_HHHHHHHHHHHHHHHHHHHSGGGHHHHSHHHHHHHHTTS___THHHHHHHHHHHHHHHHHHGGGS_HHHHHHHHHHHHHHHHHHHTS__
>065_P11342
-____HHHHHHHHHHHTT__HHHHHHHHHHHHHHHSGGGGGGGGGG___SSHHHHHH_HHHHHHHHHHHHHHHHHHH_GGGHHHHTHHHHHHHHHTS___THHHHHHHHHHHHHHHHHHGGGS_HHHHHHHHHHHHHHHHHHTTTT_
>065_P21668
-____HHHHHHHHHHHTT__HHHHHHHHHHHHHHHSGGGGGGGGGG___SSHHHHHT_HHHHHHHHHHHHHHHHHHHHTT__TTTSHHHHHHHHHTT___THHHHHHHHHHHHHHHHHHGGGS_HHHHHHHHHHHHHHHHHHHTT__
>065_P30893
-____TTHHHHHHHHHTT__HHHHHHHHHHHHHHHSGGGGGGGGGG____STTHHHHSTTHHHHHHHHHHHHHHHHTTTTSHHHHHHHHHHHHHTTT___THHHHHHHHHHHHHHHTSSGGGS_HHHHHHHHHHHHHHHHHTTTTT_
>065_P84479
-____HHHHHHHHHHHTT__HHHHHHHHHHHHHHH_GGGGGG_GGG___SSHHHHHH_HHHHHHHHHHHHHHHHHHH_SSSHHHHTHHHHHHHHHTS___THHHHHHHHHHHHHHHHHHGGGS_HHHHHHHHHHHHHHHHHHGGGT_
>066_A4FS04
------------------_--------_HHHHHHHHHHH_TTS_GGGGSSBTTTBTSS__S___SHHHHHHHHHHHHHHHHTTSTT__TTT____EEEETTEEEE_TT__HHHHHHHHHHHHHHHHHHHS___GGGBT__HHHH__
>066_P00598
____________________________HHHHHHHHHHH_TTS_GGGGTTBTTTBSS___S__SSHHHHHHHHHHHHHHHHTTSTT__TTT____EEEETTEEEE_TT__HHHHHHHHHHHHHHHHHTTS____G_BS__HHHH__
>066_P15445
---------------------------_HHHHHHHHHHH_TTS_HHHHHTBTTTSSSS__SS_SSHHHHHHHHHHHHHHHHTTSTT__TTT____EEEETTEEEE_TT__HHHHHHHHHHHHHHHHHHTS___GGGBS__HHHH__
>066_P60044
_______--------------------_HHHHHHHHHHH_TTS_THHHHTBTTTBSSS__S__SSHHHHHHHHHHHHHHHHTTSTT__TTT____EEEETTEEEE_TT__HHHHHHHHHHHHHHHHHHHS___GGGBT__HHHHH_
>066_P60045
_______--------------------_HHHHHHHHHHH_TTS_GGGGSEETTTEES___S___SHHHHHHHHHHHHHHHHTTSTT__TTT____EEEETTEEEE_TT__HHHHHHHHHHHHHHH_HHHS___GGGBT__HHHH_-
>066_Q5G291
_______--------------------_HHHHHHHHHHH_TTS_GGGGSSBTTTBT-S__S___SHHHHHHHHHHHHHHHHTTSTT__TTT____EEEETTEEEE_TT__HHHHHHHHHHHHHHHHHHHS___GGGBS__HHHH__
>066_Q6T179
--------------------________HHHHHHHHHHH_TTS_GGGGSEETTTEES___S___SHHHHHHHHHHHHHHHHTTSTT__TTT____EEEETTEEEE_TT__HHHHHHHHHHHHHHHHHHHS___GGGBT__HHHH__
>067_P02070
___HHHHHHHHHHHTTS_TTHHHHHHHHHHHHHSGGGGGGGGGG___SSHHHHHH_HHHHHHHHHHHHHHHHHTT_GGGHHHHTHHHHHHHHHTS___THHHHHHHHHHHHHHHHHHGGGS_HHHHHHHHHHHHHHHHHHGGGG_
>067_P02074
___TTHHHHHHHHTTTS_STTHHH_HHHHHTTTSTTSTTTG_GSS__SSHHHHH__THHHHHHHHTSTTT__SSSSSSS_SSSST_HH_HHHHTT___H_HHHHHHHHH__H_HHHH_T_S_H_HHH_HHHHHHHHHHHHHH___
>067_P02075
__THHHHHHHHHHHTTS_HHHHHHHHHHHHHHHSGGGGGGTGGG___SSHHHHHH_HHHHHHHHHHHHHHHHHTT_TT_HHHHHHHHHHHHHHTT___THHHHHHHHHHHHHHHHHHGGGS_HHHHHHHHHHHHHHHHHHHGGG_
>067_P02077
___HHHHHHHHHHHTT__HHHHHHHHHHHHHHHSGGGGGG_GGG___SSHHHHHT_HHHHHHHHHHHHHHHHHTT_GGGHHHHTHHHHHHHHHTT___THHHHHHHHHHHHHHHHHHGGGS_HHHHHHHHHHHHHHHHHHHGGG_
>067_P67820
___HHHHHHHHHHHHH__HHHHHHHHHHHHHHHSGGGGGG_GGG___SSHHHHHT_HHHHHHHHHHHHHHHHHHH_TT_HHHHTHHHHHHHHHTS___THHHHHHHHHHHHHHHHHHGGGS_HHHHHHHHHHHHHHHHHHTGGG_
>068_D0VX09
-___HHHHHHHHHHHHHHTT_HHHHHHHHHHHHHHH_GGGGGG_TTS__STT_HHHHHHHHHHHHHHHHHHHTTT_HHHHTHHHHHHHHHTS___HHHHHHHHHHHHHHHHHH_TTT__HHHHHHHHHHHHHHHHHHT____
>068_P01958
____HHHHHHHHHHHHHTTT_HHHHHHHHHHHHHHHSGGGGGG_TTS__STT_HHHHHHHHHHHHHHHHHHTTGGGHHHHTHHHHHHHHHTT___HHHHHHHHHHHHHHHHHH_TTT__HHHHHHHHHHHHHHHHHHTTT__
>068_P01959
____HHHHHHHHHHHHHHGGGHHHHHHHHHHHHHHH_GGGGGG_TTS__STT_HHHHHHHHHHHHHHHHHHHTGGGHHHHTHHHHHHHTTTT___THHHHHHHHHHHHHHHHH_TTT__HHHHHHHHHHHH_HHHHTTTTT_
>068_P01965
-___HHHHHHHHHHHHHHGGGHHHHHHHHHHHHHHH_GGGGGG_TTS__SSS_HHHHHHHHHHHHHHHHHTTTGGGTTGGGHHHHHHHTTTS___THHHHHHHHHHHHHHHHH_TTT__HHHHHHHHHHHHHHHHHTSSTT_
>068_P0CH25
____SHHHHHHHHHHHTTGGGHHHHHHHHHHHHHHHSGGGGTT_SS___STTTHHHHHHHHHHHHHHHHHHHTGGGHHHHHHHHHHHTTTTT___THHHHHHHHHHHHHHHTT_GGG__HHHHHHHHHHHHHHHTTTTT___
>069_A4ZQ95
____HHHHHHHHHHHHHHGGGHHHHHHHHHHHHHHH_GGGGGG_TT___STT_HHHHHHHHHHHHHHHHHHT_TT_HHHHTHHHHHHHHHTS___THHHHHHHHHHHHHHHHH_TTT__HHHHHHHHHHHHHHHHHHTTT__
>069_P01942
____THHHHHHHHHHHHTGGGHHHHHHHHHHHHHHH_SGGGGG_SSS__STT_HHHHHHHHHHHHHHHHHTT__S__TTTSTTHHHHHHTTS___THHHHHHHHHHHHHHHHH_TTT__HHHHHHHHHHHHHHHHHHGGGG_
>069_P01966
____HHHHHHHHHHHHHHGGGHHHHHHHHHHHHHHHSGGGGGGSTTS__STT_HHHHHHHHHHHHHHHHHHHTGGGHHHHTHHHHHHHHTTS___THHHHHHHHHHHHHHHHH_TTT__HHHHHHHHHHHHHHHHHHTTT__
>069_P63106
-___HHHHHHHHHHHHHHTTTHHHHHHHHHHHHHHH_GGGGGG_TTS__STT_HHHHHHHHHHHHHHHHHHT_TT_HHHHTHHHHHHHHHTT___THHHHHHHHHHHHHHHHH_TTT__HHHHHHHHHHHHHHHHHHHGGG_
>069_P69905
____HHHHHHHHHHHHHHGGGHHHHHHHHHHHHHHH_GGGGGG_TTS__STT_HHHHHHHHHHHHHHHHHHHTGGGHHHHTHHHHHHHHHTT___THHHHHHHHHHHHHHHHH_TTT__HHHHHHHHHHHHHHHHHHHTTTT
>069_Q9TSN8
____HHHHHHHHHHHHHHGGGHHHHHHHHHHHHHHH_GGGGGG_TTS__STT_HHHHHHHHHHHHHHHHHHT_TT_HHHHTHHHHHHHHTTS___HHHHHHHHHHHHHHHHHH_TTT__HHHHHHHHHHHHHHHHHHTS___
>070_C6L8R0
____HHHHHHHHHHHHHHGGGHHHHHHHHHHHHHHHSGGGGGG_TTS__STT_HHHHHHHHHHHHHHHHHHHTGGGHHHHTTTTHHHHHTTS___THHHHHHHHHHHHHHHHH_TTT__HHHHHHHHHHHHHHHHHH_____
>070_P01981
-___HHHHHHHHHHHHHH_TTHHHHHHHHHHHHHHHSGGGGGG_TTS__STT_HHHHHHHHHHHHHHHHHHHTTT_HHHHHTHHHHHHTTTS___THHHHHHHHHHHHHHHHH_TTT__HHHHHHHHHHHHHHHHHHTGGG_
>070_P01986
____HHHHHHHHHHHHHHGGGHHHHHHHHHHHHHHH_GGGGGG_TTS__STT_HHHHHHHHHHHHHHHHHHHTTT_HHHHTHHHHHHHHTTS___THHHHHHHHHHHHHHHHH_GGG__HHHHHHHHHHHHHHHHHHTTT__
>070_P01989
____HHHHHHHHHHHHTTGGGHHHHHHHHHHHHHHH_GGGGGG_TTS__STT_HHHHHHHHHHHHHHHHHHTTGGGTTTTTHHHHHHHHTTS___THHHHHHHHHHHHHHHHH_GGGS_HHHHHHHHHHHHHHHHHHTGGG_
>070_P01990
____HHHHHHHHHHHHHHSS_HHHHHHHHHHHHHHHSGGGGGG_TTS__STT_HHHHHHHHHHHHHHHHHHHTTT_HHHHHHHHHHHHHTTS___HHHHHHHHHHHHHHHHHH_TTT__HHHHHHHHHHHHHHHHHHHGGG_
>070_P10780
-___HHHHHHHHHHHHHHGGGHHHHHHHHHHHHHHH_GGGGGG_TTS___TT_HHHHHHHHHHHHHHHHHTTSGGGHHHHTHHHHHHHHHTS___HHHHHHHHHHHHHHHHHH_TTT__HHHHHHHHHHHHHHHHHTTTTT_
>070_P24589
____HHHHHHHHHHHHHHGGGHHHHHHHHHHHHTTS_TTGGGG_SSS__STT_HHHHHHHHHHHHTTTTTGGGGGGHHHHSTTHHHHTTTTS___THHHHHHHSTTHHHHHHH_TTT__HHHHHHHHHHTTHHHHHHTTTT_
>071_P01749
_____________________EEEE___EE__TT_____EEEEESS_GG_S_E_EEEE_TTTEEEEEE__ET____E_E_GGGTTT__EE_ETTT_EEEEE__S__GGG_EEEEEEE----------------------
>071_P01750
______________________EEE_______SSSEE__EEEE__S_GGGS__EEEEE_TTS_EEEEE_E_T____E_____________E__T_TEE____ES__SSS_SEEEEE_----------------------
>071_P01751
_____________________EEE__SEEEE_TT__EEEEEEEESS_GGGSEEEEEEEETTTEEEEEEEE_TTT__EEE_TTTTTTEEEEEETTTTEEEEEE_S__GGG_EEEEEEEE_TTTT____BB___EEEEE__
>071_P01755
______________________EEE___E_E_TT__EE_EEEEESS_ST____EEE_E_TT__EEEEE_E___T__E_E_G_G__TEEEE_E__TTEEEEEE_S__GGG_EEE_EEE_____TSS_EEE____EEEE__
>071_P06328
____________________________EEE_TT__EEE_EEEESS_TTTS_EEEEE__TTS__EEEE_E_TTT__EEE_TTTTTTEEEEEETTT_EEEEEE_S__GGG_EEEEEEE----------------------
>072_I6L8L6
----------------_HHHHHHHHHHHH_S_HHHHHTTBTTTBSSSS_B__SSHHHHHHHHHHHHHHT__SS_TTT____EEEETTEEEE____HHHHHHHHHHHHHHHHHHHT_TT__GGG_TTSS_____B____
>072_P24605
_________________HHHHHHHHHHHH_S_HHHHHTEETTTEESS___S_SSHHHHHHHHHHHHHTT__SS_TTT____EEEETTEEEE_S__HHHHHHHHHHHHHHHHHHHTGGG__GGGBT-__GGGS______
>072_P58399
----------------_HHHHHHHHHHHH_S_HHHHHSS_TTTSSSS___S_SSHHHHHHHHHHHHHHT__SS_TTT____EEEETTEEEE____HHHHHHHHHHHHHHHHHHHTGGG__GGGTT-__GGGS______
>072_P82114
----------------_HHHHHHHHHHHH_S_HHHHHTTBTTTBSSSS_BS_SSHHHHHHHHHHHHHHH__SS_TTT____EEEETTEEEE__S_HHHHHHHHHHHHHHHHHHHTGGG__GGGSS-SS_TT__B____
>072_P82287
----------------_HHHHHHHHHHHH_S_HHHHHSSBTTTBSSS___S_SSHHHHHHHHHHHHHHT__SS_TTT____EEE_SSSEEE____HHHHHHHHHHHHHHHHHHHTGGG__GGGBT-__GGGS______
>072_Q90249
_________________HHHHHHHHHHHH_S_HHHHHSS_TTTSSSS__BS_SSHHHHHHHHHHHHHHT__SS_TTT____EEEETTEEEE____HHHHHHHHHHHHHHHHHHHTGGG__GGGTT-__GGGS_B____
>072_Q9I834
----------------_HHHHHHHHHHHH_S_HHHHHSB_TTTSSSS___S_SSHHHHHHHHHHHHHHH__SS_TTT____EEEETTEEEE____HHHHHHHHHHHHHHHHHHHTGGG__GGGTB_TTGGGS______
>072_Q9IAT9
_-----------------HHHHHHHHHHH_S_H_HHHSS_TTTSSSS___S__SHHHHHHHHHHHHHHT__SS_TTT____EEEETTEEEE___SHHHHHHHHHHHHHHHHHHHTGGG__GGGTT-__TTSS______
>073_P02302
___________________________________________TTHHHHHHHHHHHH__S_SS_HHHHHHHHHHHHHTTSTT_EE__HHHHHHHHHHHHHHHHHHHHHHHHHHHTT_SEE_HHHHHHHHHHHTS__
>073_P61830
___________________________________________TTHHHHHHHHHHTT__S__S_SHHHHHHHHHHHHTT_SS_EE_HHHHHHHHHHHHHHHHHHHHHHHHHHHHTT_SEE_HHHHHHHHHHHT___
>073_P68431
___________________________________________TTHHHHHHHHHHHH__S__S_HHHHHHHHHHHHHTTSSS_EE_HHHHHHHHHHHHHHHHHHHHHHHHHHHHTT_SEE_HHHHHHHHHHHTS__
>073_P84233
___STTT___SS___SS_SSS___S_SSS_SSSS__SS_____TTHHHHHHHHHHHH__S__S_HHHHHHHHHHHHHTTSTT_EE_HHHHHHHHHHHHHHHH_HHHHHHHHHHHTT_SEE_HHHHHHHHHHHTS__
>073_P84243
___________________________________________TTHHHHHHHHHHHH__S__S_HHHHHHHHHHHHHHHSTT_EE_HHHHHHHHHHHHHHHHHHHHHHHHHHHHTT_SEE_HHHHHHHHHHHTS__
>073_Q10453
______________________________________________________________S_HHHHHHHHHHHHHHH_SS_EE_HHHHHHHHHHHHHHHH_HHHHHHHHHHHTT_SS__HHHHHHHHHHTT___
>073_Q16695
___________________________________________TTHHHHHHHHHHHH__S__S_HHHHHHHHHHHHTTTSSS_EE_HHHHHHHHHHHHHHHHHHHHHHHHHHHHTT_SEE_HHHHHHHHHHTT___
>073_Q6NXT2
____________________________________-______TTHHHHHHHHHHHH__S__S_HHHHHHHHHHHHHHH_TT_EE_HHHHHHHHHHHHHHHHHHHHHHHHHHHHTT_SEE_HHHHHHHHHHHT___
>074_P02263
___S__S___SSSS___HHHHHT_SS_HHHHHHHHHHTT__SEE_THHHHHHHHHHHHHHHHHHHHHHHHHHHTT_SEE_HHHHHHHHHHSHHHHHHTTTEEETT________GGGS___S_S-TT____
>074_P04908
_________________HHHHTT_SS_HHHHHHHHHHTTSSSEE_SSHHHHHHHHHHHHHHHHHHHHHHHHHHTT_SEE_HHHHHHHHHHSHHHHHHTTTEEETT________GGGS_____________
>074_P06897
___SS______S_SS__HHHHHT_SS_HHHHHHHHHHTTS_SEE_THHHHHHHHHHHHHHHHHHHHHHHHHHHTT_SEE_HHHHHHHHHTSHHHHHHTT_EEETT________GGGS__GGG__TT_S__
>074_P84051
______-__________HHHHHT_SS_HHHHHHHHHHTTS_SEE_THHHHHHHHHHHHHHHHHHHHHHHHHHHTT_SEE_HHHHHHHHHTSHHHHHHTTTEEETT________GGGSS_______-----
>074_Q6AZJ8
_________________HHHHHT_SS_HHHHHHHHHHTTS_SEE_TTHHHHHHHHHHHHHHHHHHHHHHHHHHTT_SEE_HHHHHHHHHHSHHHHHHTTTEEETT________GGGSS____________
>074_Q8CGP4
_________________HHHHHT_SS_HHHHHHHHHHTTS_SEE_SHHHHHHHHHHHHHHHHHHHHHHHHHHHTT_SEE_HHHHHHHHHTSHHHHHHTTTEEETT________GGGS______-______
>074_Q8CGP6
_________________HHHHHT_SS_HHHHHHHHHHTTS_SEE_TTHHHHHHHHHHHHHHHHHHHHHHHHHHTT_SEE_HHHHHHHHHHSHHHHHHTTTEEETT________GGGS___________--
>075_O60814
___-__________________________________SHHHHHHHHHHH_TT_EE_HHHHHHHHHHHHHHHHHHHHHHHHHHHHTT_SEE_HHHHHHHHHHHS_HHHHHHHHHHHHHHHHHHHTT_
>075_P02281
___-_____SSS_SS_S_SSS___SS____S_______SHHHHHHHHHHH_TT_EE_HHHHHHHHHHHHHHHHHHHHHHHHHHHHTT_SEE_HHHHHHHHHHHS_HHHHHHHHHHHHHHHHHHHT__
>075_P06899
___-__________________________________SHHHHHHHHHHH_TT_EE_HHHHHHHHHHHHHHHHHHHHHHHHHHHHTT_SEE_HHHHHHHHHHHS_HHHHHHHHHHHHHHHHHHHT__
>075_P0C1H3
___-___________________________________HHHHHHHHHHH_TT_EE_HHHHHHHHHHHHHHHHHHHHHHHHHHHHTT_SEE_HHHHHHHHHHHS_HHHHHHHHHHHHHHHHHHHH__
>075_P0C1H5
___-_________________SS_S_____________SHHHHHHHHHHH_TT_EE_HHH_HHHHHHHHHHHHHHHHHHHHHHHHTT__EE_HHHHHHHHHHHS_HHHHHHHHHHHHHHHHHHHT__
>075_P33778
___-__________________________________SHHHHHHHHHHH_TT_EE_HHHHHHHHHHHHHHHHHHHHHHHHHHHHTT_SEE_HHHHHHHHHHHS_HHHHHHHHHHHHTTHHHHHS__
>075_P70696
______________________________________SHHHHHHHHHHH_TT_EE_HHHHHHHHHHHHHHHHHHHHHHHHHHHHTT_SEE_HHHHHHHHHHHS_TTTHHHHHHHHHHHHHHHHH__
>075_Q16778
_______________________________________HHHHHHHHHHH_TT_EE_HHHHHHHHHHHHHHHHHHHHHHHHHHTTSTT_EE_HHHHHHHHHHHS_HHHHHHHHHHHHHHHHHHHT__
>075_Q28D68
___-__________________________________SHHHHHHHHHHHSTT_EE_HHHHHHHHHHHHHHHHHHHHHHHHHHHHTT__EE_HHHHHHHHHHHS_HHHHHHHHHHHHHHHHHHHTT_
>075_Q96A08
______________________________________SHHHHHHHHHHH_TT_EE_HHHHHHHHHHHHHHHHHHHHHHHHHHHHTT_SEE_HHHHHHHHHHHS_TTHHHHHHHHHHHHHHHHHT__
>075_Q9D2U9
___-__________________________________SHHHHHHHHHHH_TT_EE_HHHHHHHHHHHHHHHHHHHHHHHHHHHHTT_SEE_HHHHHHHHHHHS_HHHHHHHHHHHHHHHHHHTTT_
```
