## Supplementary material for "Evolutionary model of protein secondary structure capable of revealing new biological relationships": Data Table S2: Alignments used for JTT-sec (part 1 of 4)

```
%This file contains 2,721 pairwise alignments used to generate JTT-sec.
%For each record,
%    Line 1. protein A vs. protein B (UNIPROT accession)
%         2. Sequence in protein A
%         3. secondary structure in protein A
%         4. Sequence in protein B
%         5. Secondary structure in protein B

>O09893 vs. O92103
PQITLWQRPVVTIKIGGQLMEALIDTGADDTVLEEMDLPGRWKPKIIGGIGGFVKVRQYDQIPIEICGHKVIGTVLVGPTPTNIIGRNLLTQIGCTLNF
_EEESSS__EEEEEETTEEEEEEE_TT_SSEEEES___SS_EEEEEEE_SS_EEEEEEEEEEEEEETT__EEEEEEEE__SS_EE_HHHHTTTT_EEE_
PQITLWQRPLVTIKIGGQLKEALLDTGADDTVLEEMSLPGRWKPKMIGGIGGFIKVRQYDQILIEICGHKAIGTVLVGPTPVNIIGRNLLTQIGCTLNF
_EEESSS__EEEEEETTEEEEEEE_TT_SSEEEES___SS__EEEEEE_SS_EEEEEEEEEEEEEETTEEEEEEEEEE__SS_EE_HHHHTTTT_EEE_

>O09893 vs. Q90EB9
PQITLWQRPVVTIKIGGQLMEALIDTGADDTVLEEMDLPGRWKPKIIGGIGGFVKVRQYDQIPIEICGHKVIGTVLVGPTPTNIIGRNLLTQIGCTLNF
_EEESSS__EEEEEETTEEEEEEE_TT_SSEEEES___SS_EEEEEEE_SS_EEEEEEEEEEEEEETT__EEEEEEEE__SS_EE_HHHHTTTT_EEE_
PQITLWQRPLVTIKIGGQLKEALLDTGADDTVLEEMNLPGRWKPKMIGGIGGFIKVRQYDQILIEICGHKAIGTVLVGPTPVNIIGRNLLTQIGCTLNF
_EE_SSS__EEEEEETTEEEEEEE_TT_SS_EESS___SS__EEEEEEETTEEEEEEEEEEEEEEETTEEEEEEEEES__SS_EE_HHHHGGGT_EEE_

>O09893 vs. Q9QM22
PQITLWQRPVVTIKIGGQLMEALIDTGADDTVLEEMDLPGRWKPKIIGGIGGFVKVRQYDQIPIEICGHKVIGTVLVGPTPTNIIGRNLLTQIGCTLNF
_EEESSS__EEEEEETTEEEEEEE_TT_SSEEEES___SS_EEEEEEE_SS_EEEEEEEEEEEEEETT__EEEEEEEE__SS_EE_HHHHTTTT_EEE_
PQITLWQRPIVTIKIGGQLKEALLDTGADDTVLEEMNLPGRWKPKLIGGIGGFVKVRQYDQVPIEICGHKVIGTVLVGPTPANIIGRNLMTQIGCTLNF
_EE_SSS__EEEEEETTEEEEEEE_TT_SS_EES_____S__EEEEEEETTEEEEEEEEEEEEEEESS_EEEEEEEES__SS__E_HHHHHHHT_EEE_

>O09893 vs. Q9JAU9
PQITLWQRPVVTIKIGGQLMEALIDTGADDTVLEEMDLPGRWKPKIIGGIGGFVKVRQYDQIPIEICGHKVIGTVLVGPTPTNIIGRNLLTQIGCTLNF
_EEESSS__EEEEEETTEEEEEEE_TT_SSEEEES___SS_EEEEEEE_SS_EEEEEEEEEEEEEETT__EEEEEEEE__SS_EE_HHHHTTTT_EEE_
PQITLWQRPLVTIKIGGQLKEALLDTGADDTVLEEMALPGRWKPKMIGGIGGFIKVRQYDQIPIEICGHKAIGTVLVGPTPTNIIGRNLLTQIGCTLNF
_EEESSS__EEEEEETTEEEEEEE_TT_SS_EES_____S__EEEEEEETTEEEEEEEEEEEEEEETTEE_EEEEEES__SS__E_HHHHGGGT_EEE_

>O09893 vs. Q7ZCL6
PQITLWQRPVVTIKIGGQLMEALIDTGADDTVLEEMDLPGRWKPKIIGGIGGFVKVRQYDQIPIEICGHKVIGTVLVGPTPTNIIGRNLLTQIGCTLNF
_EEESSS__EEEEEETTEEEEEEE_TT_SSEEEES___SS_EEEEEEE_SS_EEEEEEEEEEEEEETT__EEEEEEEE__SS_EE_HHHHTTTT_EEE_
PQITLWQRPLVTIKIGGQLKEALLDTGADDTVLEEMSLPGRWKPKMIGGIGGFIKVRQYDQILIEICGHKAIGTVLIGPTPTNIIGRNLLTQIGCTLNF
_EE_SSS__EEEEEETTEEEEEEE_TT_SS_EE_S____S__EEEEEEETTEEEEEEEEEEEEEEETTEE_EEEEE_S__SS__E_HHHHTTTT_EEE_

>O09893 vs. O38708
PQITLWQRPVVTIKIGGQLMEALIDTGADDTVLEEMDLPGRWKPKIIGGIGGFVKVRQYDQIPIEICGHKVIGTVLVGPTPTNIIGRNLLTQIGCTLNF
_EEESSS__EEEEEETTEEEEEEE_TT_SSEEEES___SS_EEEEEEE_SS_EEEEEEEEEEEEEETT__EEEEEEEE__SS_EE_HHHHTTTT_EEE_
PQITLWQRPLVTIRIGGQLKEALLDTGADDTVLEEMNLPGKWKPKMIGGIGGFIKVRQYDQIPIEICGHKAIGTVLVGPTPVNIIGRNLLTQIGCTLNF
_EE_SS___EEEEEETTEEEEEEE_TT_SS_EE_S___SS__EEEEEEETTEEEEEEEEEEEEEEETTEEEEEEEEES__SS_EE_HHHHTTTT_EEE_

>O09893 vs. Q7SPG9
PQITLWQRPVVTIKIGGQLMEALIDTGADDTVLEEMDLPGRWKPKIIGGIGGFVKVRQYDQIPIEICGHKVIGTVLVGPTPTNIIGRNLLTQIGCTLNF
_EEESSS__EEEEEETTEEEEEEE_TT_SSEEEES___SS_EEEEEEE_SS_EEEEEEEEEEEEEETT__EEEEEEEE__SS_EE_HHHHTTTT_EEE_
PQITLWQRPIVTIKIGGQLREALLDTGADDTVLEEINLPGRWKPKMIGGIGGFVKVRQYDQVPIEICGHKVIGTVLVGPTPANIIGRNLMTQIGCTLNF
_EEESSS__EEEEEETTE_EEEEE_TT_SS_EES_____S__EEE_EEE_TEEEEEEEEEEEEEEETTEEEEEEEEES__SS_EE_HHHHTTTT_EEE_

>O09893 vs. Q9J2R0
PQITLWQRPVVTIKIGGQLMEALIDTGADDTVLEEMDLPGRWKPKIIGGIGGFVKVRQYDQIPIEICGHKVIGTVLVGPTPTNIIGRNLLTQIGCTLNF
_EEESSS__EEEEEETTEEEEEEE_TT_SSEEEES___SS_EEEEEEE_SS_EEEEEEEEEEEEEETT__EEEEEEEE__SS_EE_HHHHTTTT_EEE_
PQITLWQRPLVTIKIGGQLKEALLDTGADDTVLEEMSLPGKWKPKMIGGIGGFIKVRQYDQILIEICGHKAIGTVLVGPTPVNIIGRNLLTQIGCTLNF
_EE_SSS__EEEEEETTEEEEEEE_TT_SS_EE_S____S__EEEEEEETTEEEEEEEEEEEEEEETTEEEEEEEEESS_S__EE_HHHHGGGT_EEE_

>O09893 vs. Q9E3M8
PQITLWQRPVVTIKIGGQLMEALIDTGADDTVLEEMDLPGRWKPKIIGGIGGFVKVRQYDQIPIEICGHKVIGTVLVGPTPTNIIGRNLLTQIGCTLNF
_EEESSS__EEEEEETTEEEEEEE_TT_SSEEEES___SS_EEEEEEE_SS_EEEEEEEEEEEEEETT__EEEEEEEE__SS_EE_HHHHTTTT_EEE_
PQITLWQRPLVTIKIGGQLKEALIDTGADDTVLEEMNLPGRWKPKIIGGIGGIIKVRQYDQIPIEICGHKAIGTVLVGPTPANIIGRNLLTQIGCTLNF
_EE_SS___EEEEEETTEEEEEEE_TT_SS_EESS____S__EEEEEEETTE_EEEEEEEEEEEEETTEEEEEEEE_S__SS_EE_HHHHGGGT_EEE_

>O09893 vs. Q8UM83
PQITLWQRPVVTIKIGGQLMEALIDTGADDTVLEEMDLPGRWKPKIIGGIGGFVKVRQYDQIPIEICGHKVIGTVLVGPTPTNIIGRNLLTQIGCTLNF----------------------------------------------------------------------------------------------------------------------------------------------------------------------------------------------------------------------------------------------------------
_EEESSS__EEEEEETTEEEEEEE_TT_SSEEEES___SS_EEEEEEE_SS_EEEEEEEEEEEEEETT__EEEEEEEE__SS_EE_HHHHTTTT_EEE_----------------------------------------------------------------------------------------------------------------------------------------------------------------------------------------------------------------------------------------------------------
PQITLWQRPLVTIKIGGQLKEALLDTGADDTVLEDISLPGRWKPKMIGGIGGFVKVRQYDQIPIEICGHKVIGTVLVGPTPTNIIGRNLLTQIGCTLNFPISPIETVPVKLKPGMDGPKVKQWPLTEEKIKALVEICTEMEKEGKISKIGPENPYNTPVFAIKKKDSTKWRKLVDFRELNKRTQDFWEVQLGIPHPAGLKKKKSVTVLDVGDAYFSVPLDEDFRKYTAFTIPSINNETPGIRYQYNVLPQGWKGSPAIFQSSMTKILEPFRKQNPDIVIYQYMDDLYVGSDLEIGQHRTKIEELRQHLLRWGLTTPDKKHQKEPPFLWMGYELHPDKWTVQPIVLPEKD
________________________________________________________________________________________________________________TT____B_______HHHHHHHHHHHHHHHHHTSEEE__SS___BB_EEEEE_S_TT_EEEEE_THHHHHTTHHHHTTTT_____TTTTTSSEEEEEE_GGGGTTSB__GGGGGGSEEEE__GGG_S__EEEEESB__TT_THHHHHHHHHHHHHHHHH_HHSTT_EEEEETTEEEEEE_S_TTTHHHHHHHHHHHHHHSS___________________EE_TTT___________S

>O09893 vs. Q1G1C3
PQITLWQRPVVTIKIGGQLMEALIDTGADDTVLEEMDLPGRWKPKIIGGIGGFVKVRQYDQIPIEICGHKVIGTVLVGPTPTNIIGRNLLTQIGCTLNF
_EEESSS__EEEEEETTEEEEEEE_TT_SSEEEES___SS_EEEEEEE_SS_EEEEEEEEEEEEEETT__EEEEEEEE__SS_EE_HHHHTTTT_EEE_
PQITLWQRPLVTIKIGGQLKEALLDTGADDTVLEEMSLPGRWKPKMIGGVGGFIKVRQYDQILIEICGHKAIGTVLVGPTPVNIIGRNLLTQIGCTLNF
_EE_SS___EEEEEETTEEEEEEE_TT_SS_EESS___SS_EEEEEEEETTEEEEEEEEEEEEEEETTEEEEEEEEES__SS_EE_HHHHTTTT_EEE_

>O09893 vs. Q903N5
PQITLWQRPVVTIKIGGQLMEALIDTGADDTVLEEMDLPGRWKPKIIGGIGGFVKVRQYDQIPIEICGHKVIGTVLVGPTPTNIIGRNLLTQIGCTLNF
_EEESSS__EEEEEETTEEEEEEE_TT_SSEEEES___SS_EEEEEEE_SS_EEEEEEEEEEEEEETT__EEEEEEEE__SS_EE_HHHHTTTT_EEE_
PQITLWRRPLVTIKIGGQLKEALLDTGADDTVLEEMNLPGRWKPKMIGGIGGFIKVRQYDQILIEICGHKAIGTVLVGPTPVNIIGRNLLTQIGCTLNF
____SS___EEEEEETTEEEEEEE_TT_SS_EE_S____S_EEEEEEE_SSSEEEEEEEEEEEEEETTEEEEEEEEES__SS_EE_HHHHHHTT_____

>O09893 vs. Q7SSI0
PQITLWQRPVVTIKIGGQLMEALIDTGADDTVLEEMDLPGRWKPKIIGGIGGFVKVRQYDQIPIEICGHKVIGTVLVGPTPTNIIGRNLLTQIGCTLNF
_EEESSS__EEEEEETTEEEEEEE_TT_SSEEEES___SS_EEEEEEE_SS_EEEEEEEEEEEEEETT__EEEEEEEE__SS_EE_HHHHTTTT_EEE_
PQITLWQRPLVTIKIGGQLKEALLDTGADDTVLEEMSLPGRWKPKMIGGIGGFIKVRQYDQILIEICGHKAIGTVLVGPTPVNIIGRNLLTQIGSTLNF
_EE_SS___EEEEEETTEEEEEEE_TT_SSE__S__SS____EEEEEEETTEEEEEEEEEEE_EEE_TEEEEEEEEES__SS_EE_HHHHTTTT_EEE_

>O09893 vs. O38716
PQITLWQRPVVTIKIGGQLMEALIDTGADDTVLEEMDLPGRWKPKIIGGIGGFVKVRQYDQIPIEICGHKVIGTVLVGPTPTNIIGRNLLTQIGCTLNF
_EEESSS__EEEEEETTEEEEEEE_TT_SSEEEES___SS_EEEEEEE_SS_EEEEEEEEEEEEEETT__EEEEEEEE__SS_EE_HHHHTTTT_EEE_
PQITLWQRPLVTIRIGGQLKEALLDTGADDTVLEEMNLPGKWKPKMIGGIGGFIKVRQYDQIPVEICGHKAIGTVLVGPTPVNIIGRNLLTQIGCTLNF
_EE_SS___EEEEEETTEEEEEEE_TT_SS_E__S___SS__EEE_EEETTEEEEEEEEEEEEEEE_TEEEEEEEEES__SS_EE_HHHHTTTT_EEEG

>O09893 vs. Q9J006
PQITLWQRPVVTIKIGGQLMEALIDTGADDTVLEEMDLPGRWKPKIIGGIGGFVKVRQYDQIPIEICGHKVIGTVLVGPTPTNIIGRNLLTQIGCTLNF
_EEESSS__EEEEEETTEEEEEEE_TT_SSEEEES___SS_EEEEEEE_SS_EEEEEEEEEEEEEETT__EEEEEEEE__SS_EE_HHHHTTTT_EEE_
PQITLWQRPIVTIKVGGQLKEALLDTGADDTVLEDMELPGRWKPRMIGGIGGFVKVRQYDQIPIEICGHKVIGTVLVGPTPTNIIGRNLMTQLGFTLNF
_EE_SSS__EEEEEETTEEEEEEE_TT_SSEEEES___SS_EEEEEEEETTEEEEEEEEEEEEEEETTEEEEEEEEEE__SS_EE_HHHHGGGT_EEE_

>O09893 vs. G0X8E8
PQITLWQRPVVTIKIGGQLMEALIDTGADDTVLEEMDLPGRWKPKIIGGIGGFVKVRQYDQIPIEICGHKVIGTVLVGPTPTNIIGRNLLTQIGCTLNF---------------------------------
_EEESSS__EEEEEETTEEEEEEE_TT_SSEEEES___SS_EEEEEEE_SS_EEEEEEEEEEEEEETT__EEEEEEEE__SS_EE_HHHHTTTT_EEE_---------------------------------
PQITLWQRPLVTIKIGGQLKEALLDTGADDTVLEEMSLPGRWKPKMIGGIGGFIKVRQYDQILIEICGHKAIGTVLVGPTPVNIIGRNLLTQIGCTLNFPISPIETVPVKLKPGMDGPKVKQWPLTEEKIKA
_EE_SS___EEEEEETTEEEEEEE_TT_SS_E__S___SS_EEEEEEEETTEEEEEEEEEEE_EEETTEEEEEEEEES__SS_EE_HHHHGGGT_EEE__________________________________

>O92103 vs. Q90EB9
PQITLWQRPLVTIKIGGQLKEALLDTGADDTVLEEMSLPGRWKPKMIGGIGGFIKVRQYDQILIEICGHKAIGTVLVGPTPVNIIGRNLLTQIGCTLNF
_EEESSS__EEEEEETTEEEEEEE_TT_SSEEEES___SS__EEEEEE_SS_EEEEEEEEEEEEEETTEEEEEEEEEE__SS_EE_HHHHTTTT_EEE_
PQITLWQRPLVTIKIGGQLKEALLDTGADDTVLEEMNLPGRWKPKMIGGIGGFIKVRQYDQILIEICGHKAIGTVLVGPTPVNIIGRNLLTQIGCTLNF
_EE_SSS__EEEEEETTEEEEEEE_TT_SS_EESS___SS__EEEEEEETTEEEEEEEEEEEEEEETTEEEEEEEEES__SS_EE_HHHHGGGT_EEE_

>O92103 vs. Q9QM22
PQITLWQRPLVTIKIGGQLKEALLDTGADDTVLEEMSLPGRWKPKMIGGIGGFIKVRQYDQILIEICGHKAIGTVLVGPTPVNIIGRNLLTQIGCTLNF
_EEESSS__EEEEEETTEEEEEEE_TT_SSEEEES___SS__EEEEEE_SS_EEEEEEEEEEEEEETTEEEEEEEEEE__SS_EE_HHHHTTTT_EEE_
PQITLWQRPIVTIKIGGQLKEALLDTGADDTVLEEMNLPGRWKPKLIGGIGGFVKVRQYDQVPIEICGHKVIGTVLVGPTPANIIGRNLMTQIGCTLNF
_EE_SSS__EEEEEETTEEEEEEE_TT_SS_EES_____S__EEEEEEETTEEEEEEEEEEEEEEESS_EEEEEEEES__SS__E_HHHHHHHT_EEE_

>O92103 vs. Q9JAU9
PQITLWQRPLVTIKIGGQLKEALLDTGADDTVLEEMSLPGRWKPKMIGGIGGFIKVRQYDQILIEICGHKAIGTVLVGPTPVNIIGRNLLTQIGCTLNF
_EEESSS__EEEEEETTEEEEEEE_TT_SSEEEES___SS__EEEEEE_SS_EEEEEEEEEEEEEETTEEEEEEEEEE__SS_EE_HHHHTTTT_EEE_
PQITLWQRPLVTIKIGGQLKEALLDTGADDTVLEEMALPGRWKPKMIGGIGGFIKVRQYDQIPIEICGHKAIGTVLVGPTPTNIIGRNLLTQIGCTLNF
_EEESSS__EEEEEETTEEEEEEE_TT_SS_EES_____S__EEEEEEETTEEEEEEEEEEEEEEETTEE_EEEEEES__SS__E_HHHHGGGT_EEE_

>O92103 vs. Q7ZCL6
PQITLWQRPLVTIKIGGQLKEALLDTGADDTVLEEMSLPGRWKPKMIGGIGGFIKVRQYDQILIEICGHKAIGTVLVGPTPVNIIGRNLLTQIGCTLNF
_EEESSS__EEEEEETTEEEEEEE_TT_SSEEEES___SS__EEEEEE_SS_EEEEEEEEEEEEEETTEEEEEEEEEE__SS_EE_HHHHTTTT_EEE_
PQITLWQRPLVTIKIGGQLKEALLDTGADDTVLEEMSLPGRWKPKMIGGIGGFIKVRQYDQILIEICGHKAIGTVLIGPTPTNIIGRNLLTQIGCTLNF
_EE_SSS__EEEEEETTEEEEEEE_TT_SS_EE_S____S__EEEEEEETTEEEEEEEEEEEEEEETTEE_EEEEE_S__SS__E_HHHHTTTT_EEE_

>O92103 vs. O38708
PQITLWQRPLVTIKIGGQLKEALLDTGADDTVLEEMSLPGRWKPKMIGGIGGFIKVRQYDQILIEICGHKAIGTVLVGPTPVNIIGRNLLTQIGCTLNF
_EEESSS__EEEEEETTEEEEEEE_TT_SSEEEES___SS__EEEEEE_SS_EEEEEEEEEEEEEETTEEEEEEEEEE__SS_EE_HHHHTTTT_EEE_
PQITLWQRPLVTIRIGGQLKEALLDTGADDTVLEEMNLPGKWKPKMIGGIGGFIKVRQYDQIPIEICGHKAIGTVLVGPTPVNIIGRNLLTQIGCTLNF
_EE_SS___EEEEEETTEEEEEEE_TT_SS_EE_S___SS__EEEEEEETTEEEEEEEEEEEEEEETTEEEEEEEEES__SS_EE_HHHHTTTT_EEE_

>O92103 vs. Q7SPG9
PQITLWQRPLVTIKIGGQLKEALLDTGADDTVLEEMSLPGRWKPKMIGGIGGFIKVRQYDQILIEICGHKAIGTVLVGPTPVNIIGRNLLTQIGCTLNF
_EEESSS__EEEEEETTEEEEEEE_TT_SSEEEES___SS__EEEEEE_SS_EEEEEEEEEEEEEETTEEEEEEEEEE__SS_EE_HHHHTTTT_EEE_
PQITLWQRPIVTIKIGGQLREALLDTGADDTVLEEINLPGRWKPKMIGGIGGFVKVRQYDQVPIEICGHKVIGTVLVGPTPANIIGRNLMTQIGCTLNF
_EEESSS__EEEEEETTE_EEEEE_TT_SS_EES_____S__EEE_EEE_TEEEEEEEEEEEEEEETTEEEEEEEEES__SS_EE_HHHHTTTT_EEE_

>O92103 vs. Q9J2R0
PQITLWQRPLVTIKIGGQLKEALLDTGADDTVLEEMSLPGRWKPKMIGGIGGFIKVRQYDQILIEICGHKAIGTVLVGPTPVNIIGRNLLTQIGCTLNF
_EEESSS__EEEEEETTEEEEEEE_TT_SSEEEES___SS__EEEEEE_SS_EEEEEEEEEEEEEETTEEEEEEEEEE__SS_EE_HHHHTTTT_EEE_
PQITLWQRPLVTIKIGGQLKEALLDTGADDTVLEEMSLPGKWKPKMIGGIGGFIKVRQYDQILIEICGHKAIGTVLVGPTPVNIIGRNLLTQIGCTLNF
_EE_SSS__EEEEEETTEEEEEEE_TT_SS_EE_S____S__EEEEEEETTEEEEEEEEEEEEEEETTEEEEEEEEESS_S__EE_HHHHGGGT_EEE_

>O92103 vs. Q9E3M8
PQITLWQRPLVTIKIGGQLKEALLDTGADDTVLEEMSLPGRWKPKMIGGIGGFIKVRQYDQILIEICGHKAIGTVLVGPTPVNIIGRNLLTQIGCTLNF
_EEESSS__EEEEEETTEEEEEEE_TT_SSEEEES___SS__EEEEEE_SS_EEEEEEEEEEEEEETTEEEEEEEEEE__SS_EE_HHHHTTTT_EEE_
PQITLWQRPLVTIKIGGQLKEALIDTGADDTVLEEMNLPGRWKPKIIGGIGGIIKVRQYDQIPIEICGHKAIGTVLVGPTPANIIGRNLLTQIGCTLNF
_EE_SS___EEEEEETTEEEEEEE_TT_SS_EESS____S__EEEEEEETTE_EEEEEEEEEEEEETTEEEEEEEE_S__SS_EE_HHHHGGGT_EEE_

>O92103 vs. Q8UM83
PQITLWQRPLVTIKIGGQLKEALLDTGADDTVLEEMSLPGRWKPKMIGGIGGFIKVRQYDQILIEICGHKAIGTVLVGPTPVNIIGRNLLTQIGCTLNF----------------------------------------------------------------------------------------------------------------------------------------------------------------------------------------------------------------------------------------------------------
_EEESSS__EEEEEETTEEEEEEE_TT_SSEEEES___SS__EEEEEE_SS_EEEEEEEEEEEEEETTEEEEEEEEEE__SS_EE_HHHHTTTT_EEE_----------------------------------------------------------------------------------------------------------------------------------------------------------------------------------------------------------------------------------------------------------
PQITLWQRPLVTIKIGGQLKEALLDTGADDTVLEDISLPGRWKPKMIGGIGGFVKVRQYDQIPIEICGHKVIGTVLVGPTPTNIIGRNLLTQIGCTLNFPISPIETVPVKLKPGMDGPKVKQWPLTEEKIKALVEICTEMEKEGKISKIGPENPYNTPVFAIKKKDSTKWRKLVDFRELNKRTQDFWEVQLGIPHPAGLKKKKSVTVLDVGDAYFSVPLDEDFRKYTAFTIPSINNETPGIRYQYNVLPQGWKGSPAIFQSSMTKILEPFRKQNPDIVIYQYMDDLYVGSDLEIGQHRTKIEELRQHLLRWGLTTPDKKHQKEPPFLWMGYELHPDKWTVQPIVLPEKD
________________________________________________________________________________________________________________TT____B_______HHHHHHHHHHHHHHHHHTSEEE__SS___BB_EEEEE_S_TT_EEEEE_THHHHHTTHHHHTTTT_____TTTTTSSEEEEEE_GGGGTTSB__GGGGGGSEEEE__GGG_S__EEEEESB__TT_THHHHHHHHHHHHHHHHH_HHSTT_EEEEETTEEEEEE_S_TTTHHHHHHHHHHHHHHSS___________________EE_TTT___________S

>O92103 vs. Q1G1C3
PQITLWQRPLVTIKIGGQLKEALLDTGADDTVLEEMSLPGRWKPKMIGGIGGFIKVRQYDQILIEICGHKAIGTVLVGPTPVNIIGRNLLTQIGCTLNF
_EEESSS__EEEEEETTEEEEEEE_TT_SSEEEES___SS__EEEEEE_SS_EEEEEEEEEEEEEETTEEEEEEEEEE__SS_EE_HHHHTTTT_EEE_
PQITLWQRPLVTIKIGGQLKEALLDTGADDTVLEEMSLPGRWKPKMIGGVGGFIKVRQYDQILIEICGHKAIGTVLVGPTPVNIIGRNLLTQIGCTLNF
_EE_SS___EEEEEETTEEEEEEE_TT_SS_EESS___SS_EEEEEEEETTEEEEEEEEEEEEEEETTEEEEEEEEES__SS_EE_HHHHTTTT_EEE_

>O92103 vs. Q903N5
PQITLWQRPLVTIKIGGQLKEALLDTGADDTVLEEMSLPGRWKPKMIGGIGGFIKVRQYDQILIEICGHKAIGTVLVGPTPVNIIGRNLLTQIGCTLNF
_EEESSS__EEEEEETTEEEEEEE_TT_SSEEEES___SS__EEEEEE_SS_EEEEEEEEEEEEEETTEEEEEEEEEE__SS_EE_HHHHTTTT_EEE_
PQITLWRRPLVTIKIGGQLKEALLDTGADDTVLEEMNLPGRWKPKMIGGIGGFIKVRQYDQILIEICGHKAIGTVLVGPTPVNIIGRNLLTQIGCTLNF
____SS___EEEEEETTEEEEEEE_TT_SS_EE_S____S_EEEEEEE_SSSEEEEEEEEEEEEEETTEEEEEEEEES__SS_EE_HHHHHHTT_____

>O92103 vs. Q7SSI0
PQITLWQRPLVTIKIGGQLKEALLDTGADDTVLEEMSLPGRWKPKMIGGIGGFIKVRQYDQILIEICGHKAIGTVLVGPTPVNIIGRNLLTQIGCTLNF
_EEESSS__EEEEEETTEEEEEEE_TT_SSEEEES___SS__EEEEEE_SS_EEEEEEEEEEEEEETTEEEEEEEEEE__SS_EE_HHHHTTTT_EEE_
PQITLWQRPLVTIKIGGQLKEALLDTGADDTVLEEMSLPGRWKPKMIGGIGGFIKVRQYDQILIEICGHKAIGTVLVGPTPVNIIGRNLLTQIGSTLNF
_EE_SS___EEEEEETTEEEEEEE_TT_SSE__S__SS____EEEEEEETTEEEEEEEEEEE_EEE_TEEEEEEEEES__SS_EE_HHHHTTTT_EEE_

>O92103 vs. O38716
PQITLWQRPLVTIKIGGQLKEALLDTGADDTVLEEMSLPGRWKPKMIGGIGGFIKVRQYDQILIEICGHKAIGTVLVGPTPVNIIGRNLLTQIGCTLNF
_EEESSS__EEEEEETTEEEEEEE_TT_SSEEEES___SS__EEEEEE_SS_EEEEEEEEEEEEEETTEEEEEEEEEE__SS_EE_HHHHTTTT_EEE_
PQITLWQRPLVTIRIGGQLKEALLDTGADDTVLEEMNLPGKWKPKMIGGIGGFIKVRQYDQIPVEICGHKAIGTVLVGPTPVNIIGRNLLTQIGCTLNF
_EE_SS___EEEEEETTEEEEEEE_TT_SS_E__S___SS__EEE_EEETTEEEEEEEEEEEEEEE_TEEEEEEEEES__SS_EE_HHHHTTTT_EEEG

>O92103 vs. Q9J006
PQITLWQRPLVTIKIGGQLKEALLDTGADDTVLEEMSLPGRWKPKMIGGIGGFIKVRQYDQILIEICGHKAIGTVLVGPTPVNIIGRNLLTQIGCTLNF
_EEESSS__EEEEEETTEEEEEEE_TT_SSEEEES___SS__EEEEEE_SS_EEEEEEEEEEEEEETTEEEEEEEEEE__SS_EE_HHHHTTTT_EEE_
PQITLWQRPIVTIKVGGQLKEALLDTGADDTVLEDMELPGRWKPRMIGGIGGFVKVRQYDQIPIEICGHKVIGTVLVGPTPTNIIGRNLMTQLGFTLNF
_EE_SSS__EEEEEETTEEEEEEE_TT_SSEEEES___SS_EEEEEEEETTEEEEEEEEEEEEEEETTEEEEEEEEEE__SS_EE_HHHHGGGT_EEE_

>O92103 vs. G0X8E8
PQITLWQRPLVTIKIGGQLKEALLDTGADDTVLEEMSLPGRWKPKMIGGIGGFIKVRQYDQILIEICGHKAIGTVLVGPTPVNIIGRNLLTQIGCTLNF---------------------------------
_EEESSS__EEEEEETTEEEEEEE_TT_SSEEEES___SS__EEEEEE_SS_EEEEEEEEEEEEEETTEEEEEEEEEE__SS_EE_HHHHTTTT_EEE_---------------------------------
PQITLWQRPLVTIKIGGQLKEALLDTGADDTVLEEMSLPGRWKPKMIGGIGGFIKVRQYDQILIEICGHKAIGTVLVGPTPVNIIGRNLLTQIGCTLNFPISPIETVPVKLKPGMDGPKVKQWPLTEEKIKA
_EE_SS___EEEEEETTEEEEEEE_TT_SS_E__S___SS_EEEEEEEETTEEEEEEEEEEE_EEETTEEEEEEEEES__SS_EE_HHHHGGGT_EEE__________________________________

>H9A150 vs. Q4JL05
PIVQNIQGQVVHQAISPRTLNAWVKVVEEKAFSPEVIPMFSALSEGATPQDLNTMLNTVGGHQAAMQMLKETINEEAAEWDRVHPVHAGPIAPGQMREPRGSDIAGTTSTLQEQIGWMTNNPPIPVGEIYKRWIILGLNKIVRMYSPTSILDIRQGPKEPFRDYVDRFYKTLRAEQASQEVKNWMTETLLVQNANPDCKTILKALGPAATLEEMMTACQGVGGPGHKARVLAEAMSQVTNSATIM
________________HHHHHHHHHHHHHHTT_TTHHHHHHHHTTT__HHHHHHHHHT__S_HHHHHHHHHHHHHHHHHHHHH__TTSS__S__S_____HHHHTTTT__HHHHHHHHSSSS___HHHHHHHHHHHHHHHHHHHHS___GGG____TTS_HHHHHHHHHHHHHT____HHHHHHHHHHHHHHTS_HHHHHHHHHH_TT__HHHHHHHT___________________________
PIVQNAQGQMVHQAISPRTLNAWVKVVEEKAFSPEVIPMFSALSEGATPQDLNTMLNTVGGHQAAMQMLKETINEEAAEWDRLHPVHAGPIAPGQMREPRGSDIAGTTSTLQEQIGWMTHNPPIPVGEIYKRWIILGLNKIVRMYSPTSILDIKQGPKEPFRDYVDRFYKTLRAEQASQEVKNWMTETLLVQNSNPDCKTILKALGPAATLEEMMTACQGVGGPGHKARVL--------------
________________HHHHHHHHHHHHHHSSSTTHHHHHHHHTTT__HHHHHHHHHHB_S_HHHHHHHHHHHHHHHHHHHHTS___SS__GGG______HHHHTTSS__HHHHHHHHH_SS___HHHHHHHHHHHHHHHHHHHH______________________________________________________________________________________--------------

>Q90EB9 vs. Q9QM22
PQITLWQRPLVTIKIGGQLKEALLDTGADDTVLEEMNLPGRWKPKMIGGIGGFIKVRQYDQILIEICGHKAIGTVLVGPTPVNIIGRNLLTQIGCTLNF
_EE_SSS__EEEEEETTEEEEEEE_TT_SS_EESS___SS__EEEEEEETTEEEEEEEEEEEEEEETTEEEEEEEEES__SS_EE_HHHHGGGT_EEE_
PQITLWQRPIVTIKIGGQLKEALLDTGADDTVLEEMNLPGRWKPKLIGGIGGFVKVRQYDQVPIEICGHKVIGTVLVGPTPANIIGRNLMTQIGCTLNF
_EE_SSS__EEEEEETTEEEEEEE_TT_SS_EES_____S__EEEEEEETTEEEEEEEEEEEEEEESS_EEEEEEEES__SS__E_HHHHHHHT_EEE_

>Q90EB9 vs. Q9JAU9
PQITLWQRPLVTIKIGGQLKEALLDTGADDTVLEEMNLPGRWKPKMIGGIGGFIKVRQYDQILIEICGHKAIGTVLVGPTPVNIIGRNLLTQIGCTLNF
_EE_SSS__EEEEEETTEEEEEEE_TT_SS_EESS___SS__EEEEEEETTEEEEEEEEEEEEEEETTEEEEEEEEES__SS_EE_HHHHGGGT_EEE_
PQITLWQRPLVTIKIGGQLKEALLDTGADDTVLEEMALPGRWKPKMIGGIGGFIKVRQYDQIPIEICGHKAIGTVLVGPTPTNIIGRNLLTQIGCTLNF
_EEESSS__EEEEEETTEEEEEEE_TT_SS_EES_____S__EEEEEEETTEEEEEEEEEEEEEEETTEE_EEEEEES__SS__E_HHHHGGGT_EEE_

>Q90EB9 vs. Q7ZCL6
PQITLWQRPLVTIKIGGQLKEALLDTGADDTVLEEMNLPGRWKPKMIGGIGGFIKVRQYDQILIEICGHKAIGTVLVGPTPVNIIGRNLLTQIGCTLNF
_EE_SSS__EEEEEETTEEEEEEE_TT_SS_EESS___SS__EEEEEEETTEEEEEEEEEEEEEEETTEEEEEEEEES__SS_EE_HHHHGGGT_EEE_
PQITLWQRPLVTIKIGGQLKEALLDTGADDTVLEEMSLPGRWKPKMIGGIGGFIKVRQYDQILIEICGHKAIGTVLIGPTPTNIIGRNLLTQIGCTLNF
_EE_SSS__EEEEEETTEEEEEEE_TT_SS_EE_S____S__EEEEEEETTEEEEEEEEEEEEEEETTEE_EEEEE_S__SS__E_HHHHTTTT_EEE_

>Q90EB9 vs. O38708
PQITLWQRPLVTIKIGGQLKEALLDTGADDTVLEEMNLPGRWKPKMIGGIGGFIKVRQYDQILIEICGHKAIGTVLVGPTPVNIIGRNLLTQIGCTLNF
_EE_SSS__EEEEEETTEEEEEEE_TT_SS_EESS___SS__EEEEEEETTEEEEEEEEEEEEEEETTEEEEEEEEES__SS_EE_HHHHGGGT_EEE_
PQITLWQRPLVTIRIGGQLKEALLDTGADDTVLEEMNLPGKWKPKMIGGIGGFIKVRQYDQIPIEICGHKAIGTVLVGPTPVNIIGRNLLTQIGCTLNF
_EE_SS___EEEEEETTEEEEEEE_TT_SS_EE_S___SS__EEEEEEETTEEEEEEEEEEEEEEETTEEEEEEEEES__SS_EE_HHHHTTTT_EEE_

>Q90EB9 vs. Q7SPG9
PQITLWQRPLVTIKIGGQLKEALLDTGADDTVLEEMNLPGRWKPKMIGGIGGFIKVRQYDQILIEICGHKAIGTVLVGPTPVNIIGRNLLTQIGCTLNF
_EE_SSS__EEEEEETTEEEEEEE_TT_SS_EESS___SS__EEEEEEETTEEEEEEEEEEEEEEETTEEEEEEEEES__SS_EE_HHHHGGGT_EEE_
PQITLWQRPIVTIKIGGQLREALLDTGADDTVLEEINLPGRWKPKMIGGIGGFVKVRQYDQVPIEICGHKVIGTVLVGPTPANIIGRNLMTQIGCTLNF
_EEESSS__EEEEEETTE_EEEEE_TT_SS_EES_____S__EEE_EEE_TEEEEEEEEEEEEEEETTEEEEEEEEES__SS_EE_HHHHTTTT_EEE_

>Q90EB9 vs. Q9J2R0
PQITLWQRPLVTIKIGGQLKEALLDTGADDTVLEEMNLPGRWKPKMIGGIGGFIKVRQYDQILIEICGHKAIGTVLVGPTPVNIIGRNLLTQIGCTLNF
_EE_SSS__EEEEEETTEEEEEEE_TT_SS_EESS___SS__EEEEEEETTEEEEEEEEEEEEEEETTEEEEEEEEES__SS_EE_HHHHGGGT_EEE_
PQITLWQRPLVTIKIGGQLKEALLDTGADDTVLEEMSLPGKWKPKMIGGIGGFIKVRQYDQILIEICGHKAIGTVLVGPTPVNIIGRNLLTQIGCTLNF
_EE_SSS__EEEEEETTEEEEEEE_TT_SS_EE_S____S__EEEEEEETTEEEEEEEEEEEEEEETTEEEEEEEEESS_S__EE_HHHHGGGT_EEE_

>Q90EB9 vs. Q9E3M8
PQITLWQRPLVTIKIGGQLKEALLDTGADDTVLEEMNLPGRWKPKMIGGIGGFIKVRQYDQILIEICGHKAIGTVLVGPTPVNIIGRNLLTQIGCTLNF
_EE_SSS__EEEEEETTEEEEEEE_TT_SS_EESS___SS__EEEEEEETTEEEEEEEEEEEEEEETTEEEEEEEEES__SS_EE_HHHHGGGT_EEE_
PQITLWQRPLVTIKIGGQLKEALIDTGADDTVLEEMNLPGRWKPKIIGGIGGIIKVRQYDQIPIEICGHKAIGTVLVGPTPANIIGRNLLTQIGCTLNF
_EE_SS___EEEEEETTEEEEEEE_TT_SS_EESS____S__EEEEEEETTE_EEEEEEEEEEEEETTEEEEEEEE_S__SS_EE_HHHHGGGT_EEE_

>Q90EB9 vs. Q8UM83
PQITLWQRPLVTIKIGGQLKEALLDTGADDTVLEEMNLPGRWKPKMIGGIGGFIKVRQYDQILIEICGHKAIGTVLVGPTPVNIIGRNLLTQIGCTLNF----------------------------------------------------------------------------------------------------------------------------------------------------------------------------------------------------------------------------------------------------------
_EE_SSS__EEEEEETTEEEEEEE_TT_SS_EESS___SS__EEEEEEETTEEEEEEEEEEEEEEETTEEEEEEEEES__SS_EE_HHHHGGGT_EEE_----------------------------------------------------------------------------------------------------------------------------------------------------------------------------------------------------------------------------------------------------------
PQITLWQRPLVTIKIGGQLKEALLDTGADDTVLEDISLPGRWKPKMIGGIGGFVKVRQYDQIPIEICGHKVIGTVLVGPTPTNIIGRNLLTQIGCTLNFPISPIETVPVKLKPGMDGPKVKQWPLTEEKIKALVEICTEMEKEGKISKIGPENPYNTPVFAIKKKDSTKWRKLVDFRELNKRTQDFWEVQLGIPHPAGLKKKKSVTVLDVGDAYFSVPLDEDFRKYTAFTIPSINNETPGIRYQYNVLPQGWKGSPAIFQSSMTKILEPFRKQNPDIVIYQYMDDLYVGSDLEIGQHRTKIEELRQHLLRWGLTTPDKKHQKEPPFLWMGYELHPDKWTVQPIVLPEKD
________________________________________________________________________________________________________________TT____B_______HHHHHHHHHHHHHHHHHTSEEE__SS___BB_EEEEE_S_TT_EEEEE_THHHHHTTHHHHTTTT_____TTTTTSSEEEEEE_GGGGTTSB__GGGGGGSEEEE__GGG_S__EEEEESB__TT_THHHHHHHHHHHHHHHHH_HHSTT_EEEEETTEEEEEE_S_TTTHHHHHHHHHHHHHHSS___________________EE_TTT___________S

>Q90EB9 vs. Q1G1C3
PQITLWQRPLVTIKIGGQLKEALLDTGADDTVLEEMNLPGRWKPKMIGGIGGFIKVRQYDQILIEICGHKAIGTVLVGPTPVNIIGRNLLTQIGCTLNF
_EE_SSS__EEEEEETTEEEEEEE_TT_SS_EESS___SS__EEEEEEETTEEEEEEEEEEEEEEETTEEEEEEEEES__SS_EE_HHHHGGGT_EEE_
PQITLWQRPLVTIKIGGQLKEALLDTGADDTVLEEMSLPGRWKPKMIGGVGGFIKVRQYDQILIEICGHKAIGTVLVGPTPVNIIGRNLLTQIGCTLNF
_EE_SS___EEEEEETTEEEEEEE_TT_SS_EESS___SS_EEEEEEEETTEEEEEEEEEEEEEEETTEEEEEEEEES__SS_EE_HHHHTTTT_EEE_

>Q90EB9 vs. Q903N5
PQITLWQRPLVTIKIGGQLKEALLDTGADDTVLEEMNLPGRWKPKMIGGIGGFIKVRQYDQILIEICGHKAIGTVLVGPTPVNIIGRNLLTQIGCTLNF
_EE_SSS__EEEEEETTEEEEEEE_TT_SS_EESS___SS__EEEEEEETTEEEEEEEEEEEEEEETTEEEEEEEEES__SS_EE_HHHHGGGT_EEE_
PQITLWRRPLVTIKIGGQLKEALLDTGADDTVLEEMNLPGRWKPKMIGGIGGFIKVRQYDQILIEICGHKAIGTVLVGPTPVNIIGRNLLTQIGCTLNF
____SS___EEEEEETTEEEEEEE_TT_SS_EE_S____S_EEEEEEE_SSSEEEEEEEEEEEEEETTEEEEEEEEES__SS_EE_HHHHHHTT_____

>Q90EB9 vs. Q7SSI0
PQITLWQRPLVTIKIGGQLKEALLDTGADDTVLEEMNLPGRWKPKMIGGIGGFIKVRQYDQILIEICGHKAIGTVLVGPTPVNIIGRNLLTQIGCTLNF
_EE_SSS__EEEEEETTEEEEEEE_TT_SS_EESS___SS__EEEEEEETTEEEEEEEEEEEEEEETTEEEEEEEEES__SS_EE_HHHHGGGT_EEE_
PQITLWQRPLVTIKIGGQLKEALLDTGADDTVLEEMSLPGRWKPKMIGGIGGFIKVRQYDQILIEICGHKAIGTVLVGPTPVNIIGRNLLTQIGSTLNF
_EE_SS___EEEEEETTEEEEEEE_TT_SSE__S__SS____EEEEEEETTEEEEEEEEEEE_EEE_TEEEEEEEEES__SS_EE_HHHHTTTT_EEE_

>Q90EB9 vs. O38716
PQITLWQRPLVTIKIGGQLKEALLDTGADDTVLEEMNLPGRWKPKMIGGIGGFIKVRQYDQILIEICGHKAIGTVLVGPTPVNIIGRNLLTQIGCTLNF
_EE_SSS__EEEEEETTEEEEEEE_TT_SS_EESS___SS__EEEEEEETTEEEEEEEEEEEEEEETTEEEEEEEEES__SS_EE_HHHHGGGT_EEE_
PQITLWQRPLVTIRIGGQLKEALLDTGADDTVLEEMNLPGKWKPKMIGGIGGFIKVRQYDQIPVEICGHKAIGTVLVGPTPVNIIGRNLLTQIGCTLNF
_EE_SS___EEEEEETTEEEEEEE_TT_SS_E__S___SS__EEE_EEETTEEEEEEEEEEEEEEE_TEEEEEEEEES__SS_EE_HHHHTTTT_EEEG

>Q90EB9 vs. Q9J006
PQITLWQRPLVTIKIGGQLKEALLDTGADDTVLEEMNLPGRWKPKMIGGIGGFIKVRQYDQILIEICGHKAIGTVLVGPTPVNIIGRNLLTQIGCTLNF
_EE_SSS__EEEEEETTEEEEEEE_TT_SS_EESS___SS__EEEEEEETTEEEEEEEEEEEEEEETTEEEEEEEEES__SS_EE_HHHHGGGT_EEE_
PQITLWQRPIVTIKVGGQLKEALLDTGADDTVLEDMELPGRWKPRMIGGIGGFVKVRQYDQIPIEICGHKVIGTVLVGPTPTNIIGRNLMTQLGFTLNF
_EE_SSS__EEEEEETTEEEEEEE_TT_SSEEEES___SS_EEEEEEEETTEEEEEEEEEEEEEEETTEEEEEEEEEE__SS_EE_HHHHGGGT_EEE_

>Q90EB9 vs. G0X8E8
PQITLWQRPLVTIKIGGQLKEALLDTGADDTVLEEMNLPGRWKPKMIGGIGGFIKVRQYDQILIEICGHKAIGTVLVGPTPVNIIGRNLLTQIGCTLNF---------------------------------
_EE_SSS__EEEEEETTEEEEEEE_TT_SS_EESS___SS__EEEEEEETTEEEEEEEEEEEEEEETTEEEEEEEEES__SS_EE_HHHHGGGT_EEE_---------------------------------
PQITLWQRPLVTIKIGGQLKEALLDTGADDTVLEEMSLPGRWKPKMIGGIGGFIKVRQYDQILIEICGHKAIGTVLVGPTPVNIIGRNLLTQIGCTLNFPISPIETVPVKLKPGMDGPKVKQWPLTEEKIKA
_EE_SS___EEEEEETTEEEEEEE_TT_SS_E__S___SS_EEEEEEEETTEEEEEEEEEEE_EEETTEEEEEEEEES__SS_EE_HHHHGGGT_EEE__________________________________

>Q9QM22 vs. Q9JAU9
PQITLWQRPIVTIKIGGQLKEALLDTGADDTVLEEMNLPGRWKPKLIGGIGGFVKVRQYDQVPIEICGHKVIGTVLVGPTPANIIGRNLMTQIGCTLNF
_EE_SSS__EEEEEETTEEEEEEE_TT_SS_EES_____S__EEEEEEETTEEEEEEEEEEEEEEESS_EEEEEEEES__SS__E_HHHHHHHT_EEE_
PQITLWQRPLVTIKIGGQLKEALLDTGADDTVLEEMALPGRWKPKMIGGIGGFIKVRQYDQIPIEICGHKAIGTVLVGPTPTNIIGRNLLTQIGCTLNF
_EEESSS__EEEEEETTEEEEEEE_TT_SS_EES_____S__EEEEEEETTEEEEEEEEEEEEEEETTEE_EEEEEES__SS__E_HHHHGGGT_EEE_

>Q9QM22 vs. Q7ZCL6
PQITLWQRPIVTIKIGGQLKEALLDTGADDTVLEEMNLPGRWKPKLIGGIGGFVKVRQYDQVPIEICGHKVIGTVLVGPTPANIIGRNLMTQIGCTLNF
_EE_SSS__EEEEEETTEEEEEEE_TT_SS_EES_____S__EEEEEEETTEEEEEEEEEEEEEEESS_EEEEEEEES__SS__E_HHHHHHHT_EEE_
PQITLWQRPLVTIKIGGQLKEALLDTGADDTVLEEMSLPGRWKPKMIGGIGGFIKVRQYDQILIEICGHKAIGTVLIGPTPTNIIGRNLLTQIGCTLNF
_EE_SSS__EEEEEETTEEEEEEE_TT_SS_EE_S____S__EEEEEEETTEEEEEEEEEEEEEEETTEE_EEEEE_S__SS__E_HHHHTTTT_EEE_

>Q9QM22 vs. O38708
PQITLWQRPIVTIKIGGQLKEALLDTGADDTVLEEMNLPGRWKPKLIGGIGGFVKVRQYDQVPIEICGHKVIGTVLVGPTPANIIGRNLMTQIGCTLNF
_EE_SSS__EEEEEETTEEEEEEE_TT_SS_EES_____S__EEEEEEETTEEEEEEEEEEEEEEESS_EEEEEEEES__SS__E_HHHHHHHT_EEE_
PQITLWQRPLVTIRIGGQLKEALLDTGADDTVLEEMNLPGKWKPKMIGGIGGFIKVRQYDQIPIEICGHKAIGTVLVGPTPVNIIGRNLLTQIGCTLNF
_EE_SS___EEEEEETTEEEEEEE_TT_SS_EE_S___SS__EEEEEEETTEEEEEEEEEEEEEEETTEEEEEEEEES__SS_EE_HHHHTTTT_EEE_

>Q9QM22 vs. Q7SPG9
PQITLWQRPIVTIKIGGQLKEALLDTGADDTVLEEMNLPGRWKPKLIGGIGGFVKVRQYDQVPIEICGHKVIGTVLVGPTPANIIGRNLMTQIGCTLNF
_EE_SSS__EEEEEETTEEEEEEE_TT_SS_EES_____S__EEEEEEETTEEEEEEEEEEEEEEESS_EEEEEEEES__SS__E_HHHHHHHT_EEE_
PQITLWQRPIVTIKIGGQLREALLDTGADDTVLEEINLPGRWKPKMIGGIGGFVKVRQYDQVPIEICGHKVIGTVLVGPTPANIIGRNLMTQIGCTLNF
_EEESSS__EEEEEETTE_EEEEE_TT_SS_EES_____S__EEE_EEE_TEEEEEEEEEEEEEEETTEEEEEEEEES__SS_EE_HHHHTTTT_EEE_

>Q9QM22 vs. Q9J2R0
PQITLWQRPIVTIKIGGQLKEALLDTGADDTVLEEMNLPGRWKPKLIGGIGGFVKVRQYDQVPIEICGHKVIGTVLVGPTPANIIGRNLMTQIGCTLNF
_EE_SSS__EEEEEETTEEEEEEE_TT_SS_EES_____S__EEEEEEETTEEEEEEEEEEEEEEESS_EEEEEEEES__SS__E_HHHHHHHT_EEE_
PQITLWQRPLVTIKIGGQLKEALLDTGADDTVLEEMSLPGKWKPKMIGGIGGFIKVRQYDQILIEICGHKAIGTVLVGPTPVNIIGRNLLTQIGCTLNF
_EE_SSS__EEEEEETTEEEEEEE_TT_SS_EE_S____S__EEEEEEETTEEEEEEEEEEEEEEETTEEEEEEEEESS_S__EE_HHHHGGGT_EEE_

>Q9QM22 vs. Q9E3M8
PQITLWQRPIVTIKIGGQLKEALLDTGADDTVLEEMNLPGRWKPKLIGGIGGFVKVRQYDQVPIEICGHKVIGTVLVGPTPANIIGRNLMTQIGCTLNF
_EE_SSS__EEEEEETTEEEEEEE_TT_SS_EES_____S__EEEEEEETTEEEEEEEEEEEEEEESS_EEEEEEEES__SS__E_HHHHHHHT_EEE_
PQITLWQRPLVTIKIGGQLKEALIDTGADDTVLEEMNLPGRWKPKIIGGIGGIIKVRQYDQIPIEICGHKAIGTVLVGPTPANIIGRNLLTQIGCTLNF
_EE_SS___EEEEEETTEEEEEEE_TT_SS_EESS____S__EEEEEEETTE_EEEEEEEEEEEEETTEEEEEEEE_S__SS_EE_HHHHGGGT_EEE_

>Q9QM22 vs. Q8UM83
PQITLWQRPIVTIKIGGQLKEALLDTGADDTVLEEMNLPGRWKPKLIGGIGGFVKVRQYDQVPIEICGHKVIGTVLVGPTPANIIGRNLMTQIGCTLNF----------------------------------------------------------------------------------------------------------------------------------------------------------------------------------------------------------------------------------------------------------
_EE_SSS__EEEEEETTEEEEEEE_TT_SS_EES_____S__EEEEEEETTEEEEEEEEEEEEEEESS_EEEEEEEES__SS__E_HHHHHHHT_EEE_----------------------------------------------------------------------------------------------------------------------------------------------------------------------------------------------------------------------------------------------------------
PQITLWQRPLVTIKIGGQLKEALLDTGADDTVLEDISLPGRWKPKMIGGIGGFVKVRQYDQIPIEICGHKVIGTVLVGPTPTNIIGRNLLTQIGCTLNFPISPIETVPVKLKPGMDGPKVKQWPLTEEKIKALVEICTEMEKEGKISKIGPENPYNTPVFAIKKKDSTKWRKLVDFRELNKRTQDFWEVQLGIPHPAGLKKKKSVTVLDVGDAYFSVPLDEDFRKYTAFTIPSINNETPGIRYQYNVLPQGWKGSPAIFQSSMTKILEPFRKQNPDIVIYQYMDDLYVGSDLEIGQHRTKIEELRQHLLRWGLTTPDKKHQKEPPFLWMGYELHPDKWTVQPIVLPEKD
________________________________________________________________________________________________________________TT____B_______HHHHHHHHHHHHHHHHHTSEEE__SS___BB_EEEEE_S_TT_EEEEE_THHHHHTTHHHHTTTT_____TTTTTSSEEEEEE_GGGGTTSB__GGGGGGSEEEE__GGG_S__EEEEESB__TT_THHHHHHHHHHHHHHHHH_HHSTT_EEEEETTEEEEEE_S_TTTHHHHHHHHHHHHHHSS___________________EE_TTT___________S

>Q9QM22 vs. Q1G1C3
PQITLWQRPIVTIKIGGQLKEALLDTGADDTVLEEMNLPGRWKPKLIGGIGGFVKVRQYDQVPIEICGHKVIGTVLVGPTPANIIGRNLMTQIGCTLNF
_EE_SSS__EEEEEETTEEEEEEE_TT_SS_EES_____S__EEEEEEETTEEEEEEEEEEEEEEESS_EEEEEEEES__SS__E_HHHHHHHT_EEE_
PQITLWQRPLVTIKIGGQLKEALLDTGADDTVLEEMSLPGRWKPKMIGGVGGFIKVRQYDQILIEICGHKAIGTVLVGPTPVNIIGRNLLTQIGCTLNF
_EE_SS___EEEEEETTEEEEEEE_TT_SS_EESS___SS_EEEEEEEETTEEEEEEEEEEEEEEETTEEEEEEEEES__SS_EE_HHHHTTTT_EEE_

>Q9QM22 vs. Q903N5
PQITLWQRPIVTIKIGGQLKEALLDTGADDTVLEEMNLPGRWKPKLIGGIGGFVKVRQYDQVPIEICGHKVIGTVLVGPTPANIIGRNLMTQIGCTLNF
_EE_SSS__EEEEEETTEEEEEEE_TT_SS_EES_____S__EEEEEEETTEEEEEEEEEEEEEEESS_EEEEEEEES__SS__E_HHHHHHHT_EEE_
PQITLWRRPLVTIKIGGQLKEALLDTGADDTVLEEMNLPGRWKPKMIGGIGGFIKVRQYDQILIEICGHKAIGTVLVGPTPVNIIGRNLLTQIGCTLNF
____SS___EEEEEETTEEEEEEE_TT_SS_EE_S____S_EEEEEEE_SSSEEEEEEEEEEEEEETTEEEEEEEEES__SS_EE_HHHHHHTT_____

>Q9QM22 vs. Q7SSI0
PQITLWQRPIVTIKIGGQLKEALLDTGADDTVLEEMNLPGRWKPKLIGGIGGFVKVRQYDQVPIEICGHKVIGTVLVGPTPANIIGRNLMTQIGCTLNF
_EE_SSS__EEEEEETTEEEEEEE_TT_SS_EES_____S__EEEEEEETTEEEEEEEEEEEEEEESS_EEEEEEEES__SS__E_HHHHHHHT_EEE_
PQITLWQRPLVTIKIGGQLKEALLDTGADDTVLEEMSLPGRWKPKMIGGIGGFIKVRQYDQILIEICGHKAIGTVLVGPTPVNIIGRNLLTQIGSTLNF
_EE_SS___EEEEEETTEEEEEEE_TT_SSE__S__SS____EEEEEEETTEEEEEEEEEEE_EEE_TEEEEEEEEES__SS_EE_HHHHTTTT_EEE_

>Q9QM22 vs. O38716
PQITLWQRPIVTIKIGGQLKEALLDTGADDTVLEEMNLPGRWKPKLIGGIGGFVKVRQYDQVPIEICGHKVIGTVLVGPTPANIIGRNLMTQIGCTLNF
_EE_SSS__EEEEEETTEEEEEEE_TT_SS_EES_____S__EEEEEEETTEEEEEEEEEEEEEEESS_EEEEEEEES__SS__E_HHHHHHHT_EEE_
PQITLWQRPLVTIRIGGQLKEALLDTGADDTVLEEMNLPGKWKPKMIGGIGGFIKVRQYDQIPVEICGHKAIGTVLVGPTPVNIIGRNLLTQIGCTLNF
_EE_SS___EEEEEETTEEEEEEE_TT_SS_E__S___SS__EEE_EEETTEEEEEEEEEEEEEEE_TEEEEEEEEES__SS_EE_HHHHTTTT_EEEG

>Q9QM22 vs. Q9J006
PQITLWQRPIVTIKIGGQLKEALLDTGADDTVLEEMNLPGRWKPKLIGGIGGFVKVRQYDQVPIEICGHKVIGTVLVGPTPANIIGRNLMTQIGCTLNF
_EE_SSS__EEEEEETTEEEEEEE_TT_SS_EES_____S__EEEEEEETTEEEEEEEEEEEEEEESS_EEEEEEEES__SS__E_HHHHHHHT_EEE_
PQITLWQRPIVTIKVGGQLKEALLDTGADDTVLEDMELPGRWKPRMIGGIGGFVKVRQYDQIPIEICGHKVIGTVLVGPTPTNIIGRNLMTQLGFTLNF
_EE_SSS__EEEEEETTEEEEEEE_TT_SSEEEES___SS_EEEEEEEETTEEEEEEEEEEEEEEETTEEEEEEEEEE__SS_EE_HHHHGGGT_EEE_

>Q9QM22 vs. G0X8E8
PQITLWQRPIVTIKIGGQLKEALLDTGADDTVLEEMNLPGRWKPKLIGGIGGFVKVRQYDQVPIEICGHKVIGTVLVGPTPANIIGRNLMTQIGCTLNF---------------------------------
_EE_SSS__EEEEEETTEEEEEEE_TT_SS_EES_____S__EEEEEEETTEEEEEEEEEEEEEEESS_EEEEEEEES__SS__E_HHHHHHHT_EEE_---------------------------------
PQITLWQRPLVTIKIGGQLKEALLDTGADDTVLEEMSLPGRWKPKMIGGIGGFIKVRQYDQILIEICGHKAIGTVLVGPTPVNIIGRNLLTQIGCTLNFPISPIETVPVKLKPGMDGPKVKQWPLTEEKIKA
_EE_SS___EEEEEETTEEEEEEE_TT_SS_E__S___SS_EEEEEEEETTEEEEEEEEEEE_EEETTEEEEEEEEES__SS_EE_HHHHGGGT_EEE__________________________________

>Q9JAU9 vs. Q7ZCL6
PQITLWQRPLVTIKIGGQLKEALLDTGADDTVLEEMALPGRWKPKMIGGIGGFIKVRQYDQIPIEICGHKAIGTVLVGPTPTNIIGRNLLTQIGCTLNF
_EEESSS__EEEEEETTEEEEEEE_TT_SS_EES_____S__EEEEEEETTEEEEEEEEEEEEEEETTEE_EEEEEES__SS__E_HHHHGGGT_EEE_
PQITLWQRPLVTIKIGGQLKEALLDTGADDTVLEEMSLPGRWKPKMIGGIGGFIKVRQYDQILIEICGHKAIGTVLIGPTPTNIIGRNLLTQIGCTLNF
_EE_SSS__EEEEEETTEEEEEEE_TT_SS_EE_S____S__EEEEEEETTEEEEEEEEEEEEEEETTEE_EEEEE_S__SS__E_HHHHTTTT_EEE_

>Q9JAU9 vs. O38708
PQITLWQRPLVTIKIGGQLKEALLDTGADDTVLEEMALPGRWKPKMIGGIGGFIKVRQYDQIPIEICGHKAIGTVLVGPTPTNIIGRNLLTQIGCTLNF
_EEESSS__EEEEEETTEEEEEEE_TT_SS_EES_____S__EEEEEEETTEEEEEEEEEEEEEEETTEE_EEEEEES__SS__E_HHHHGGGT_EEE_
PQITLWQRPLVTIRIGGQLKEALLDTGADDTVLEEMNLPGKWKPKMIGGIGGFIKVRQYDQIPIEICGHKAIGTVLVGPTPVNIIGRNLLTQIGCTLNF
_EE_SS___EEEEEETTEEEEEEE_TT_SS_EE_S___SS__EEEEEEETTEEEEEEEEEEEEEEETTEEEEEEEEES__SS_EE_HHHHTTTT_EEE_

>Q9JAU9 vs. Q7SPG9
PQITLWQRPLVTIKIGGQLKEALLDTGADDTVLEEMALPGRWKPKMIGGIGGFIKVRQYDQIPIEICGHKAIGTVLVGPTPTNIIGRNLLTQIGCTLNF
_EEESSS__EEEEEETTEEEEEEE_TT_SS_EES_____S__EEEEEEETTEEEEEEEEEEEEEEETTEE_EEEEEES__SS__E_HHHHGGGT_EEE_
PQITLWQRPIVTIKIGGQLREALLDTGADDTVLEEINLPGRWKPKMIGGIGGFVKVRQYDQVPIEICGHKVIGTVLVGPTPANIIGRNLMTQIGCTLNF
_EEESSS__EEEEEETTE_EEEEE_TT_SS_EES_____S__EEE_EEE_TEEEEEEEEEEEEEEETTEEEEEEEEES__SS_EE_HHHHTTTT_EEE_

>Q9JAU9 vs. Q9J2R0
PQITLWQRPLVTIKIGGQLKEALLDTGADDTVLEEMALPGRWKPKMIGGIGGFIKVRQYDQIPIEICGHKAIGTVLVGPTPTNIIGRNLLTQIGCTLNF
_EEESSS__EEEEEETTEEEEEEE_TT_SS_EES_____S__EEEEEEETTEEEEEEEEEEEEEEETTEE_EEEEEES__SS__E_HHHHGGGT_EEE_
PQITLWQRPLVTIKIGGQLKEALLDTGADDTVLEEMSLPGKWKPKMIGGIGGFIKVRQYDQILIEICGHKAIGTVLVGPTPVNIIGRNLLTQIGCTLNF
_EE_SSS__EEEEEETTEEEEEEE_TT_SS_EE_S____S__EEEEEEETTEEEEEEEEEEEEEEETTEEEEEEEEESS_S__EE_HHHHGGGT_EEE_

>Q9JAU9 vs. Q9E3M8
PQITLWQRPLVTIKIGGQLKEALLDTGADDTVLEEMALPGRWKPKMIGGIGGFIKVRQYDQIPIEICGHKAIGTVLVGPTPTNIIGRNLLTQIGCTLNF
_EEESSS__EEEEEETTEEEEEEE_TT_SS_EES_____S__EEEEEEETTEEEEEEEEEEEEEEETTEE_EEEEEES__SS__E_HHHHGGGT_EEE_
PQITLWQRPLVTIKIGGQLKEALIDTGADDTVLEEMNLPGRWKPKIIGGIGGIIKVRQYDQIPIEICGHKAIGTVLVGPTPANIIGRNLLTQIGCTLNF
_EE_SS___EEEEEETTEEEEEEE_TT_SS_EESS____S__EEEEEEETTE_EEEEEEEEEEEEETTEEEEEEEE_S__SS_EE_HHHHGGGT_EEE_

>Q9JAU9 vs. Q8UM83
PQITLWQRPLVTIKIGGQLKEALLDTGADDTVLEEMALPGRWKPKMIGGIGGFIKVRQYDQIPIEICGHKAIGTVLVGPTPTNIIGRNLLTQIGCTLNF----------------------------------------------------------------------------------------------------------------------------------------------------------------------------------------------------------------------------------------------------------
_EEESSS__EEEEEETTEEEEEEE_TT_SS_EES_____S__EEEEEEETTEEEEEEEEEEEEEEETTEE_EEEEEES__SS__E_HHHHGGGT_EEE_----------------------------------------------------------------------------------------------------------------------------------------------------------------------------------------------------------------------------------------------------------
PQITLWQRPLVTIKIGGQLKEALLDTGADDTVLEDISLPGRWKPKMIGGIGGFVKVRQYDQIPIEICGHKVIGTVLVGPTPTNIIGRNLLTQIGCTLNFPISPIETVPVKLKPGMDGPKVKQWPLTEEKIKALVEICTEMEKEGKISKIGPENPYNTPVFAIKKKDSTKWRKLVDFRELNKRTQDFWEVQLGIPHPAGLKKKKSVTVLDVGDAYFSVPLDEDFRKYTAFTIPSINNETPGIRYQYNVLPQGWKGSPAIFQSSMTKILEPFRKQNPDIVIYQYMDDLYVGSDLEIGQHRTKIEELRQHLLRWGLTTPDKKHQKEPPFLWMGYELHPDKWTVQPIVLPEKD
________________________________________________________________________________________________________________TT____B_______HHHHHHHHHHHHHHHHHTSEEE__SS___BB_EEEEE_S_TT_EEEEE_THHHHHTTHHHHTTTT_____TTTTTSSEEEEEE_GGGGTTSB__GGGGGGSEEEE__GGG_S__EEEEESB__TT_THHHHHHHHHHHHHHHHH_HHSTT_EEEEETTEEEEEE_S_TTTHHHHHHHHHHHHHHSS___________________EE_TTT___________S

>Q9JAU9 vs. Q1G1C3
PQITLWQRPLVTIKIGGQLKEALLDTGADDTVLEEMALPGRWKPKMIGGIGGFIKVRQYDQIPIEICGHKAIGTVLVGPTPTNIIGRNLLTQIGCTLNF
_EEESSS__EEEEEETTEEEEEEE_TT_SS_EES_____S__EEEEEEETTEEEEEEEEEEEEEEETTEE_EEEEEES__SS__E_HHHHGGGT_EEE_
PQITLWQRPLVTIKIGGQLKEALLDTGADDTVLEEMSLPGRWKPKMIGGVGGFIKVRQYDQILIEICGHKAIGTVLVGPTPVNIIGRNLLTQIGCTLNF
_EE_SS___EEEEEETTEEEEEEE_TT_SS_EESS___SS_EEEEEEEETTEEEEEEEEEEEEEEETTEEEEEEEEES__SS_EE_HHHHTTTT_EEE_

>Q9JAU9 vs. Q903N5
PQITLWQRPLVTIKIGGQLKEALLDTGADDTVLEEMALPGRWKPKMIGGIGGFIKVRQYDQIPIEICGHKAIGTVLVGPTPTNIIGRNLLTQIGCTLNF
_EEESSS__EEEEEETTEEEEEEE_TT_SS_EES_____S__EEEEEEETTEEEEEEEEEEEEEEETTEE_EEEEEES__SS__E_HHHHGGGT_EEE_
PQITLWRRPLVTIKIGGQLKEALLDTGADDTVLEEMNLPGRWKPKMIGGIGGFIKVRQYDQILIEICGHKAIGTVLVGPTPVNIIGRNLLTQIGCTLNF
____SS___EEEEEETTEEEEEEE_TT_SS_EE_S____S_EEEEEEE_SSSEEEEEEEEEEEEEETTEEEEEEEEES__SS_EE_HHHHHHTT_____

>Q9JAU9 vs. Q7SSI0
PQITLWQRPLVTIKIGGQLKEALLDTGADDTVLEEMALPGRWKPKMIGGIGGFIKVRQYDQIPIEICGHKAIGTVLVGPTPTNIIGRNLLTQIGCTLNF
_EEESSS__EEEEEETTEEEEEEE_TT_SS_EES_____S__EEEEEEETTEEEEEEEEEEEEEEETTEE_EEEEEES__SS__E_HHHHGGGT_EEE_
PQITLWQRPLVTIKIGGQLKEALLDTGADDTVLEEMSLPGRWKPKMIGGIGGFIKVRQYDQILIEICGHKAIGTVLVGPTPVNIIGRNLLTQIGSTLNF
_EE_SS___EEEEEETTEEEEEEE_TT_SSE__S__SS____EEEEEEETTEEEEEEEEEEE_EEE_TEEEEEEEEES__SS_EE_HHHHTTTT_EEE_

>Q9JAU9 vs. O38716
PQITLWQRPLVTIKIGGQLKEALLDTGADDTVLEEMALPGRWKPKMIGGIGGFIKVRQYDQIPIEICGHKAIGTVLVGPTPTNIIGRNLLTQIGCTLNF
_EEESSS__EEEEEETTEEEEEEE_TT_SS_EES_____S__EEEEEEETTEEEEEEEEEEEEEEETTEE_EEEEEES__SS__E_HHHHGGGT_EEE_
PQITLWQRPLVTIRIGGQLKEALLDTGADDTVLEEMNLPGKWKPKMIGGIGGFIKVRQYDQIPVEICGHKAIGTVLVGPTPVNIIGRNLLTQIGCTLNF
_EE_SS___EEEEEETTEEEEEEE_TT_SS_E__S___SS__EEE_EEETTEEEEEEEEEEEEEEE_TEEEEEEEEES__SS_EE_HHHHTTTT_EEEG

>Q9JAU9 vs. Q9J006
PQITLWQRPLVTIKIGGQLKEALLDTGADDTVLEEMALPGRWKPKMIGGIGGFIKVRQYDQIPIEICGHKAIGTVLVGPTPTNIIGRNLLTQIGCTLNF
_EEESSS__EEEEEETTEEEEEEE_TT_SS_EES_____S__EEEEEEETTEEEEEEEEEEEEEEETTEE_EEEEEES__SS__E_HHHHGGGT_EEE_
PQITLWQRPIVTIKVGGQLKEALLDTGADDTVLEDMELPGRWKPRMIGGIGGFVKVRQYDQIPIEICGHKVIGTVLVGPTPTNIIGRNLMTQLGFTLNF
_EE_SSS__EEEEEETTEEEEEEE_TT_SSEEEES___SS_EEEEEEEETTEEEEEEEEEEEEEEETTEEEEEEEEEE__SS_EE_HHHHGGGT_EEE_

>Q9JAU9 vs. G0X8E8
PQITLWQRPLVTIKIGGQLKEALLDTGADDTVLEEMALPGRWKPKMIGGIGGFIKVRQYDQIPIEICGHKAIGTVLVGPTPTNIIGRNLLTQIGCTLNF---------------------------------
_EEESSS__EEEEEETTEEEEEEE_TT_SS_EES_____S__EEEEEEETTEEEEEEEEEEEEEEETTEE_EEEEEES__SS__E_HHHHGGGT_EEE_---------------------------------
PQITLWQRPLVTIKIGGQLKEALLDTGADDTVLEEMSLPGRWKPKMIGGIGGFIKVRQYDQILIEICGHKAIGTVLVGPTPVNIIGRNLLTQIGCTLNFPISPIETVPVKLKPGMDGPKVKQWPLTEEKIKA
_EE_SS___EEEEEETTEEEEEEE_TT_SS_E__S___SS_EEEEEEEETTEEEEEEEEEEE_EEETTEEEEEEEEES__SS_EE_HHHHGGGT_EEE__________________________________

>Q7ZCL6 vs. O38708
PQITLWQRPLVTIKIGGQLKEALLDTGADDTVLEEMSLPGRWKPKMIGGIGGFIKVRQYDQILIEICGHKAIGTVLIGPTPTNIIGRNLLTQIGCTLNF
_EE_SSS__EEEEEETTEEEEEEE_TT_SS_EE_S____S__EEEEEEETTEEEEEEEEEEEEEEETTEE_EEEEE_S__SS__E_HHHHTTTT_EEE_
PQITLWQRPLVTIRIGGQLKEALLDTGADDTVLEEMNLPGKWKPKMIGGIGGFIKVRQYDQIPIEICGHKAIGTVLVGPTPVNIIGRNLLTQIGCTLNF
_EE_SS___EEEEEETTEEEEEEE_TT_SS_EE_S___SS__EEEEEEETTEEEEEEEEEEEEEEETTEEEEEEEEES__SS_EE_HHHHTTTT_EEE_

>Q7ZCL6 vs. Q7SPG9
PQITLWQRPLVTIKIGGQLKEALLDTGADDTVLEEMSLPGRWKPKMIGGIGGFIKVRQYDQILIEICGHKAIGTVLIGPTPTNIIGRNLLTQIGCTLNF
_EE_SSS__EEEEEETTEEEEEEE_TT_SS_EE_S____S__EEEEEEETTEEEEEEEEEEEEEEETTEE_EEEEE_S__SS__E_HHHHTTTT_EEE_
PQITLWQRPIVTIKIGGQLREALLDTGADDTVLEEINLPGRWKPKMIGGIGGFVKVRQYDQVPIEICGHKVIGTVLVGPTPANIIGRNLMTQIGCTLNF
_EEESSS__EEEEEETTE_EEEEE_TT_SS_EES_____S__EEE_EEE_TEEEEEEEEEEEEEEETTEEEEEEEEES__SS_EE_HHHHTTTT_EEE_

>Q7ZCL6 vs. Q9J2R0
PQITLWQRPLVTIKIGGQLKEALLDTGADDTVLEEMSLPGRWKPKMIGGIGGFIKVRQYDQILIEICGHKAIGTVLIGPTPTNIIGRNLLTQIGCTLNF
_EE_SSS__EEEEEETTEEEEEEE_TT_SS_EE_S____S__EEEEEEETTEEEEEEEEEEEEEEETTEE_EEEEE_S__SS__E_HHHHTTTT_EEE_
PQITLWQRPLVTIKIGGQLKEALLDTGADDTVLEEMSLPGKWKPKMIGGIGGFIKVRQYDQILIEICGHKAIGTVLVGPTPVNIIGRNLLTQIGCTLNF
_EE_SSS__EEEEEETTEEEEEEE_TT_SS_EE_S____S__EEEEEEETTEEEEEEEEEEEEEEETTEEEEEEEEESS_S__EE_HHHHGGGT_EEE_

>Q7ZCL6 vs. Q9E3M8
PQITLWQRPLVTIKIGGQLKEALLDTGADDTVLEEMSLPGRWKPKMIGGIGGFIKVRQYDQILIEICGHKAIGTVLIGPTPTNIIGRNLLTQIGCTLNF
_EE_SSS__EEEEEETTEEEEEEE_TT_SS_EE_S____S__EEEEEEETTEEEEEEEEEEEEEEETTEE_EEEEE_S__SS__E_HHHHTTTT_EEE_
PQITLWQRPLVTIKIGGQLKEALIDTGADDTVLEEMNLPGRWKPKIIGGIGGIIKVRQYDQIPIEICGHKAIGTVLVGPTPANIIGRNLLTQIGCTLNF
_EE_SS___EEEEEETTEEEEEEE_TT_SS_EESS____S__EEEEEEETTE_EEEEEEEEEEEEETTEEEEEEEE_S__SS_EE_HHHHGGGT_EEE_

>Q7ZCL6 vs. Q8UM83
PQITLWQRPLVTIKIGGQLKEALLDTGADDTVLEEMSLPGRWKPKMIGGIGGFIKVRQYDQILIEICGHKAIGTVLIGPTPTNIIGRNLLTQIGCTLNF----------------------------------------------------------------------------------------------------------------------------------------------------------------------------------------------------------------------------------------------------------
_EE_SSS__EEEEEETTEEEEEEE_TT_SS_EE_S____S__EEEEEEETTEEEEEEEEEEEEEEETTEE_EEEEE_S__SS__E_HHHHTTTT_EEE_----------------------------------------------------------------------------------------------------------------------------------------------------------------------------------------------------------------------------------------------------------
PQITLWQRPLVTIKIGGQLKEALLDTGADDTVLEDISLPGRWKPKMIGGIGGFVKVRQYDQIPIEICGHKVIGTVLVGPTPTNIIGRNLLTQIGCTLNFPISPIETVPVKLKPGMDGPKVKQWPLTEEKIKALVEICTEMEKEGKISKIGPENPYNTPVFAIKKKDSTKWRKLVDFRELNKRTQDFWEVQLGIPHPAGLKKKKSVTVLDVGDAYFSVPLDEDFRKYTAFTIPSINNETPGIRYQYNVLPQGWKGSPAIFQSSMTKILEPFRKQNPDIVIYQYMDDLYVGSDLEIGQHRTKIEELRQHLLRWGLTTPDKKHQKEPPFLWMGYELHPDKWTVQPIVLPEKD
________________________________________________________________________________________________________________TT____B_______HHHHHHHHHHHHHHHHHTSEEE__SS___BB_EEEEE_S_TT_EEEEE_THHHHHTTHHHHTTTT_____TTTTTSSEEEEEE_GGGGTTSB__GGGGGGSEEEE__GGG_S__EEEEESB__TT_THHHHHHHHHHHHHHHHH_HHSTT_EEEEETTEEEEEE_S_TTTHHHHHHHHHHHHHHSS___________________EE_TTT___________S

>Q7ZCL6 vs. Q1G1C3
PQITLWQRPLVTIKIGGQLKEALLDTGADDTVLEEMSLPGRWKPKMIGGIGGFIKVRQYDQILIEICGHKAIGTVLIGPTPTNIIGRNLLTQIGCTLNF
_EE_SSS__EEEEEETTEEEEEEE_TT_SS_EE_S____S__EEEEEEETTEEEEEEEEEEEEEEETTEE_EEEEE_S__SS__E_HHHHTTTT_EEE_
PQITLWQRPLVTIKIGGQLKEALLDTGADDTVLEEMSLPGRWKPKMIGGVGGFIKVRQYDQILIEICGHKAIGTVLVGPTPVNIIGRNLLTQIGCTLNF
_EE_SS___EEEEEETTEEEEEEE_TT_SS_EESS___SS_EEEEEEEETTEEEEEEEEEEEEEEETTEEEEEEEEES__SS_EE_HHHHTTTT_EEE_

>Q7ZCL6 vs. Q903N5
PQITLWQRPLVTIKIGGQLKEALLDTGADDTVLEEMSLPGRWKPKMIGGIGGFIKVRQYDQILIEICGHKAIGTVLIGPTPTNIIGRNLLTQIGCTLNF
_EE_SSS__EEEEEETTEEEEEEE_TT_SS_EE_S____S__EEEEEEETTEEEEEEEEEEEEEEETTEE_EEEEE_S__SS__E_HHHHTTTT_EEE_
PQITLWRRPLVTIKIGGQLKEALLDTGADDTVLEEMNLPGRWKPKMIGGIGGFIKVRQYDQILIEICGHKAIGTVLVGPTPVNIIGRNLLTQIGCTLNF
____SS___EEEEEETTEEEEEEE_TT_SS_EE_S____S_EEEEEEE_SSSEEEEEEEEEEEEEETTEEEEEEEEES__SS_EE_HHHHHHTT_____

>Q7ZCL6 vs. Q7SSI0
PQITLWQRPLVTIKIGGQLKEALLDTGADDTVLEEMSLPGRWKPKMIGGIGGFIKVRQYDQILIEICGHKAIGTVLIGPTPTNIIGRNLLTQIGCTLNF
_EE_SSS__EEEEEETTEEEEEEE_TT_SS_EE_S____S__EEEEEEETTEEEEEEEEEEEEEEETTEE_EEEEE_S__SS__E_HHHHTTTT_EEE_
PQITLWQRPLVTIKIGGQLKEALLDTGADDTVLEEMSLPGRWKPKMIGGIGGFIKVRQYDQILIEICGHKAIGTVLVGPTPVNIIGRNLLTQIGSTLNF
_EE_SS___EEEEEETTEEEEEEE_TT_SSE__S__SS____EEEEEEETTEEEEEEEEEEE_EEE_TEEEEEEEEES__SS_EE_HHHHTTTT_EEE_

>Q7ZCL6 vs. O38716
PQITLWQRPLVTIKIGGQLKEALLDTGADDTVLEEMSLPGRWKPKMIGGIGGFIKVRQYDQILIEICGHKAIGTVLIGPTPTNIIGRNLLTQIGCTLNF
_EE_SSS__EEEEEETTEEEEEEE_TT_SS_EE_S____S__EEEEEEETTEEEEEEEEEEEEEEETTEE_EEEEE_S__SS__E_HHHHTTTT_EEE_
PQITLWQRPLVTIRIGGQLKEALLDTGADDTVLEEMNLPGKWKPKMIGGIGGFIKVRQYDQIPVEICGHKAIGTVLVGPTPVNIIGRNLLTQIGCTLNF
_EE_SS___EEEEEETTEEEEEEE_TT_SS_E__S___SS__EEE_EEETTEEEEEEEEEEEEEEE_TEEEEEEEEES__SS_EE_HHHHTTTT_EEEG

>Q7ZCL6 vs. Q9J006
PQITLWQRPLVTIKIGGQLKEALLDTGADDTVLEEMSLPGRWKPKMIGGIGGFIKVRQYDQILIEICGHKAIGTVLIGPTPTNIIGRNLLTQIGCTLNF
_EE_SSS__EEEEEETTEEEEEEE_TT_SS_EE_S____S__EEEEEEETTEEEEEEEEEEEEEEETTEE_EEEEE_S__SS__E_HHHHTTTT_EEE_
PQITLWQRPIVTIKVGGQLKEALLDTGADDTVLEDMELPGRWKPRMIGGIGGFVKVRQYDQIPIEICGHKVIGTVLVGPTPTNIIGRNLMTQLGFTLNF
_EE_SSS__EEEEEETTEEEEEEE_TT_SSEEEES___SS_EEEEEEEETTEEEEEEEEEEEEEEETTEEEEEEEEEE__SS_EE_HHHHGGGT_EEE_

>Q7ZCL6 vs. G0X8E8
PQITLWQRPLVTIKIGGQLKEALLDTGADDTVLEEMSLPGRWKPKMIGGIGGFIKVRQYDQILIEICGHKAIGTVLIGPTPTNIIGRNLLTQIGCTLNF---------------------------------
_EE_SSS__EEEEEETTEEEEEEE_TT_SS_EE_S____S__EEEEEEETTEEEEEEEEEEEEEEETTEE_EEEEE_S__SS__E_HHHHTTTT_EEE_---------------------------------
PQITLWQRPLVTIKIGGQLKEALLDTGADDTVLEEMSLPGRWKPKMIGGIGGFIKVRQYDQILIEICGHKAIGTVLVGPTPVNIIGRNLLTQIGCTLNFPISPIETVPVKLKPGMDGPKVKQWPLTEEKIKA
_EE_SS___EEEEEETTEEEEEEE_TT_SS_E__S___SS_EEEEEEEETTEEEEEEEEEEE_EEETTEEEEEEEEES__SS_EE_HHHHGGGT_EEE__________________________________

>O38708 vs. Q7SPG9
PQITLWQRPLVTIRIGGQLKEALLDTGADDTVLEEMNLPGKWKPKMIGGIGGFIKVRQYDQIPIEICGHKAIGTVLVGPTPVNIIGRNLLTQIGCTLNF
_EE_SS___EEEEEETTEEEEEEE_TT_SS_EE_S___SS__EEEEEEETTEEEEEEEEEEEEEEETTEEEEEEEEES__SS_EE_HHHHTTTT_EEE_
PQITLWQRPIVTIKIGGQLREALLDTGADDTVLEEINLPGRWKPKMIGGIGGFVKVRQYDQVPIEICGHKVIGTVLVGPTPANIIGRNLMTQIGCTLNF
_EEESSS__EEEEEETTE_EEEEE_TT_SS_EES_____S__EEE_EEE_TEEEEEEEEEEEEEEETTEEEEEEEEES__SS_EE_HHHHTTTT_EEE_

>O38708 vs. Q9J2R0
PQITLWQRPLVTIRIGGQLKEALLDTGADDTVLEEMNLPGKWKPKMIGGIGGFIKVRQYDQIPIEICGHKAIGTVLVGPTPVNIIGRNLLTQIGCTLNF
_EE_SS___EEEEEETTEEEEEEE_TT_SS_EE_S___SS__EEEEEEETTEEEEEEEEEEEEEEETTEEEEEEEEES__SS_EE_HHHHTTTT_EEE_
PQITLWQRPLVTIKIGGQLKEALLDTGADDTVLEEMSLPGKWKPKMIGGIGGFIKVRQYDQILIEICGHKAIGTVLVGPTPVNIIGRNLLTQIGCTLNF
_EE_SSS__EEEEEETTEEEEEEE_TT_SS_EE_S____S__EEEEEEETTEEEEEEEEEEEEEEETTEEEEEEEEESS_S__EE_HHHHGGGT_EEE_

>O38708 vs. Q9E3M8
PQITLWQRPLVTIRIGGQLKEALLDTGADDTVLEEMNLPGKWKPKMIGGIGGFIKVRQYDQIPIEICGHKAIGTVLVGPTPVNIIGRNLLTQIGCTLNF
_EE_SS___EEEEEETTEEEEEEE_TT_SS_EE_S___SS__EEEEEEETTEEEEEEEEEEEEEEETTEEEEEEEEES__SS_EE_HHHHTTTT_EEE_
PQITLWQRPLVTIKIGGQLKEALIDTGADDTVLEEMNLPGRWKPKIIGGIGGIIKVRQYDQIPIEICGHKAIGTVLVGPTPANIIGRNLLTQIGCTLNF
_EE_SS___EEEEEETTEEEEEEE_TT_SS_EESS____S__EEEEEEETTE_EEEEEEEEEEEEETTEEEEEEEE_S__SS_EE_HHHHGGGT_EEE_

>O38708 vs. Q8UM83
PQITLWQRPLVTIRIGGQLKEALLDTGADDTVLEEMNLPGKWKPKMIGGIGGFIKVRQYDQIPIEICGHKAIGTVLVGPTPVNIIGRNLLTQIGCTLNF----------------------------------------------------------------------------------------------------------------------------------------------------------------------------------------------------------------------------------------------------------
_EE_SS___EEEEEETTEEEEEEE_TT_SS_EE_S___SS__EEEEEEETTEEEEEEEEEEEEEEETTEEEEEEEEES__SS_EE_HHHHTTTT_EEE_----------------------------------------------------------------------------------------------------------------------------------------------------------------------------------------------------------------------------------------------------------
PQITLWQRPLVTIKIGGQLKEALLDTGADDTVLEDISLPGRWKPKMIGGIGGFVKVRQYDQIPIEICGHKVIGTVLVGPTPTNIIGRNLLTQIGCTLNFPISPIETVPVKLKPGMDGPKVKQWPLTEEKIKALVEICTEMEKEGKISKIGPENPYNTPVFAIKKKDSTKWRKLVDFRELNKRTQDFWEVQLGIPHPAGLKKKKSVTVLDVGDAYFSVPLDEDFRKYTAFTIPSINNETPGIRYQYNVLPQGWKGSPAIFQSSMTKILEPFRKQNPDIVIYQYMDDLYVGSDLEIGQHRTKIEELRQHLLRWGLTTPDKKHQKEPPFLWMGYELHPDKWTVQPIVLPEKD
________________________________________________________________________________________________________________TT____B_______HHHHHHHHHHHHHHHHHTSEEE__SS___BB_EEEEE_S_TT_EEEEE_THHHHHTTHHHHTTTT_____TTTTTSSEEEEEE_GGGGTTSB__GGGGGGSEEEE__GGG_S__EEEEESB__TT_THHHHHHHHHHHHHHHHH_HHSTT_EEEEETTEEEEEE_S_TTTHHHHHHHHHHHHHHSS___________________EE_TTT___________S

>O38708 vs. Q1G1C3
PQITLWQRPLVTIRIGGQLKEALLDTGADDTVLEEMNLPGKWKPKMIGGIGGFIKVRQYDQIPIEICGHKAIGTVLVGPTPVNIIGRNLLTQIGCTLNF
_EE_SS___EEEEEETTEEEEEEE_TT_SS_EE_S___SS__EEEEEEETTEEEEEEEEEEEEEEETTEEEEEEEEES__SS_EE_HHHHTTTT_EEE_
PQITLWQRPLVTIKIGGQLKEALLDTGADDTVLEEMSLPGRWKPKMIGGVGGFIKVRQYDQILIEICGHKAIGTVLVGPTPVNIIGRNLLTQIGCTLNF
_EE_SS___EEEEEETTEEEEEEE_TT_SS_EESS___SS_EEEEEEEETTEEEEEEEEEEEEEEETTEEEEEEEEES__SS_EE_HHHHTTTT_EEE_

>O38708 vs. Q903N5
PQITLWQRPLVTIRIGGQLKEALLDTGADDTVLEEMNLPGKWKPKMIGGIGGFIKVRQYDQIPIEICGHKAIGTVLVGPTPVNIIGRNLLTQIGCTLNF
_EE_SS___EEEEEETTEEEEEEE_TT_SS_EE_S___SS__EEEEEEETTEEEEEEEEEEEEEEETTEEEEEEEEES__SS_EE_HHHHTTTT_EEE_
PQITLWRRPLVTIKIGGQLKEALLDTGADDTVLEEMNLPGRWKPKMIGGIGGFIKVRQYDQILIEICGHKAIGTVLVGPTPVNIIGRNLLTQIGCTLNF
____SS___EEEEEETTEEEEEEE_TT_SS_EE_S____S_EEEEEEE_SSSEEEEEEEEEEEEEETTEEEEEEEEES__SS_EE_HHHHHHTT_____

>O38708 vs. Q7SSI0
PQITLWQRPLVTIRIGGQLKEALLDTGADDTVLEEMNLPGKWKPKMIGGIGGFIKVRQYDQIPIEICGHKAIGTVLVGPTPVNIIGRNLLTQIGCTLNF
_EE_SS___EEEEEETTEEEEEEE_TT_SS_EE_S___SS__EEEEEEETTEEEEEEEEEEEEEEETTEEEEEEEEES__SS_EE_HHHHTTTT_EEE_
PQITLWQRPLVTIKIGGQLKEALLDTGADDTVLEEMSLPGRWKPKMIGGIGGFIKVRQYDQILIEICGHKAIGTVLVGPTPVNIIGRNLLTQIGSTLNF
_EE_SS___EEEEEETTEEEEEEE_TT_SSE__S__SS____EEEEEEETTEEEEEEEEEEE_EEE_TEEEEEEEEES__SS_EE_HHHHTTTT_EEE_

>O38708 vs. O38716
PQITLWQRPLVTIRIGGQLKEALLDTGADDTVLEEMNLPGKWKPKMIGGIGGFIKVRQYDQIPIEICGHKAIGTVLVGPTPVNIIGRNLLTQIGCTLNF
_EE_SS___EEEEEETTEEEEEEE_TT_SS_EE_S___SS__EEEEEEETTEEEEEEEEEEEEEEETTEEEEEEEEES__SS_EE_HHHHTTTT_EEE_
PQITLWQRPLVTIRIGGQLKEALLDTGADDTVLEEMNLPGKWKPKMIGGIGGFIKVRQYDQIPVEICGHKAIGTVLVGPTPVNIIGRNLLTQIGCTLNF
_EE_SS___EEEEEETTEEEEEEE_TT_SS_E__S___SS__EEE_EEETTEEEEEEEEEEEEEEE_TEEEEEEEEES__SS_EE_HHHHTTTT_EEEG

>O38708 vs. Q9J006
PQITLWQRPLVTIRIGGQLKEALLDTGADDTVLEEMNLPGKWKPKMIGGIGGFIKVRQYDQIPIEICGHKAIGTVLVGPTPVNIIGRNLLTQIGCTLNF
_EE_SS___EEEEEETTEEEEEEE_TT_SS_EE_S___SS__EEEEEEETTEEEEEEEEEEEEEEETTEEEEEEEEES__SS_EE_HHHHTTTT_EEE_
PQITLWQRPIVTIKVGGQLKEALLDTGADDTVLEDMELPGRWKPRMIGGIGGFVKVRQYDQIPIEICGHKVIGTVLVGPTPTNIIGRNLMTQLGFTLNF
_EE_SSS__EEEEEETTEEEEEEE_TT_SSEEEES___SS_EEEEEEEETTEEEEEEEEEEEEEEETTEEEEEEEEEE__SS_EE_HHHHGGGT_EEE_

>O38708 vs. G0X8E8
PQITLWQRPLVTIRIGGQLKEALLDTGADDTVLEEMNLPGKWKPKMIGGIGGFIKVRQYDQIPIEICGHKAIGTVLVGPTPVNIIGRNLLTQIGCTLNF---------------------------------
_EE_SS___EEEEEETTEEEEEEE_TT_SS_EE_S___SS__EEEEEEETTEEEEEEEEEEEEEEETTEEEEEEEEES__SS_EE_HHHHTTTT_EEE_---------------------------------
PQITLWQRPLVTIKIGGQLKEALLDTGADDTVLEEMSLPGRWKPKMIGGIGGFIKVRQYDQILIEICGHKAIGTVLVGPTPVNIIGRNLLTQIGCTLNFPISPIETVPVKLKPGMDGPKVKQWPLTEEKIKA
_EE_SS___EEEEEETTEEEEEEE_TT_SS_E__S___SS_EEEEEEEETTEEEEEEEEEEE_EEETTEEEEEEEEES__SS_EE_HHHHGGGT_EEE__________________________________

>Q7SPG9 vs. Q9J2R0
PQITLWQRPIVTIKIGGQLREALLDTGADDTVLEEINLPGRWKPKMIGGIGGFVKVRQYDQVPIEICGHKVIGTVLVGPTPANIIGRNLMTQIGCTLNF
_EEESSS__EEEEEETTE_EEEEE_TT_SS_EES_____S__EEE_EEE_TEEEEEEEEEEEEEEETTEEEEEEEEES__SS_EE_HHHHTTTT_EEE_
PQITLWQRPLVTIKIGGQLKEALLDTGADDTVLEEMSLPGKWKPKMIGGIGGFIKVRQYDQILIEICGHKAIGTVLVGPTPVNIIGRNLLTQIGCTLNF
_EE_SSS__EEEEEETTEEEEEEE_TT_SS_EE_S____S__EEEEEEETTEEEEEEEEEEEEEEETTEEEEEEEEESS_S__EE_HHHHGGGT_EEE_

>Q7SPG9 vs. Q9E3M8
PQITLWQRPIVTIKIGGQLREALLDTGADDTVLEEINLPGRWKPKMIGGIGGFVKVRQYDQVPIEICGHKVIGTVLVGPTPANIIGRNLMTQIGCTLNF
_EEESSS__EEEEEETTE_EEEEE_TT_SS_EES_____S__EEE_EEE_TEEEEEEEEEEEEEEETTEEEEEEEEES__SS_EE_HHHHTTTT_EEE_
PQITLWQRPLVTIKIGGQLKEALIDTGADDTVLEEMNLPGRWKPKIIGGIGGIIKVRQYDQIPIEICGHKAIGTVLVGPTPANIIGRNLLTQIGCTLNF
_EE_SS___EEEEEETTEEEEEEE_TT_SS_EESS____S__EEEEEEETTE_EEEEEEEEEEEEETTEEEEEEEE_S__SS_EE_HHHHGGGT_EEE_

>Q7SPG9 vs. Q8UM83
PQITLWQRPIVTIKIGGQLREALLDTGADDTVLEEINLPGRWKPKMIGGIGGFVKVRQYDQVPIEICGHKVIGTVLVGPTPANIIGRNLMTQIGCTLNF----------------------------------------------------------------------------------------------------------------------------------------------------------------------------------------------------------------------------------------------------------
_EEESSS__EEEEEETTE_EEEEE_TT_SS_EES_____S__EEE_EEE_TEEEEEEEEEEEEEEETTEEEEEEEEES__SS_EE_HHHHTTTT_EEE_----------------------------------------------------------------------------------------------------------------------------------------------------------------------------------------------------------------------------------------------------------
PQITLWQRPLVTIKIGGQLKEALLDTGADDTVLEDISLPGRWKPKMIGGIGGFVKVRQYDQIPIEICGHKVIGTVLVGPTPTNIIGRNLLTQIGCTLNFPISPIETVPVKLKPGMDGPKVKQWPLTEEKIKALVEICTEMEKEGKISKIGPENPYNTPVFAIKKKDSTKWRKLVDFRELNKRTQDFWEVQLGIPHPAGLKKKKSVTVLDVGDAYFSVPLDEDFRKYTAFTIPSINNETPGIRYQYNVLPQGWKGSPAIFQSSMTKILEPFRKQNPDIVIYQYMDDLYVGSDLEIGQHRTKIEELRQHLLRWGLTTPDKKHQKEPPFLWMGYELHPDKWTVQPIVLPEKD
________________________________________________________________________________________________________________TT____B_______HHHHHHHHHHHHHHHHHTSEEE__SS___BB_EEEEE_S_TT_EEEEE_THHHHHTTHHHHTTTT_____TTTTTSSEEEEEE_GGGGTTSB__GGGGGGSEEEE__GGG_S__EEEEESB__TT_THHHHHHHHHHHHHHHHH_HHSTT_EEEEETTEEEEEE_S_TTTHHHHHHHHHHHHHHSS___________________EE_TTT___________S

>Q7SPG9 vs. Q1G1C3
PQITLWQRPIVTIKIGGQLREALLDTGADDTVLEEINLPGRWKPKMIGGIGGFVKVRQYDQVPIEICGHKVIGTVLVGPTPANIIGRNLMTQIGCTLNF
_EEESSS__EEEEEETTE_EEEEE_TT_SS_EES_____S__EEE_EEE_TEEEEEEEEEEEEEEETTEEEEEEEEES__SS_EE_HHHHTTTT_EEE_
PQITLWQRPLVTIKIGGQLKEALLDTGADDTVLEEMSLPGRWKPKMIGGVGGFIKVRQYDQILIEICGHKAIGTVLVGPTPVNIIGRNLLTQIGCTLNF
_EE_SS___EEEEEETTEEEEEEE_TT_SS_EESS___SS_EEEEEEEETTEEEEEEEEEEEEEEETTEEEEEEEEES__SS_EE_HHHHTTTT_EEE_

>Q7SPG9 vs. Q903N5
PQITLWQRPIVTIKIGGQLREALLDTGADDTVLEEINLPGRWKPKMIGGIGGFVKVRQYDQVPIEICGHKVIGTVLVGPTPANIIGRNLMTQIGCTLNF
_EEESSS__EEEEEETTE_EEEEE_TT_SS_EES_____S__EEE_EEE_TEEEEEEEEEEEEEEETTEEEEEEEEES__SS_EE_HHHHTTTT_EEE_
PQITLWRRPLVTIKIGGQLKEALLDTGADDTVLEEMNLPGRWKPKMIGGIGGFIKVRQYDQILIEICGHKAIGTVLVGPTPVNIIGRNLLTQIGCTLNF
____SS___EEEEEETTEEEEEEE_TT_SS_EE_S____S_EEEEEEE_SSSEEEEEEEEEEEEEETTEEEEEEEEES__SS_EE_HHHHHHTT_____

>Q7SPG9 vs. Q7SSI0
PQITLWQRPIVTIKIGGQLREALLDTGADDTVLEEINLPGRWKPKMIGGIGGFVKVRQYDQVPIEICGHKVIGTVLVGPTPANIIGRNLMTQIGCTLNF
_EEESSS__EEEEEETTE_EEEEE_TT_SS_EES_____S__EEE_EEE_TEEEEEEEEEEEEEEETTEEEEEEEEES__SS_EE_HHHHTTTT_EEE_
PQITLWQRPLVTIKIGGQLKEALLDTGADDTVLEEMSLPGRWKPKMIGGIGGFIKVRQYDQILIEICGHKAIGTVLVGPTPVNIIGRNLLTQIGSTLNF
_EE_SS___EEEEEETTEEEEEEE_TT_SSE__S__SS____EEEEEEETTEEEEEEEEEEE_EEE_TEEEEEEEEES__SS_EE_HHHHTTTT_EEE_

>Q7SPG9 vs. O38716
PQITLWQRPIVTIKIGGQLREALLDTGADDTVLEEINLPGRWKPKMIGGIGGFVKVRQYDQVPIEICGHKVIGTVLVGPTPANIIGRNLMTQIGCTLNF
_EEESSS__EEEEEETTE_EEEEE_TT_SS_EES_____S__EEE_EEE_TEEEEEEEEEEEEEEETTEEEEEEEEES__SS_EE_HHHHTTTT_EEE_
PQITLWQRPLVTIRIGGQLKEALLDTGADDTVLEEMNLPGKWKPKMIGGIGGFIKVRQYDQIPVEICGHKAIGTVLVGPTPVNIIGRNLLTQIGCTLNF
_EE_SS___EEEEEETTEEEEEEE_TT_SS_E__S___SS__EEE_EEETTEEEEEEEEEEEEEEE_TEEEEEEEEES__SS_EE_HHHHTTTT_EEEG

>Q7SPG9 vs. Q9J006
PQITLWQRPIVTIKIGGQLREALLDTGADDTVLEEINLPGRWKPKMIGGIGGFVKVRQYDQVPIEICGHKVIGTVLVGPTPANIIGRNLMTQIGCTLNF
_EEESSS__EEEEEETTE_EEEEE_TT_SS_EES_____S__EEE_EEE_TEEEEEEEEEEEEEEETTEEEEEEEEES__SS_EE_HHHHTTTT_EEE_
PQITLWQRPIVTIKVGGQLKEALLDTGADDTVLEDMELPGRWKPRMIGGIGGFVKVRQYDQIPIEICGHKVIGTVLVGPTPTNIIGRNLMTQLGFTLNF
_EE_SSS__EEEEEETTEEEEEEE_TT_SSEEEES___SS_EEEEEEEETTEEEEEEEEEEEEEEETTEEEEEEEEEE__SS_EE_HHHHGGGT_EEE_

>Q7SPG9 vs. G0X8E8
PQITLWQRPIVTIKIGGQLREALLDTGADDTVLEEINLPGRWKPKMIGGIGGFVKVRQYDQVPIEICGHKVIGTVLVGPTPANIIGRNLMTQIGCTLNF---------------------------------
_EEESSS__EEEEEETTE_EEEEE_TT_SS_EES_____S__EEE_EEE_TEEEEEEEEEEEEEEETTEEEEEEEEES__SS_EE_HHHHTTTT_EEE_---------------------------------
PQITLWQRPLVTIKIGGQLKEALLDTGADDTVLEEMSLPGRWKPKMIGGIGGFIKVRQYDQILIEICGHKAIGTVLVGPTPVNIIGRNLLTQIGCTLNFPISPIETVPVKLKPGMDGPKVKQWPLTEEKIKA
_EE_SS___EEEEEETTEEEEEEE_TT_SS_E__S___SS_EEEEEEEETTEEEEEEEEEEE_EEETTEEEEEEEEES__SS_EE_HHHHGGGT_EEE__________________________________

>Q9J2R0 vs. Q9E3M8
PQITLWQRPLVTIKIGGQLKEALLDTGADDTVLEEMSLPGKWKPKMIGGIGGFIKVRQYDQILIEICGHKAIGTVLVGPTPVNIIGRNLLTQIGCTLNF
_EE_SSS__EEEEEETTEEEEEEE_TT_SS_EE_S____S__EEEEEEETTEEEEEEEEEEEEEEETTEEEEEEEEESS_S__EE_HHHHGGGT_EEE_
PQITLWQRPLVTIKIGGQLKEALIDTGADDTVLEEMNLPGRWKPKIIGGIGGIIKVRQYDQIPIEICGHKAIGTVLVGPTPANIIGRNLLTQIGCTLNF
_EE_SS___EEEEEETTEEEEEEE_TT_SS_EESS____S__EEEEEEETTE_EEEEEEEEEEEEETTEEEEEEEE_S__SS_EE_HHHHGGGT_EEE_

>Q9J2R0 vs. Q8UM83
PQITLWQRPLVTIKIGGQLKEALLDTGADDTVLEEMSLPGKWKPKMIGGIGGFIKVRQYDQILIEICGHKAIGTVLVGPTPVNIIGRNLLTQIGCTLNF----------------------------------------------------------------------------------------------------------------------------------------------------------------------------------------------------------------------------------------------------------
_EE_SSS__EEEEEETTEEEEEEE_TT_SS_EE_S____S__EEEEEEETTEEEEEEEEEEEEEEETTEEEEEEEEESS_S__EE_HHHHGGGT_EEE_----------------------------------------------------------------------------------------------------------------------------------------------------------------------------------------------------------------------------------------------------------
PQITLWQRPLVTIKIGGQLKEALLDTGADDTVLEDISLPGRWKPKMIGGIGGFVKVRQYDQIPIEICGHKVIGTVLVGPTPTNIIGRNLLTQIGCTLNFPISPIETVPVKLKPGMDGPKVKQWPLTEEKIKALVEICTEMEKEGKISKIGPENPYNTPVFAIKKKDSTKWRKLVDFRELNKRTQDFWEVQLGIPHPAGLKKKKSVTVLDVGDAYFSVPLDEDFRKYTAFTIPSINNETPGIRYQYNVLPQGWKGSPAIFQSSMTKILEPFRKQNPDIVIYQYMDDLYVGSDLEIGQHRTKIEELRQHLLRWGLTTPDKKHQKEPPFLWMGYELHPDKWTVQPIVLPEKD
________________________________________________________________________________________________________________TT____B_______HHHHHHHHHHHHHHHHHTSEEE__SS___BB_EEEEE_S_TT_EEEEE_THHHHHTTHHHHTTTT_____TTTTTSSEEEEEE_GGGGTTSB__GGGGGGSEEEE__GGG_S__EEEEESB__TT_THHHHHHHHHHHHHHHHH_HHSTT_EEEEETTEEEEEE_S_TTTHHHHHHHHHHHHHHSS___________________EE_TTT___________S

>Q9J2R0 vs. Q1G1C3
PQITLWQRPLVTIKIGGQLKEALLDTGADDTVLEEMSLPGKWKPKMIGGIGGFIKVRQYDQILIEICGHKAIGTVLVGPTPVNIIGRNLLTQIGCTLNF
_EE_SSS__EEEEEETTEEEEEEE_TT_SS_EE_S____S__EEEEEEETTEEEEEEEEEEEEEEETTEEEEEEEEESS_S__EE_HHHHGGGT_EEE_
PQITLWQRPLVTIKIGGQLKEALLDTGADDTVLEEMSLPGRWKPKMIGGVGGFIKVRQYDQILIEICGHKAIGTVLVGPTPVNIIGRNLLTQIGCTLNF
_EE_SS___EEEEEETTEEEEEEE_TT_SS_EESS___SS_EEEEEEEETTEEEEEEEEEEEEEEETTEEEEEEEEES__SS_EE_HHHHTTTT_EEE_

>Q9J2R0 vs. Q903N5
PQITLWQRPLVTIKIGGQLKEALLDTGADDTVLEEMSLPGKWKPKMIGGIGGFIKVRQYDQILIEICGHKAIGTVLVGPTPVNIIGRNLLTQIGCTLNF
_EE_SSS__EEEEEETTEEEEEEE_TT_SS_EE_S____S__EEEEEEETTEEEEEEEEEEEEEEETTEEEEEEEEESS_S__EE_HHHHGGGT_EEE_
PQITLWRRPLVTIKIGGQLKEALLDTGADDTVLEEMNLPGRWKPKMIGGIGGFIKVRQYDQILIEICGHKAIGTVLVGPTPVNIIGRNLLTQIGCTLNF
____SS___EEEEEETTEEEEEEE_TT_SS_EE_S____S_EEEEEEE_SSSEEEEEEEEEEEEEETTEEEEEEEEES__SS_EE_HHHHHHTT_____

>Q9J2R0 vs. Q7SSI0
PQITLWQRPLVTIKIGGQLKEALLDTGADDTVLEEMSLPGKWKPKMIGGIGGFIKVRQYDQILIEICGHKAIGTVLVGPTPVNIIGRNLLTQIGCTLNF
_EE_SSS__EEEEEETTEEEEEEE_TT_SS_EE_S____S__EEEEEEETTEEEEEEEEEEEEEEETTEEEEEEEEESS_S__EE_HHHHGGGT_EEE_
PQITLWQRPLVTIKIGGQLKEALLDTGADDTVLEEMSLPGRWKPKMIGGIGGFIKVRQYDQILIEICGHKAIGTVLVGPTPVNIIGRNLLTQIGSTLNF
_EE_SS___EEEEEETTEEEEEEE_TT_SSE__S__SS____EEEEEEETTEEEEEEEEEEE_EEE_TEEEEEEEEES__SS_EE_HHHHTTTT_EEE_

>Q9J2R0 vs. O38716
PQITLWQRPLVTIKIGGQLKEALLDTGADDTVLEEMSLPGKWKPKMIGGIGGFIKVRQYDQILIEICGHKAIGTVLVGPTPVNIIGRNLLTQIGCTLNF
_EE_SSS__EEEEEETTEEEEEEE_TT_SS_EE_S____S__EEEEEEETTEEEEEEEEEEEEEEETTEEEEEEEEESS_S__EE_HHHHGGGT_EEE_
PQITLWQRPLVTIRIGGQLKEALLDTGADDTVLEEMNLPGKWKPKMIGGIGGFIKVRQYDQIPVEICGHKAIGTVLVGPTPVNIIGRNLLTQIGCTLNF
_EE_SS___EEEEEETTEEEEEEE_TT_SS_E__S___SS__EEE_EEETTEEEEEEEEEEEEEEE_TEEEEEEEEES__SS_EE_HHHHTTTT_EEEG

>Q9J2R0 vs. Q9J006
PQITLWQRPLVTIKIGGQLKEALLDTGADDTVLEEMSLPGKWKPKMIGGIGGFIKVRQYDQILIEICGHKAIGTVLVGPTPVNIIGRNLLTQIGCTLNF
_EE_SSS__EEEEEETTEEEEEEE_TT_SS_EE_S____S__EEEEEEETTEEEEEEEEEEEEEEETTEEEEEEEEESS_S__EE_HHHHGGGT_EEE_
PQITLWQRPIVTIKVGGQLKEALLDTGADDTVLEDMELPGRWKPRMIGGIGGFVKVRQYDQIPIEICGHKVIGTVLVGPTPTNIIGRNLMTQLGFTLNF
_EE_SSS__EEEEEETTEEEEEEE_TT_SSEEEES___SS_EEEEEEEETTEEEEEEEEEEEEEEETTEEEEEEEEEE__SS_EE_HHHHGGGT_EEE_

>Q9J2R0 vs. G0X8E8
PQITLWQRPLVTIKIGGQLKEALLDTGADDTVLEEMSLPGKWKPKMIGGIGGFIKVRQYDQILIEICGHKAIGTVLVGPTPVNIIGRNLLTQIGCTLNF---------------------------------
_EE_SSS__EEEEEETTEEEEEEE_TT_SS_EE_S____S__EEEEEEETTEEEEEEEEEEEEEEETTEEEEEEEEESS_S__EE_HHHHGGGT_EEE_---------------------------------
PQITLWQRPLVTIKIGGQLKEALLDTGADDTVLEEMSLPGRWKPKMIGGIGGFIKVRQYDQILIEICGHKAIGTVLVGPTPVNIIGRNLLTQIGCTLNFPISPIETVPVKLKPGMDGPKVKQWPLTEEKIKA
_EE_SS___EEEEEETTEEEEEEE_TT_SS_E__S___SS_EEEEEEEETTEEEEEEEEEEE_EEETTEEEEEEEEES__SS_EE_HHHHGGGT_EEE__________________________________

>Q9E3M8 vs. Q8UM83
PQITLWQRPLVTIKIGGQLKEALIDTGADDTVLEEMNLPGRWKPKIIGGIGGIIKVRQYDQIPIEICGHKAIGTVLVGPTPANIIGRNLLTQIGCTLNF----------------------------------------------------------------------------------------------------------------------------------------------------------------------------------------------------------------------------------------------------------
_EE_SS___EEEEEETTEEEEEEE_TT_SS_EESS____S__EEEEEEETTE_EEEEEEEEEEEEETTEEEEEEEE_S__SS_EE_HHHHGGGT_EEE_----------------------------------------------------------------------------------------------------------------------------------------------------------------------------------------------------------------------------------------------------------
PQITLWQRPLVTIKIGGQLKEALLDTGADDTVLEDISLPGRWKPKMIGGIGGFVKVRQYDQIPIEICGHKVIGTVLVGPTPTNIIGRNLLTQIGCTLNFPISPIETVPVKLKPGMDGPKVKQWPLTEEKIKALVEICTEMEKEGKISKIGPENPYNTPVFAIKKKDSTKWRKLVDFRELNKRTQDFWEVQLGIPHPAGLKKKKSVTVLDVGDAYFSVPLDEDFRKYTAFTIPSINNETPGIRYQYNVLPQGWKGSPAIFQSSMTKILEPFRKQNPDIVIYQYMDDLYVGSDLEIGQHRTKIEELRQHLLRWGLTTPDKKHQKEPPFLWMGYELHPDKWTVQPIVLPEKD
________________________________________________________________________________________________________________TT____B_______HHHHHHHHHHHHHHHHHTSEEE__SS___BB_EEEEE_S_TT_EEEEE_THHHHHTTHHHHTTTT_____TTTTTSSEEEEEE_GGGGTTSB__GGGGGGSEEEE__GGG_S__EEEEESB__TT_THHHHHHHHHHHHHHHHH_HHSTT_EEEEETTEEEEEE_S_TTTHHHHHHHHHHHHHHSS___________________EE_TTT___________S

>Q9E3M8 vs. Q1G1C3
PQITLWQRPLVTIKIGGQLKEALIDTGADDTVLEEMNLPGRWKPKIIGGIGGIIKVRQYDQIPIEICGHKAIGTVLVGPTPANIIGRNLLTQIGCTLNF
_EE_SS___EEEEEETTEEEEEEE_TT_SS_EESS____S__EEEEEEETTE_EEEEEEEEEEEEETTEEEEEEEE_S__SS_EE_HHHHGGGT_EEE_
PQITLWQRPLVTIKIGGQLKEALLDTGADDTVLEEMSLPGRWKPKMIGGVGGFIKVRQYDQILIEICGHKAIGTVLVGPTPVNIIGRNLLTQIGCTLNF
_EE_SS___EEEEEETTEEEEEEE_TT_SS_EESS___SS_EEEEEEEETTEEEEEEEEEEEEEEETTEEEEEEEEES__SS_EE_HHHHTTTT_EEE_

>Q9E3M8 vs. Q903N5
PQITLWQRPLVTIKIGGQLKEALIDTGADDTVLEEMNLPGRWKPKIIGGIGGIIKVRQYDQIPIEICGHKAIGTVLVGPTPANIIGRNLLTQIGCTLNF
_EE_SS___EEEEEETTEEEEEEE_TT_SS_EESS____S__EEEEEEETTE_EEEEEEEEEEEEETTEEEEEEEE_S__SS_EE_HHHHGGGT_EEE_
PQITLWRRPLVTIKIGGQLKEALLDTGADDTVLEEMNLPGRWKPKMIGGIGGFIKVRQYDQILIEICGHKAIGTVLVGPTPVNIIGRNLLTQIGCTLNF
____SS___EEEEEETTEEEEEEE_TT_SS_EE_S____S_EEEEEEE_SSSEEEEEEEEEEEEEETTEEEEEEEEES__SS_EE_HHHHHHTT_____

>Q9E3M8 vs. Q7SSI0
PQITLWQRPLVTIKIGGQLKEALIDTGADDTVLEEMNLPGRWKPKIIGGIGGIIKVRQYDQIPIEICGHKAIGTVLVGPTPANIIGRNLLTQIGCTLNF
_EE_SS___EEEEEETTEEEEEEE_TT_SS_EESS____S__EEEEEEETTE_EEEEEEEEEEEEETTEEEEEEEE_S__SS_EE_HHHHGGGT_EEE_
PQITLWQRPLVTIKIGGQLKEALLDTGADDTVLEEMSLPGRWKPKMIGGIGGFIKVRQYDQILIEICGHKAIGTVLVGPTPVNIIGRNLLTQIGSTLNF
_EE_SS___EEEEEETTEEEEEEE_TT_SSE__S__SS____EEEEEEETTEEEEEEEEEEE_EEE_TEEEEEEEEES__SS_EE_HHHHTTTT_EEE_

>Q9E3M8 vs. O38716
PQITLWQRPLVTIKIGGQLKEALIDTGADDTVLEEMNLPGRWKPKIIGGIGGIIKVRQYDQIPIEICGHKAIGTVLVGPTPANIIGRNLLTQIGCTLNF
_EE_SS___EEEEEETTEEEEEEE_TT_SS_EESS____S__EEEEEEETTE_EEEEEEEEEEEEETTEEEEEEEE_S__SS_EE_HHHHGGGT_EEE_
PQITLWQRPLVTIRIGGQLKEALLDTGADDTVLEEMNLPGKWKPKMIGGIGGFIKVRQYDQIPVEICGHKAIGTVLVGPTPVNIIGRNLLTQIGCTLNF
_EE_SS___EEEEEETTEEEEEEE_TT_SS_E__S___SS__EEE_EEETTEEEEEEEEEEEEEEE_TEEEEEEEEES__SS_EE_HHHHTTTT_EEEG

>Q9E3M8 vs. Q9J006
PQITLWQRPLVTIKIGGQLKEALIDTGADDTVLEEMNLPGRWKPKIIGGIGGIIKVRQYDQIPIEICGHKAIGTVLVGPTPANIIGRNLLTQIGCTLNF
_EE_SS___EEEEEETTEEEEEEE_TT_SS_EESS____S__EEEEEEETTE_EEEEEEEEEEEEETTEEEEEEEE_S__SS_EE_HHHHGGGT_EEE_
PQITLWQRPIVTIKVGGQLKEALLDTGADDTVLEDMELPGRWKPRMIGGIGGFVKVRQYDQIPIEICGHKVIGTVLVGPTPTNIIGRNLMTQLGFTLNF
_EE_SSS__EEEEEETTEEEEEEE_TT_SSEEEES___SS_EEEEEEEETTEEEEEEEEEEEEEEETTEEEEEEEEEE__SS_EE_HHHHGGGT_EEE_

>Q9E3M8 vs. G0X8E8
PQITLWQRPLVTIKIGGQLKEALIDTGADDTVLEEMNLPGRWKPKIIGGIGGIIKVRQYDQIPIEICGHKAIGTVLVGPTPANIIGRNLLTQIGCTLNF---------------------------------
_EE_SS___EEEEEETTEEEEEEE_TT_SS_EESS____S__EEEEEEETTE_EEEEEEEEEEEEETTEEEEEEEE_S__SS_EE_HHHHGGGT_EEE_---------------------------------
PQITLWQRPLVTIKIGGQLKEALLDTGADDTVLEEMSLPGRWKPKMIGGIGGFIKVRQYDQILIEICGHKAIGTVLVGPTPVNIIGRNLLTQIGCTLNFPISPIETVPVKLKPGMDGPKVKQWPLTEEKIKA
_EE_SS___EEEEEETTEEEEEEE_TT_SS_E__S___SS_EEEEEEEETTEEEEEEEEEEE_EEETTEEEEEEEEES__SS_EE_HHHHGGGT_EEE__________________________________

>Q8UM83 vs. Q1G1C3
PQITLWQRPLVTIKIGGQLKEALLDTGADDTVLEDISLPGRWKPKMIGGIGGFVKVRQYDQIPIEICGHKVIGTVLVGPTPTNIIGRNLLTQIGCTLNFPISPIETVPVKLKPGMDGPKVKQWPLTEEKIKALVEICTEMEKEGKISKIGPENPYNTPVFAIKKKDSTKWRKLVDFRELNKRTQDFWEVQLGIPHPAGLKKKKSVTVLDVGDAYFSVPLDEDFRKYTAFTIPSINNETPGIRYQYNVLPQGWKGSPAIFQSSMTKILEPFRKQNPDIVIYQYMDDLYVGSDLEIGQHRTKIEELRQHLLRWGLTTPDKKHQKEPPFLWMGYELHPDKWTVQPIVLPEKD
________________________________________________________________________________________________________________TT____B_______HHHHHHHHHHHHHHHHHTSEEE__SS___BB_EEEEE_S_TT_EEEEE_THHHHHTTHHHHTTTT_____TTTTTSSEEEEEE_GGGGTTSB__GGGGGGSEEEE__GGG_S__EEEEESB__TT_THHHHHHHHHHHHHHHHH_HHSTT_EEEEETTEEEEEE_S_TTTHHHHHHHHHHHHHHSS___________________EE_TTT___________S
PQITLWQRPLVTIKIGGQLKEALLDTGADDTVLEEMSLPGRWKPKMIGGVGGFIKVRQYDQILIEICGHKAIGTVLVGPTPVNIIGRNLLTQIGCTLNF----------------------------------------------------------------------------------------------------------------------------------------------------------------------------------------------------------------------------------------------------------
_EE_SS___EEEEEETTEEEEEEE_TT_SS_EESS___SS_EEEEEEEETTEEEEEEEEEEEEEEETTEEEEEEEEES__SS_EE_HHHHTTTT_EEE_----------------------------------------------------------------------------------------------------------------------------------------------------------------------------------------------------------------------------------------------------------

>Q8UM83 vs. Q903N5
PQITLWQRPLVTIKIGGQLKEALLDTGADDTVLEDISLPGRWKPKMIGGIGGFVKVRQYDQIPIEICGHKVIGTVLVGPTPTNIIGRNLLTQIGCTLNFPISPIETVPVKLKPGMDGPKVKQWPLTEEKIKALVEICTEMEKEGKISKIGPENPYNTPVFAIKKKDSTKWRKLVDFRELNKRTQDFWEVQLGIPHPAGLKKKKSVTVLDVGDAYFSVPLDEDFRKYTAFTIPSINNETPGIRYQYNVLPQGWKGSPAIFQSSMTKILEPFRKQNPDIVIYQYMDDLYVGSDLEIGQHRTKIEELRQHLLRWGLTTPDKKHQKEPPFLWMGYELHPDKWTVQPIVLPEKD
________________________________________________________________________________________________________________TT____B_______HHHHHHHHHHHHHHHHHTSEEE__SS___BB_EEEEE_S_TT_EEEEE_THHHHHTTHHHHTTTT_____TTTTTSSEEEEEE_GGGGTTSB__GGGGGGSEEEE__GGG_S__EEEEESB__TT_THHHHHHHHHHHHHHHHH_HHSTT_EEEEETTEEEEEE_S_TTTHHHHHHHHHHHHHHSS___________________EE_TTT___________S
PQITLWRRPLVTIKIGGQLKEALLDTGADDTVLEEMNLPGRWKPKMIGGIGGFIKVRQYDQILIEICGHKAIGTVLVGPTPVNIIGRNLLTQIGCTLNF----------------------------------------------------------------------------------------------------------------------------------------------------------------------------------------------------------------------------------------------------------
____SS___EEEEEETTEEEEEEE_TT_SS_EE_S____S_EEEEEEE_SSSEEEEEEEEEEEEEETTEEEEEEEEES__SS_EE_HHHHHHTT_____----------------------------------------------------------------------------------------------------------------------------------------------------------------------------------------------------------------------------------------------------------

>Q8UM83 vs. Q7SSI0
PQITLWQRPLVTIKIGGQLKEALLDTGADDTVLEDISLPGRWKPKMIGGIGGFVKVRQYDQIPIEICGHKVIGTVLVGPTPTNIIGRNLLTQIGCTLNFPISPIETVPVKLKPGMDGPKVKQWPLTEEKIKALVEICTEMEKEGKISKIGPENPYNTPVFAIKKKDSTKWRKLVDFRELNKRTQDFWEVQLGIPHPAGLKKKKSVTVLDVGDAYFSVPLDEDFRKYTAFTIPSINNETPGIRYQYNVLPQGWKGSPAIFQSSMTKILEPFRKQNPDIVIYQYMDDLYVGSDLEIGQHRTKIEELRQHLLRWGLTTPDKKHQKEPPFLWMGYELHPDKWTVQPIVLPEKD
________________________________________________________________________________________________________________TT____B_______HHHHHHHHHHHHHHHHHTSEEE__SS___BB_EEEEE_S_TT_EEEEE_THHHHHTTHHHHTTTT_____TTTTTSSEEEEEE_GGGGTTSB__GGGGGGSEEEE__GGG_S__EEEEESB__TT_THHHHHHHHHHHHHHHHH_HHSTT_EEEEETTEEEEEE_S_TTTHHHHHHHHHHHHHHSS___________________EE_TTT___________S
PQITLWQRPLVTIKIGGQLKEALLDTGADDTVLEEMSLPGRWKPKMIGGIGGFIKVRQYDQILIEICGHKAIGTVLVGPTPVNIIGRNLLTQIGSTLNF----------------------------------------------------------------------------------------------------------------------------------------------------------------------------------------------------------------------------------------------------------
_EE_SS___EEEEEETTEEEEEEE_TT_SSE__S__SS____EEEEEEETTEEEEEEEEEEE_EEE_TEEEEEEEEES__SS_EE_HHHHTTTT_EEE_----------------------------------------------------------------------------------------------------------------------------------------------------------------------------------------------------------------------------------------------------------

>Q8UM83 vs. O38716
PQITLWQRPLVTIKIGGQLKEALLDTGADDTVLEDISLPGRWKPKMIGGIGGFVKVRQYDQIPIEICGHKVIGTVLVGPTPTNIIGRNLLTQIGCTLNFPISPIETVPVKLKPGMDGPKVKQWPLTEEKIKALVEICTEMEKEGKISKIGPENPYNTPVFAIKKKDSTKWRKLVDFRELNKRTQDFWEVQLGIPHPAGLKKKKSVTVLDVGDAYFSVPLDEDFRKYTAFTIPSINNETPGIRYQYNVLPQGWKGSPAIFQSSMTKILEPFRKQNPDIVIYQYMDDLYVGSDLEIGQHRTKIEELRQHLLRWGLTTPDKKHQKEPPFLWMGYELHPDKWTVQPIVLPEKD
________________________________________________________________________________________________________________TT____B_______HHHHHHHHHHHHHHHHHTSEEE__SS___BB_EEEEE_S_TT_EEEEE_THHHHHTTHHHHTTTT_____TTTTTSSEEEEEE_GGGGTTSB__GGGGGGSEEEE__GGG_S__EEEEESB__TT_THHHHHHHHHHHHHHHHH_HHSTT_EEEEETTEEEEEE_S_TTTHHHHHHHHHHHHHHSS___________________EE_TTT___________S
PQITLWQRPLVTIRIGGQLKEALLDTGADDTVLEEMNLPGKWKPKMIGGIGGFIKVRQYDQIPVEICGHKAIGTVLVGPTPVNIIGRNLLTQIGCTLNF----------------------------------------------------------------------------------------------------------------------------------------------------------------------------------------------------------------------------------------------------------
_EE_SS___EEEEEETTEEEEEEE_TT_SS_E__S___SS__EEE_EEETTEEEEEEEEEEEEEEE_TEEEEEEEEES__SS_EE_HHHHTTTT_EEEG----------------------------------------------------------------------------------------------------------------------------------------------------------------------------------------------------------------------------------------------------------

>Q8UM83 vs. Q9J006
PQITLWQRPLVTIKIGGQLKEALLDTGADDTVLEDISLPGRWKPKMIGGIGGFVKVRQYDQIPIEICGHKVIGTVLVGPTPTNIIGRNLLTQIGCTLNFPISPIETVPVKLKPGMDGPKVKQWPLTEEKIKALVEICTEMEKEGKISKIGPENPYNTPVFAIKKKDSTKWRKLVDFRELNKRTQDFWEVQLGIPHPAGLKKKKSVTVLDVGDAYFSVPLDEDFRKYTAFTIPSINNETPGIRYQYNVLPQGWKGSPAIFQSSMTKILEPFRKQNPDIVIYQYMDDLYVGSDLEIGQHRTKIEELRQHLLRWGLTTPDKKHQKEPPFLWMGYELHPDKWTVQPIVLPEKD
________________________________________________________________________________________________________________TT____B_______HHHHHHHHHHHHHHHHHTSEEE__SS___BB_EEEEE_S_TT_EEEEE_THHHHHTTHHHHTTTT_____TTTTTSSEEEEEE_GGGGTTSB__GGGGGGSEEEE__GGG_S__EEEEESB__TT_THHHHHHHHHHHHHHHHH_HHSTT_EEEEETTEEEEEE_S_TTTHHHHHHHHHHHHHHSS___________________EE_TTT___________S
PQITLWQRPIVTIKVGGQLKEALLDTGADDTVLEDMELPGRWKPRMIGGIGGFVKVRQYDQIPIEICGHKVIGTVLVGPTPTNIIGRNLMTQLGFTLNF----------------------------------------------------------------------------------------------------------------------------------------------------------------------------------------------------------------------------------------------------------
_EE_SSS__EEEEEETTEEEEEEE_TT_SSEEEES___SS_EEEEEEEETTEEEEEEEEEEEEEEETTEEEEEEEEEE__SS_EE_HHHHGGGT_EEE_----------------------------------------------------------------------------------------------------------------------------------------------------------------------------------------------------------------------------------------------------------

>Q8UM83 vs. G0X8E8
PQITLWQRPLVTIKIGGQLKEALLDTGADDTVLEDISLPGRWKPKMIGGIGGFVKVRQYDQIPIEICGHKVIGTVLVGPTPTNIIGRNLLTQIGCTLNFPISPIETVPVKLKPGMDGPKVKQWPLTEEKIKALVEICTEMEKEGKISKIGPENPYNTPVFAIKKKDSTKWRKLVDFRELNKRTQDFWEVQLGIPHPAGLKKKKSVTVLDVGDAYFSVPLDEDFRKYTAFTIPSINNETPGIRYQYNVLPQGWKGSPAIFQSSMTKILEPFRKQNPDIVIYQYMDDLYVGSDLEIGQHRTKIEELRQHLLRWGLTTPDKKHQKEPPFLWMGYELHPDKWTVQPIVLPEKD
________________________________________________________________________________________________________________TT____B_______HHHHHHHHHHHHHHHHHTSEEE__SS___BB_EEEEE_S_TT_EEEEE_THHHHHTTHHHHTTTT_____TTTTTSSEEEEEE_GGGGTTSB__GGGGGGSEEEE__GGG_S__EEEEESB__TT_THHHHHHHHHHHHHHHHH_HHSTT_EEEEETTEEEEEE_S_TTTHHHHHHHHHHHHHHSS___________________EE_TTT___________S
PQITLWQRPLVTIKIGGQLKEALLDTGADDTVLEEMSLPGRWKPKMIGGIGGFIKVRQYDQILIEICGHKAIGTVLVGPTPVNIIGRNLLTQIGCTLNFPISPIETVPVKLKPGMDGPKVKQWPLTEEKIKA-------------------------------------------------------------------------------------------------------------------------------------------------------------------------------------------------------------------------
_EE_SS___EEEEEETTEEEEEEE_TT_SS_E__S___SS_EEEEEEEETTEEEEEEEEEEE_EEETTEEEEEEEEES__SS_EE_HHHHGGGT_EEE__________________________________-------------------------------------------------------------------------------------------------------------------------------------------------------------------------------------------------------------------------

>Q1G1C3 vs. Q903N5
PQITLWQRPLVTIKIGGQLKEALLDTGADDTVLEEMSLPGRWKPKMIGGVGGFIKVRQYDQILIEICGHKAIGTVLVGPTPVNIIGRNLLTQIGCTLNF
_EE_SS___EEEEEETTEEEEEEE_TT_SS_EESS___SS_EEEEEEEETTEEEEEEEEEEEEEEETTEEEEEEEEES__SS_EE_HHHHTTTT_EEE_
PQITLWRRPLVTIKIGGQLKEALLDTGADDTVLEEMNLPGRWKPKMIGGIGGFIKVRQYDQILIEICGHKAIGTVLVGPTPVNIIGRNLLTQIGCTLNF
____SS___EEEEEETTEEEEEEE_TT_SS_EE_S____S_EEEEEEE_SSSEEEEEEEEEEEEEETTEEEEEEEEES__SS_EE_HHHHHHTT_____

>Q1G1C3 vs. Q7SSI0
PQITLWQRPLVTIKIGGQLKEALLDTGADDTVLEEMSLPGRWKPKMIGGVGGFIKVRQYDQILIEICGHKAIGTVLVGPTPVNIIGRNLLTQIGCTLNF
_EE_SS___EEEEEETTEEEEEEE_TT_SS_EESS___SS_EEEEEEEETTEEEEEEEEEEEEEEETTEEEEEEEEES__SS_EE_HHHHTTTT_EEE_
PQITLWQRPLVTIKIGGQLKEALLDTGADDTVLEEMSLPGRWKPKMIGGIGGFIKVRQYDQILIEICGHKAIGTVLVGPTPVNIIGRNLLTQIGSTLNF
_EE_SS___EEEEEETTEEEEEEE_TT_SSE__S__SS____EEEEEEETTEEEEEEEEEEE_EEE_TEEEEEEEEES__SS_EE_HHHHTTTT_EEE_

>Q1G1C3 vs. O38716
PQITLWQRPLVTIKIGGQLKEALLDTGADDTVLEEMSLPGRWKPKMIGGVGGFIKVRQYDQILIEICGHKAIGTVLVGPTPVNIIGRNLLTQIGCTLNF
_EE_SS___EEEEEETTEEEEEEE_TT_SS_EESS___SS_EEEEEEEETTEEEEEEEEEEEEEEETTEEEEEEEEES__SS_EE_HHHHTTTT_EEE_
PQITLWQRPLVTIRIGGQLKEALLDTGADDTVLEEMNLPGKWKPKMIGGIGGFIKVRQYDQIPVEICGHKAIGTVLVGPTPVNIIGRNLLTQIGCTLNF
_EE_SS___EEEEEETTEEEEEEE_TT_SS_E__S___SS__EEE_EEETTEEEEEEEEEEEEEEE_TEEEEEEEEES__SS_EE_HHHHTTTT_EEEG

>Q1G1C3 vs. Q9J006
PQITLWQRPLVTIKIGGQLKEALLDTGADDTVLEEMSLPGRWKPKMIGGVGGFIKVRQYDQILIEICGHKAIGTVLVGPTPVNIIGRNLLTQIGCTLNF
_EE_SS___EEEEEETTEEEEEEE_TT_SS_EESS___SS_EEEEEEEETTEEEEEEEEEEEEEEETTEEEEEEEEES__SS_EE_HHHHTTTT_EEE_
PQITLWQRPIVTIKVGGQLKEALLDTGADDTVLEDMELPGRWKPRMIGGIGGFVKVRQYDQIPIEICGHKVIGTVLVGPTPTNIIGRNLMTQLGFTLNF
_EE_SSS__EEEEEETTEEEEEEE_TT_SSEEEES___SS_EEEEEEEETTEEEEEEEEEEEEEEETTEEEEEEEEEE__SS_EE_HHHHGGGT_EEE_

>Q1G1C3 vs. G0X8E8
PQITLWQRPLVTIKIGGQLKEALLDTGADDTVLEEMSLPGRWKPKMIGGVGGFIKVRQYDQILIEICGHKAIGTVLVGPTPVNIIGRNLLTQIGCTLNF---------------------------------
_EE_SS___EEEEEETTEEEEEEE_TT_SS_EESS___SS_EEEEEEEETTEEEEEEEEEEEEEEETTEEEEEEEEES__SS_EE_HHHHTTTT_EEE_---------------------------------
PQITLWQRPLVTIKIGGQLKEALLDTGADDTVLEEMSLPGRWKPKMIGGIGGFIKVRQYDQILIEICGHKAIGTVLVGPTPVNIIGRNLLTQIGCTLNFPISPIETVPVKLKPGMDGPKVKQWPLTEEKIKA
_EE_SS___EEEEEETTEEEEEEE_TT_SS_E__S___SS_EEEEEEEETTEEEEEEEEEEE_EEETTEEEEEEEEES__SS_EE_HHHHGGGT_EEE__________________________________

>Q903N5 vs. Q7SSI0
PQITLWRRPLVTIKIGGQLKEALLDTGADDTVLEEMNLPGRWKPKMIGGIGGFIKVRQYDQILIEICGHKAIGTVLVGPTPVNIIGRNLLTQIGCTLNF
____SS___EEEEEETTEEEEEEE_TT_SS_EE_S____S_EEEEEEE_SSSEEEEEEEEEEEEEETTEEEEEEEEES__SS_EE_HHHHHHTT_____
PQITLWQRPLVTIKIGGQLKEALLDTGADDTVLEEMSLPGRWKPKMIGGIGGFIKVRQYDQILIEICGHKAIGTVLVGPTPVNIIGRNLLTQIGSTLNF
_EE_SS___EEEEEETTEEEEEEE_TT_SSE__S__SS____EEEEEEETTEEEEEEEEEEE_EEE_TEEEEEEEEES__SS_EE_HHHHTTTT_EEE_

>Q903N5 vs. O38716
PQITLWRRPLVTIKIGGQLKEALLDTGADDTVLEEMNLPGRWKPKMIGGIGGFIKVRQYDQILIEICGHKAIGTVLVGPTPVNIIGRNLLTQIGCTLNF
____SS___EEEEEETTEEEEEEE_TT_SS_EE_S____S_EEEEEEE_SSSEEEEEEEEEEEEEETTEEEEEEEEES__SS_EE_HHHHHHTT_____
PQITLWQRPLVTIRIGGQLKEALLDTGADDTVLEEMNLPGKWKPKMIGGIGGFIKVRQYDQIPVEICGHKAIGTVLVGPTPVNIIGRNLLTQIGCTLNF
_EE_SS___EEEEEETTEEEEEEE_TT_SS_E__S___SS__EEE_EEETTEEEEEEEEEEEEEEE_TEEEEEEEEES__SS_EE_HHHHTTTT_EEEG

>Q903N5 vs. Q9J006
PQITLWRRPLVTIKIGGQLKEALLDTGADDTVLEEMNLPGRWKPKMIGGIGGFIKVRQYDQILIEICGHKAIGTVLVGPTPVNIIGRNLLTQIGCTLNF
____SS___EEEEEETTEEEEEEE_TT_SS_EE_S____S_EEEEEEE_SSSEEEEEEEEEEEEEETTEEEEEEEEES__SS_EE_HHHHHHTT_____
PQITLWQRPIVTIKVGGQLKEALLDTGADDTVLEDMELPGRWKPRMIGGIGGFVKVRQYDQIPIEICGHKVIGTVLVGPTPTNIIGRNLMTQLGFTLNF
_EE_SSS__EEEEEETTEEEEEEE_TT_SSEEEES___SS_EEEEEEEETTEEEEEEEEEEEEEEETTEEEEEEEEEE__SS_EE_HHHHGGGT_EEE_

>Q903N5 vs. G0X8E8
PQITLWRRPLVTIKIGGQLKEALLDTGADDTVLEEMNLPGRWKPKMIGGIGGFIKVRQYDQILIEICGHKAIGTVLVGPTPVNIIGRNLLTQIGCTLNF---------------------------------
____SS___EEEEEETTEEEEEEE_TT_SS_EE_S____S_EEEEEEE_SSSEEEEEEEEEEEEEETTEEEEEEEEES__SS_EE_HHHHHHTT_____---------------------------------
PQITLWQRPLVTIKIGGQLKEALLDTGADDTVLEEMSLPGRWKPKMIGGIGGFIKVRQYDQILIEICGHKAIGTVLVGPTPVNIIGRNLLTQIGCTLNFPISPIETVPVKLKPGMDGPKVKQWPLTEEKIKA
_EE_SS___EEEEEETTEEEEEEE_TT_SS_E__S___SS_EEEEEEEETTEEEEEEEEEEE_EEETTEEEEEEEEES__SS_EE_HHHHGGGT_EEE__________________________________

>Q7SSI0 vs. O38716
PQITLWQRPLVTIKIGGQLKEALLDTGADDTVLEEMSLPGRWKPKMIGGIGGFIKVRQYDQILIEICGHKAIGTVLVGPTPVNIIGRNLLTQIGSTLNF
_EE_SS___EEEEEETTEEEEEEE_TT_SSE__S__SS____EEEEEEETTEEEEEEEEEEE_EEE_TEEEEEEEEES__SS_EE_HHHHTTTT_EEE_
PQITLWQRPLVTIRIGGQLKEALLDTGADDTVLEEMNLPGKWKPKMIGGIGGFIKVRQYDQIPVEICGHKAIGTVLVGPTPVNIIGRNLLTQIGCTLNF
_EE_SS___EEEEEETTEEEEEEE_TT_SS_E__S___SS__EEE_EEETTEEEEEEEEEEEEEEE_TEEEEEEEEES__SS_EE_HHHHTTTT_EEEG

>Q7SSI0 vs. Q9J006
PQITLWQRPLVTIKIGGQLKEALLDTGADDTVLEEMSLPGRWKPKMIGGIGGFIKVRQYDQILIEICGHKAIGTVLVGPTPVNIIGRNLLTQIGSTLNF
_EE_SS___EEEEEETTEEEEEEE_TT_SSE__S__SS____EEEEEEETTEEEEEEEEEEE_EEE_TEEEEEEEEES__SS_EE_HHHHTTTT_EEE_
PQITLWQRPIVTIKVGGQLKEALLDTGADDTVLEDMELPGRWKPRMIGGIGGFVKVRQYDQIPIEICGHKVIGTVLVGPTPTNIIGRNLMTQLGFTLNF
_EE_SSS__EEEEEETTEEEEEEE_TT_SSEEEES___SS_EEEEEEEETTEEEEEEEEEEEEEEETTEEEEEEEEEE__SS_EE_HHHHGGGT_EEE_

>Q7SSI0 vs. G0X8E8
PQITLWQRPLVTIKIGGQLKEALLDTGADDTVLEEMSLPGRWKPKMIGGIGGFIKVRQYDQILIEICGHKAIGTVLVGPTPVNIIGRNLLTQIGSTLNF---------------------------------
_EE_SS___EEEEEETTEEEEEEE_TT_SSE__S__SS____EEEEEEETTEEEEEEEEEEE_EEE_TEEEEEEEEES__SS_EE_HHHHTTTT_EEE_---------------------------------
PQITLWQRPLVTIKIGGQLKEALLDTGADDTVLEEMSLPGRWKPKMIGGIGGFIKVRQYDQILIEICGHKAIGTVLVGPTPVNIIGRNLLTQIGCTLNFPISPIETVPVKLKPGMDGPKVKQWPLTEEKIKA
_EE_SS___EEEEEETTEEEEEEE_TT_SS_E__S___SS_EEEEEEEETTEEEEEEEEEEE_EEETTEEEEEEEEES__SS_EE_HHHHGGGT_EEE__________________________________

>O38716 vs. Q9J006
PQITLWQRPLVTIRIGGQLKEALLDTGADDTVLEEMNLPGKWKPKMIGGIGGFIKVRQYDQIPVEICGHKAIGTVLVGPTPVNIIGRNLLTQIGCTLNF
_EE_SS___EEEEEETTEEEEEEE_TT_SS_E__S___SS__EEE_EEETTEEEEEEEEEEEEEEE_TEEEEEEEEES__SS_EE_HHHHTTTT_EEEG
PQITLWQRPIVTIKVGGQLKEALLDTGADDTVLEDMELPGRWKPRMIGGIGGFVKVRQYDQIPIEICGHKVIGTVLVGPTPTNIIGRNLMTQLGFTLNF
_EE_SSS__EEEEEETTEEEEEEE_TT_SSEEEES___SS_EEEEEEEETTEEEEEEEEEEEEEEETTEEEEEEEEEE__SS_EE_HHHHGGGT_EEE_

>O38716 vs. G0X8E8
PQITLWQRPLVTIRIGGQLKEALLDTGADDTVLEEMNLPGKWKPKMIGGIGGFIKVRQYDQIPVEICGHKAIGTVLVGPTPVNIIGRNLLTQIGCTLNF---------------------------------
_EE_SS___EEEEEETTEEEEEEE_TT_SS_E__S___SS__EEE_EEETTEEEEEEEEEEEEEEE_TEEEEEEEEES__SS_EE_HHHHTTTT_EEEG---------------------------------
PQITLWQRPLVTIKIGGQLKEALLDTGADDTVLEEMSLPGRWKPKMIGGIGGFIKVRQYDQILIEICGHKAIGTVLVGPTPVNIIGRNLLTQIGCTLNFPISPIETVPVKLKPGMDGPKVKQWPLTEEKIKA
_EE_SS___EEEEEETTEEEEEEE_TT_SS_E__S___SS_EEEEEEEETTEEEEEEEEEEE_EEETTEEEEEEEEES__SS_EE_HHHHGGGT_EEE__________________________________

>Q9J006 vs. G0X8E8
PQITLWQRPIVTIKVGGQLKEALLDTGADDTVLEDMELPGRWKPRMIGGIGGFVKVRQYDQIPIEICGHKVIGTVLVGPTPTNIIGRNLMTQLGFTLNF---------------------------------
_EE_SSS__EEEEEETTEEEEEEE_TT_SSEEEES___SS_EEEEEEEETTEEEEEEEEEEEEEEETTEEEEEEEEEE__SS_EE_HHHHGGGT_EEE_---------------------------------
PQITLWQRPLVTIKIGGQLKEALLDTGADDTVLEEMSLPGRWKPKMIGGIGGFIKVRQYDQILIEICGHKAIGTVLVGPTPVNIIGRNLLTQIGCTLNFPISPIETVPVKLKPGMDGPKVKQWPLTEEKIKA
_EE_SS___EEEEEETTEEEEEEE_TT_SS_E__S___SS_EEEEEEEETTEEEEEEEEEEE_EEETTEEEEEEEEES__SS_EE_HHHHGGGT_EEE__________________________________

>P30491 vs. P04222
MRVTAPRTVLLLLWGAVALTETWAGSHSMRYFYTAMSRPGRGEPRFIAVGYVDDTQFVRFDSDAASPRTEPRAPWIEQEGPEYWDRNTQIFKTNTQTYRENLRIALRYYNQSEAGSHIIQRMYGCDLGPDGRLLRGHDQSAYDGKDYIALNEDLSSWTAADTAAQITQRKWEAARVAEQLRAYLEGLCVEWLRRYLENGKETLQRADPPKTHVTHHPVSDHEATLRCWALGFYPAEITLTWQRDGEDQTQDTELVETRPAGDRTFQKWAAVVVPSGEEQRYTCHVQHEGLPKPLTLRWEPSSQSTIPIVGIVAGLAVLAVV-VIGAVVATVMCRRKSSGGKGGSYSQAASSDSAQGSDVSLTA---
__________________________EEEEEEEEEE__TTSSS_EEEEEEEETTEEEEEEETTSSS___EE__GGGTTS_HHHHHHHHHHHHHHHHHHHHHHHHHHHHTT__TTS__EEEEEEEEEEETTTEEEEEEEEEEETTEEEEEE_TTSS_EEESSHHHHHHHHHHHTTTHHHHHHHHHHTHHHHHHHHHHHHTHHHHT__B__EEEEEEEE_SSSEEEEEEEEEEEBSS__EEEEEETTEE_TTT_EE___EE_SSS_EEEEEEEEEETT_GGGEEEEEE_TTSSS_EEE__________________________________________________________________----
MRVMAPRTLILLLSGALALTETWAGSHSMRYFYTAVSRPGRGEPHFIAVGYVDDTQFVRFDSDAASPRGEPRAPWVEQEGPEYWDRETQKYKRQAQTDRVSLRNLRGYYNQSEAGSHIIQRMYGCDVGPDGRLLRGYDQYAYDGKDYIALNEDLRSWTAADTAAQITQRKWEAAREAEQLRAYLEGLCVEWLRRYLKNGKETLQRAEHPKTHVTHHPVSDHEATLRCWALGFYPAEITLTWQWDGEDQTQDTELVETRPAGDGTFQKWAAVVVPSGEEQRYTCHVQHEGLPEPLTLRWEPSSQPTIPIVGIVAGLAVLAVLAVLGAVVAVVMCRRKSSGGKGGSCSQAASSNSAQGSDESLIACKA
___________________________EEEEEEEEE__TTTSS_EEEEEEEETTEEEEEEETTSSS__EEE_SHHHHSS_HHHHHHHHHHHHHHHHHHHHHHHHHHHHTT__SS___EEEEEEEEEEETTEEEEEEEEEEEESSSEEEEE_TTSS_EEESSHHHHHHHHHHHHTTHHHHHHHHHHTHHHHHHHHHHHHTHHHHTS____EEEEEEE__STTEEEEEEEEESBSSS__EEEEEETTEE_TTT_EE___EE_SSS_EE_EEEEEEETTGGGGEEEEEE_SS_SS_EEE______________________________________________________________________

>P30491 vs. P30504
MRVTAPRTVLLLLWGAVALTETWAGSHSMRYFYTAMSRPGRGEPRFIAVGYVDDTQFVRFDSDAASPRTEPRAPWIEQEGPEYWDRNTQIFKTNTQTYRENLRIALRYYNQSEAGSHIIQRMYGCDLGPDGRLLRGHDQSAYDGKDYIALNEDLSSWTAADTAAQITQRKWEAARVAEQLRAYLEGLCVEWLRRYLENGKETLQRADPPKTHVTHHPVSDHEATLRCWALGFYPAEITLTWQRDGEDQTQDTELVETRPAGDRTFQKWAAVVVPSGEEQRYTCHVQHEGLPKPLTLRWEPSSQSTIPIVGIVAGLAVLAVV-VIGAVVATVMCRRKSSGGKGGSYSQAASSDSAQGSDVSLTA---
__________________________EEEEEEEEEE__TTSSS_EEEEEEEETTEEEEEEETTSSS___EE__GGGTTS_HHHHHHHHHHHHHHHHHHHHHHHHHHHHTT__TTS__EEEEEEEEEEETTTEEEEEEEEEEETTEEEEEE_TTSS_EEESSHHHHHHHHHHHTTTHHHHHHHHHHTHHHHHHHHHHHHTHHHHT__B__EEEEEEEE_SSSEEEEEEEEEEEBSS__EEEEEETTEE_TTT_EE___EE_SSS_EEEEEEEEEETT_GGGEEEEEE_TTSSS_EEE__________________________________________________________________----
MRVMAPRTLILLLSGALALTETWAGSHSMRYFSTSVSWPGRGEPRFIAVGYVDDTQFVRFDSDAASPRGEPREPWVEQEGPEYWDRETQKYKRQAQADRVNLRKLRGYYNQSEDGSHTLQRMFGCDLGPDGRLLRGYNQFAYDGKDYIALNEDLRSWTAADTAAQITQRKWEAAREAEQRRAYLEGTCVEWLRRYLENGKETLQRAEHPKTHVTHHPVSDHEATLRCWALGFYPAEITLTWQWDGEDQTQDTELVETRPAGDGTFQKWAAVVVPSGEEQRYTCHVQHEGLPEPLTLRWKPSSQPTIPIVGIVAGLAVLAVLAVLGAMVAVVMCRRKSSGGKGGSCSQAASSNSAQGSDESLIACKA
__________________________EEEEEEEEEE__TT_SS_EEEEEEEETTEEEEEEETTSSS___EESSGGGTTS_HHHHHHHHHHHHHHHHHHHHHHHHHHHHTT__TTS__EEEEEEEEEE_TTSSEEEEEEEEEETTEEEEEE_TTSS_EEESSHHHHHHHHHHHHTTHHHHHHHHHHTHHHHHHHHHHHHTHHHHT__B__EEEEEEEE_SSSEEEEEEEEEEEBSS__EEEEEETTEE_GGGEEE___EE_SSS_EEEEEEEEEETT_GGGEEEEEE_TTSSS_EEE______________________________________________________________________

>P30491 vs. O19626
MRVTAPRTVLLLLWGAVALTETWAGSHSMRYFYTAMSRPGRGEPRFIAVGYVDDTQFVRFDSDAASPRTEPRAPWIEQEGPEYWDRNTQIFKTNTQTYRENLRIALRYYNQSEAGSHIIQRMYGCDLGPDGRLLRGHDQSAYDGKDYIALNEDLSSWTAADTAAQITQRKWEAARVAEQLRAYLEGLCVEWLRRYLENGKETLQRADPPKTHVTHHPVSDHEATLRCWALGFYPAEITLTWQRDGEDQTQDTELVETRPAGDRTFQKWAAVVVPSGEEQRYTCHVQHEGLPKPLTLRWEPSSQSTIPIVGIVAGLAVLAVVVIGAVVATVMCRRKSSGGKGGSYSQAASSDSAQGSDVSLTA
__________________________EEEEEEEEEE__TTSSS_EEEEEEEETTEEEEEEETTSSS___EE__GGGTTS_HHHHHHHHHHHHHHHHHHHHHHHHHHHHTT__TTS__EEEEEEEEEEETTTEEEEEEEEEEETTEEEEEE_TTSS_EEESSHHHHHHHHHHHTTTHHHHHHHHHHTHHHHHHHHHHHHTHHHHT__B__EEEEEEEE_SSSEEEEEEEEEEEBSS__EEEEEETTEE_TTT_EE___EE_SSS_EEEEEEEEEETT_GGGEEEEEE_TTSSS_EEE__________________________________________________________________
MRVTAPRTVLLLLWGAVALTETWAGSHSMRYFYTAMSRPGRGEPRFIAVGYVDDTQFVRFDSDAASPRTEPRAPWIEQEGPEYWDRNTQIFKTNTQTYRESLRNLRGYYNQSEAGSHIIQRMYGCDLGPDGRLLRGHDQSAYDGKDYIALNEDLSSWTAADTAAQITQRKWEAARVAEQLRAYLEGLCVEWLRRYLENGKETLQRADPPKTHVTHHPVSDHEATLRCWALGFYPAEITLTWQRDGEDQTQDTELVETRPAGDRTFQKWAAVVVPSGEEQRYTCHVQHEGLPKPLTLRWEPSSQSTIPIVGIVAGLAVLAVVV----------------------------------------
__________________________EEEEEEEEEE__TTS_S_EEEEEEEETTEEEEEEETTSSS___EE_SGGGTTS_HHHHHHHHHHHHHHHHHHHHHHHHHHHHTT__TTS__EEEEEEEEEE_TTSSEEEEEEEEEETTEEEEEE_TTSS_EEESSHHHHHHHHHHHHTTHHHHHHHHHHTHHHHHHHHHHHHTHHHHT__B__EEEEEEEE_SSSEEEEEEEEEEEBSS__EEEEEETTEE_TTTEEE___EE_SSS_EEEEEEEEEETT_GGGEEEEEE_TT_SS_EEE__________________________----------------------------------------

>P30491 vs. Q9MYI6
MRVTAPRTVLLLLWGAVALTETWAGSHSMRYFYTAMSRPGRGEPRFIAVGYVDDTQFVRFDSDAASPRTEPRAPWIEQEGPEYWDRNTQIFKTNTQTYRENLRIALRYYNQSEAGSHIIQRMYGCDLGPDGRLLRGHDQSAYDGKDYIALNEDLSSWTAADTAAQITQRKWEAARVAEQLRAYLEGLCVEWLRRYLENGKETLQRADPPKTHVTHHPVSDHEATLRCWALGFYPAEITLTWQRDGEDQTQDTELVETRPAGDRTFQKWAAVVVPSGEEQRYTCHVQHEGLPKPLTLRWEPSSQSTIPIVGIVAGLAVLAVVVIGAVVATVMCRRKSSGGKGGSYSQAASSDSAQGSDVSLTA
__________________________EEEEEEEEEE__TTSSS_EEEEEEEETTEEEEEEETTSSS___EE__GGGTTS_HHHHHHHHHHHHHHHHHHHHHHHHHHHHTT__TTS__EEEEEEEEEEETTTEEEEEEEEEEETTEEEEEE_TTSS_EEESSHHHHHHHHHHHTTTHHHHHHHHHHTHHHHHHHHHHHHTHHHHT__B__EEEEEEEE_SSSEEEEEEEEEEEBSS__EEEEEETTEE_TTT_EE___EE_SSS_EEEEEEEEEETT_GGGEEEEEE_TTSSS_EEE__________________________________________________________________
MRVTAPRTVLLLLWGAVALTETWAGSHSMRYFYTAMSRPGRGEPRFIAVGYVDDTQFVRFDSDAASPRMAPRAPWIEQEGPEYWDGETRNMKASAQTYRENLRIALRYYNQSEAGSHIIQVMYGCDVGPDGRLLRGHDQSAYDGKDYIALNEDLSSWTAADTAAQIIQRKWEAARVAEQLRAYLEGLCVEWLRRYLENGKETLQRADPPKTHVTHHPISDHEATLRCWALGFYPAEITLTWQRDGEDQTQDTELVETRPAGDRTFQKWAAVVVPSGEEQRYTCHVQHEGLPKPLTLRWEPSSQSTVPIVGIVAGLAVLAVVVIGAVVAAVMCRRKSSGGKGGSYSQAACSDSAQGSDVSLTA
__________________________EEEEEEEEEE__TTSSS_EEEEEEEETTEEEEEEETTSSS___EE_SHHHHTS_HHHHHHHHHHHHHHHHHHHHHHHHHHHHTT__TTS__EEEEEEEEEE_TT__EEEEEEEEEETTEEEEEE_TTSS_EEESSHHHHHHHHHHHHTTHHHHHHHHHHTHHHHHHHHHHHHTHHHHT__B__EEEEEEEE_SSSEEEEEEEEEEEBSS__EEEEEETTEE_GGG_EE___EE_SSS_EEEEEEEEEETT_GGGEEEEEE_TTSSS_EEE__________________________________________________________________

>P30491 vs. Q56H30
MRVTAPRTVLLLLWGAVALTETWAGSHSMRYFYTAMSRPGRGEPRFIAVGYVDDTQFVRFDSDAASPRTEPRAPWIEQEGPEYWDRNTQIFKTNTQTYRENLRIALRYYNQSEAGSHIIQRMYGCDLGPDGRLLRGHDQSAYDGKDYIALNEDLSSWTAADTAAQITQRKWEAARVAEQLRAYLEGLCVEWLRRYLENGKETLQRADPPKTHVTHHPVSDHEATLRCWALGFYPAEITLTWQRDGEDQTQDTELVETRPAGDRTFQKWAAVVVPSGEEQRYTCHVQHEGLPKPLTLRWEPSSQSTIPIVGIVAGLAVLAVVVIGAVVATVMCRRKSSGGKGGSYSQAASSDSAQGSDVSLTA
__________________________EEEEEEEEEE__TTSSS_EEEEEEEETTEEEEEEETTSSS___EE__GGGTTS_HHHHHHHHHHHHHHHHHHHHHHHHHHHHTT__TTS__EEEEEEEEEEETTTEEEEEEEEEEETTEEEEEE_TTSS_EEESSHHHHHHHHHHHTTTHHHHHHHHHHTHHHHHHHHHHHHTHHHHT__B__EEEEEEEE_SSSEEEEEEEEEEEBSS__EEEEEETTEE_TTT_EE___EE_SSS_EEEEEEEEEETT_GGGEEEEEE_TTSSS_EEE__________________________________________________________________
---------------ALALTETWAGSHSMRYFYTAVSRPGRGEPRFISVGYVDDTQFVRFDSDAASPREEPRAPWIEQEGPEYWDRNTQICKTNTQTDRESLRNLRGYYNQSEAGSHTLQWMYGCDVGPDGRLLRGYNQFAYDGKDYIALNEDLSSWTAADTAAQITQRKWEAAREAEQLRAYLEGTCVEWLRRHLENGKETLQRADPPKTHVTHHPISDHEATLRCWALGFYPAEITLTWQRDGEDQTQDTELVETRPAGDRTFQKWAAVVVPSGEEQRYTCHVQHEGLPKPLTLRWEPSSQSTVPIVG----------------------------------------------------
_________--------------___EEEEEEEEEE__TTSSS_EEEEEEEETTEEEEEEETTSSS___EE_SGGGTTS_HHHHHHHHHHHHHHHHHHHHHHHHHHHHTT__TTS__EEEEEEEEEE_TTS_EEEEEEEEEETTEEEEEE_TTSS_EEESSHHHHHHHHHHHHTTHHHHHHHHHHTHHHHHHHHHHHHTHHHHT__B__EEEEEEEE_SSSEEEEEEEEEEEBSS__EEEEEETTEE_GGG_EE___EE_SSS_EEEEEEEEEETT_GGGEEEEEE_________E_____-------------------------------------------------------------

>P30491 vs. P30464
MRVTAPRTVLLLLWGAVALTETWAGSHSMRYFYTAMSRPGRGEPRFIAVGYVDDTQFVRFDSDAASPRTEPRAPWIEQEGPEYWDRNTQIFKTNTQTYRENLRIALRYYNQSEAGSHIIQRMYGCDLGPDGRLLRGHDQSAYDGKDYIALNEDLSSWTAADTAAQITQRKWEAARVAEQLRAYLEGLCVEWLRRYLENGKETLQRADPPKTHVTHHPVSDHEATLRCWALGFYPAEITLTWQRDGEDQTQDTELVETRPAGDRTFQKWAAVVVPSGEEQRYTCHVQHEGLPKPLTLRWEPSSQSTIPIVGIVAGLAVLAVVVIGAVVATVMCRRKSSGGKGGSYSQAASSDSAQGSDVSLTA
__________________________EEEEEEEEEE__TTSSS_EEEEEEEETTEEEEEEETTSSS___EE__GGGTTS_HHHHHHHHHHHHHHHHHHHHHHHHHHHHTT__TTS__EEEEEEEEEEETTTEEEEEEEEEEETTEEEEEE_TTSS_EEESSHHHHHHHHHHHTTTHHHHHHHHHHTHHHHHHHHHHHHTHHHHT__B__EEEEEEEE_SSSEEEEEEEEEEEBSS__EEEEEETTEE_TTT_EE___EE_SSS_EEEEEEEEEETT_GGGEEEEEE_TTSSS_EEE__________________________________________________________________
MRVTAPRTVLLLLSGALALTETWAGSHSMRYFYTAMSRPGRGEPRFIAVGYVDDTQFVRFDSDAASPRMAPRAPWIEQEGPEYWDRETQISKTNTQTYRESLRNLRGYYNQSEAGSHTLQRMYGCDVGPDGRLLRGHDQSAYDGKDYIALNEDLSSWTAADTAAQITQRKWEAAREAEQWRAYLEGLCVEWLRRYLENGKETLQRADPPKTHVTHHPISDHEATLRCWALGFYPAEITLTWQRDGEDQTQDTELVETRPAGDRTFQKWAAVVVPSGEEQRYTCHVQHEGLPKPLTLRWEPSSQSTIPIVGIVAGLAVLAVVVIGAVVATVMCRRKSSGGKGGSYSQAASSDSAQGSDVSLTA
__________________________EEEEEEEEEE__TTSSS_EEEEEEEETTEEEEEEETTSSS___EE_SGGGTTS_HHHHHHHHHHHHHHHHHHHHHHHHHHHHTT__TTS__EEEEEEEEEE_TTS_EEEEEEEEEETTEEEEEE_TTSS_EEESSHHHHHHHHHHHHTTHHHHHHHHHHTHHHHHHHHHHHHTHHHHT__B__EEEEEEEE_SSSEEEEEEEEEEEBSS__EEEEEETTEE_GGG_EE___EE_SSS_EEEEEEEEEETT_GGGEEEEEE_TTSSS_EEE__________________________________________________________________

>P30491 vs. P30479
MRVTAPRTVLLLLWGAVALTETWAGSHSMRYFYTAMSRPGRGEPRFIAVGYVDDTQFVRFDSDAASPRTEPRAPWIEQEGPEYWDRNTQIFKTNTQTYRENLRIALRYYNQSEAGSHIIQRMYGCDLGPDGRLLRGHDQSAYDGKDYIALNEDLSSWTAADTAAQITQRKWEAARVAEQLRAYLEGLCVEWLRRYLENGKETLQRADPPKTHVTHHPVSDHEATLRCWALGFYPAEITLTWQRDGEDQTQDTELVETRPAGDRTFQKWAAVVVPSGEEQRYTCHVQHEGLPKPLTLRWEPSSQSTIPIVGIVAGLAVLAVVVIGAVVATVMCRRKSSGGKGGSYSQAASSDSAQGSDVSLTA
__________________________EEEEEEEEEE__TTSSS_EEEEEEEETTEEEEEEETTSSS___EE__GGGTTS_HHHHHHHHHHHHHHHHHHHHHHHHHHHHTT__TTS__EEEEEEEEEEETTTEEEEEEEEEEETTEEEEEE_TTSS_EEESSHHHHHHHHHHHTTTHHHHHHHHHHTHHHHHHHHHHHHTHHHHT__B__EEEEEEEE_SSSEEEEEEEEEEEBSS__EEEEEETTEE_TTT_EE___EE_SSS_EEEEEEEEEETT_GGGEEEEEE_TTSSS_EEE__________________________________________________________________
MRVTAPRTVLLLLSAALALTETWAGSHSMRYFHTAMSRPGRGEPRFITVGYVDDTLFVRFDSDATSPRKEPRAPWIEQEGPEYWDRETQISKTNTQTYRESLRNLRGYYNQSEAGSHTWQRMYGCDVGPDGRLLRGHNQYAYDGKDYIALNEDLRSWTAADTAAQITQRKWEAARVAEQDRAYLEGTCVEWLRRYLENGKDTLERADPPKTHVTHHPISDHEATLRCWALGFYPAEITLTWQRDGEDQTQDTELVETRPAGDRTFQKWAAVVVPSGEEQRYTCHVQHEGLPKPLTLRWEPSSQSTVPIVGIVAGLAVLAVVVIGAVVAAVMCRRKSSGGKGGSYSQAACSDSAQGSDVSLTA
__________________________EEEEEEEEEE__TTS_S_EEEEEEEETTEEEEEEETTSSS___EE_SGGGTTS_HHHHHHHHHHHHHHHHHHHHHHHHHHHHTT__TTS__E_EEEEEEEE_TT__EEEEEEEEEETTEEEEEE_TTSS_EEESSHHHHHHHHHHHHTTHHHHHHHHHHTHHHHHHHHHHHHTHHHHT__B__EEEEEEEESSSSEEEEEEEEEEEBSS__EEEEEETTEE_TTT_EE___EE_SSS_EEEEEEEEEETT_GGGEEEEEE_TT_SS_EEE__________________________________________________________________

>P30491 vs. P30481
MRVTAPRTVLLLLWGAVALTETWAGSHSMRYFYTAMSRPGRGEPRFIAVGYVDDTQFVRFDSDAASPRTEPRAPWIEQEGPEYWDRNTQIFKTNTQTYRENLRIALRYYNQSEAGSHIIQRMYGCDLGPDGRLLRGHDQSAYDGKDYIALNEDLSSWTAADTAAQITQRKWEAARVAEQLRAYLEGLCVEWLRRYLENGKETLQRADPPKTHVTHHPVSDHEATLRCWALGFYPAEITLTWQRDGEDQTQDTELVETRPAGDRTFQKWAAVVVPSGEEQRYTCHVQHEGLPKPLTLRWEPSSQSTIPIVGIVAGLAVLAVVVIGAVVATVMCRRKSSGGKGGSYSQAASSDSAQGSDVSLTA
__________________________EEEEEEEEEE__TTSSS_EEEEEEEETTEEEEEEETTSSS___EE__GGGTTS_HHHHHHHHHHHHHHHHHHHHHHHHHHHHTT__TTS__EEEEEEEEEEETTTEEEEEEEEEEETTEEEEEE_TTSS_EEESSHHHHHHHHHHHTTTHHHHHHHHHHTHHHHHHHHHHHHTHHHHT__B__EEEEEEEE_SSSEEEEEEEEEEEBSS__EEEEEETTEE_TTT_EE___EE_SSS_EEEEEEEEEETT_GGGEEEEEE_TTSSS_EEE__________________________________________________________________
MRVTAPRTLLLLLWGAVALTETWAGSHSMRYFYTAMSRPGRGEPRFITVGYVDDTLFVRFDSDATSPRKEPRAPWIEQEGPEYWDRETQISKTNTQTYRENLRTALRYYNQSEAGSHIIQRMYGCDVGPDGRLLRGYDQDAYDGKDYIALNEDLSSWTAADTAAQITQRKWEAARVAEQDRAYLEGLCVESLRRYLENGKETLQRADPPKTHVTHHPISDHEVTLRCWALGFYPAEITLTWQRDGEDQTQDTELVETRPAGDRTFQKWAAVVVPSGEEQRYTCHVQHEGLPKPLTLRWEPSSQSTVPIVGIVAGLAVLAVVVIGAVVAAVMCRRKSSGGKGGSYSQAACSDSAQGSDVSLTA
__________________________EEEEEEEEEE__TTSSS_EEEEEEEETTEEEEEEETTSSS___EE_SGGGTTS_HHHHHHHHHHHHHHHHHHHHHHHHHHHHTT__TTS__EEEEEEEEEE_TT__EEEEEEEEEETTEEEEEE_TTSS_EEESSHHHHHHHHHHHHTTHHHH_HHHHHTHHHHHHHHHHHHTHHHHT__B__EEEEEEEEEETTEEEEEEEEEEEBSS__EEEEEETTEE_GGG_EE___EE_SSS_EEEEEEEEEETT_GGGEEEEEE_TTSSS_EEE__________________________________________________________________

>P30491 vs. P30484
MRVTAPRTVLLLLWGAVALTETWAGSHSMRYFYTAMSRPGRGEPRFIAVGYVDDTQFVRFDSDAASPRTEPRAPWIEQEGPEYWDRNTQIFKTNTQTYRENLRIALRYYNQSEAGSHIIQRMYGCDLGPDGRLLRGHDQSAYDGKDYIALNEDLSSWTAADTAAQITQRKWEAARVAEQLRAYLEGLCVEWLRRYLENGKETLQRADPPKTHVTHHPVSDHEATLRCWALGFYPAEITLTWQRDGEDQTQDTELVETRPAGDRTFQKWAAVVVPSGEEQRYTCHVQHEGLPKPLTLRWEPSSQSTIPIVGIVAGLAVLAVVVIGAVVATVMCRRKSSGGKGGSYSQAASSDSAQGSDVSLTA
__________________________EEEEEEEEEE__TTSSS_EEEEEEEETTEEEEEEETTSSS___EE__GGGTTS_HHHHHHHHHHHHHHHHHHHHHHHHHHHHTT__TTS__EEEEEEEEEEETTTEEEEEEEEEEETTEEEEEE_TTSS_EEESSHHHHHHHHHHHTTTHHHHHHHHHHTHHHHHHHHHHHHTHHHHT__B__EEEEEEEE_SSSEEEEEEEEEEEBSS__EEEEEETTEE_TTT_EE___EE_SSS_EEEEEEEEEETT_GGGEEEEEE_TTSSS_EEE__________________________________________________________________
MRVTAPRTVLLLLSGALALTETWAGSHSMRYFYTAMSRPGRGEPRFIAVGYVDDTQFVRFDSDAASPRMAPRAPWIEQEGPEYWDRETQKYKRQAQTDRVSLRNLRGYYNQSEAGSHTLQRMYGCDVGPDGRLLRGHDQSAYDGKDYIALNEDLSSWTAADTAAQITQRKWEAAREAEQWRAYLEGLCVEWLRRYLENGKETLQRADPPKTHVTHHPISDHEATLRCWALGFYPAEITLTWQRDGEDQTQDTELVETRPAGDRTFQKWAAVVVPSGEEQRYTCHVQHEGLPKPLTLRWEPSSQSTIPIVGIVAGLAVLAVVVIGAVVATVMCRRKSSGGKGGSYSQAASSDSAQGSDVSLTA
__________________________EEEEEEEEEE__TTT_S_EEEEEEEETTEEEEEEETT_SS_SEEE_SGGGTTS_HHHHHHHHHHHHHHHHHHHHHHHHHHHHTT__SSS__EEEEEEEEEE_TTS_EEEEEEEEEETTEEEEEE_TTSS_EEESSTTHHHHHHHHHHTTHHHHHHHHHHTHHHHHHHHHHHHTHHHHT__B__EEEEEEEESSSSEEEEEEEEEEEBSS__EEEEEETTEE_GGG_EE___EE_SSS_EEEEEEEEEETT_GGGEEEEEE_TT_SS_EEE__________________________________________________________________

>P30491 vs. P18464
MRVTAPRTVLLLLWGAVALTETWAGSHSMRYFYTAMSRPGRGEPRFIAVGYVDDTQFVRFDSDAASPRTEPRAPWIEQEGPEYWDRNTQIFKTNTQTYRENLRIALRYYNQSEAGSHIIQRMYGCDLGPDGRLLRGHDQSAYDGKDYIALNEDLSSWTAADTAAQITQRKWEAARVAEQLRAYLEGLCVEWLRRYLENGKETLQRADPPKTHVTHHPVSDHEATLRCWALGFYPAEITLTWQRDGEDQTQDTELVETRPAGDRTFQKWAAVVVPSGEEQRYTCHVQHEGLPKPLTLRWEPSSQSTIPIVGIVAGLAVLAVVVIGAVVATVMCRRKSSGGKGGSYSQAASSDSAQGSDVSLTA
__________________________EEEEEEEEEE__TTSSS_EEEEEEEETTEEEEEEETTSSS___EE__GGGTTS_HHHHHHHHHHHHHHHHHHHHHHHHHHHHTT__TTS__EEEEEEEEEEETTTEEEEEEEEEEETTEEEEEE_TTSS_EEESSHHHHHHHHHHHTTTHHHHHHHHHHTHHHHHHHHHHHHTHHHHT__B__EEEEEEEE_SSSEEEEEEEEEEEBSS__EEEEEETTEE_TTT_EE___EE_SSS_EEEEEEEEEETT_GGGEEEEEE_TTSSS_EEE__________________________________________________________________
MRVTAPRTVLLLLWGAVALTETWAGSHSMRYFYTAMSRPGRGEPRFIAVGYVDDTQFVRFDSDAASPRTEPRAPWIEQEGPEYWDRNTQIFKTNTQTYRENLRIALRYYNQSEAGSHTWQTMYGCDVGPDGRLLRGHNQYAYDGKDYIALNEDLSSWTAADTAAQITQRKWEAAREAEQLRAYLEGLCVEWLRRHLENGKETLQRADPPKTHVTHHPVSDHEATLRCWALGFYPAEITLTWQRDGEDQTQDTELVETRPAGDRTFQKWAAVVVPSGEEQRYTCHVQHEGLPKPLTLRWEPSSQSTIPIVGIVAGLAVLAVVVIGAVVATVMCRRKSSGGKGGSYSQAASSDSAQGSDVSLTA
__________________________EEEEEEEEEE__TTS_S_EEEEEEEETTEEEEEEETTSSS___EE_SGGGGGS_HHHHHHHHHHHHHHHHHHHHHHHHHHHHTT__TTS__EEEEEEEEEE_TTS_EEEEEEEEEETTEEEEEE_TTSS_EEESSHHHHHHHHHHHHTTHHHHHHHHHHTHHHHHHHHHHHHTHHHHT__B__EEEEEEEE_SSSEEEEEEEEEEEBSS__EEEEEETTEE_GGGEEE___EE_SSS_EEEEEEEEEETT_GGGEEEEEE_TTSSS_EEE__________________________________________________________________

>P30491 vs. P30475
MRVTAPRTVLLLLWGAVALTETWAGSHSMRYFYTAMSRPGRGEPRFIAVGYVDDTQFVRFDSDAASPRTEPRAPWIEQEGPEYWDRNTQIFKTNTQTYRENLRIALRYYNQSEAGSHIIQRMYGCDLGPDGRLLRGHDQSAYDGKDYIALNEDLSSWTAADTAAQITQRKWEAARVAEQLRAYLEGLCVEWLRRYLENGKETLQRADPPKTHVTHHPVSDHEATLRCWALGFYPAEITLTWQRDGEDQTQDTELVETRPAGDRTFQKWAAVVVPSGEEQRYTCHVQHEGLPKPLTLRWEPSSQSTIPIVGIVAGLAVLAVVVIGAVVATVMCRRKSSGGKGGSYSQAASSDSAQGSDVSLTA
__________________________EEEEEEEEEE__TTSSS_EEEEEEEETTEEEEEEETTSSS___EE__GGGTTS_HHHHHHHHHHHHHHHHHHHHHHHHHHHHTT__TTS__EEEEEEEEEEETTTEEEEEEEEEEETTEEEEEE_TTSS_EEESSHHHHHHHHHHHTTTHHHHHHHHHHTHHHHHHHHHHHHTHHHHT__B__EEEEEEEE_SSSEEEEEEEEEEEBSS__EEEEEETTEE_TTT_EE___EE_SSS_EEEEEEEEEETT_GGGEEEEEE_TTSSS_EEE__________________________________________________________________
MLVMAPRTVLLLLSAALALTETWAGSHSMRYFYTSVSRPGRGEPRFISVGYVDDTQFVRFDSDAASPREEPRAPWIEQEGPEYWDRNTQICKTNTQTDRESLRNLRGYYNQSEAGSHTLQRMYGCDVGPDGRLLRGHNQFAYDGKDYIALNEDLSSWTAADTAAQITQRKWEAARVAEQLRTYLEGTCVEWLRRYLENGKETLQRADPPKTHVTHHPISDHEATLRCWALGFYPAEITLTWQRDGEDQTQDTELVETRPAGDRTFQKWAAVVVPSGEEQRYTCHVQHEGLPKPLTLRWEPSSQSTVPIVGIVAGLAVLAVVVIGAVVAAVMCRRKSSGGKGGSYSQAASSDSAQGSDVSLTA
__________________________EEEEEEEEEE__TTSSS_EEEEEEEETTEEEEEEETTSSS___EE_SGGGTTS_HHHHHHHHHHHHHHHHHHHHHHHHHHHHTT__TTS__EEEEEEEEEE_TTS_EEEEEEEEEETTEEEEEE_TTSS_EEESSHHHHHHHHHHHHTTHHHHHHHHHHTHHHHHHHHHHHHTHHHHT__B__EEEEEEEE_SSSEEEEEEEEEEEBSS__EEEEEETTEE_GGG_EE___EE_SSS_EEEEEEEEEETT_GGGEEEEEE_TT_SS_EEE__________________________________________________________________

>P30491 vs. C5MK56
MRVTAPRTVLLLLWGAVALTETWAGSHSMRYFYTAMSRPGRGEPRFIAVGYVDDTQFVRFDSDAASPRTEPRAPWIEQEGPEYWDRNTQIFKTNTQTYRENLRIALRYYNQSEAGSHIIQRMYGCDLGPDGRLLRGHDQSAYDGKDYIALNEDLSSWTAADTAAQITQRKWEAARVAEQLRAYLEGLCVEWLRRYLENGKETLQRADPPKTHVTHHPVSDHEATLRCWALGFYPAEITLTWQRDGEDQTQDTELVETRPAGDRTFQKWAAVVVPSGEEQRYTCHVQHEGLPKPLTLRWEPSSQSTIPIVGIVAGLAVLAVVVIGAVVATVMCRRKSSGGKGGSYSQAASSDSAQGSDVSLTA
__________________________EEEEEEEEEE__TTSSS_EEEEEEEETTEEEEEEETTSSS___EE__GGGTTS_HHHHHHHHHHHHHHHHHHHHHHHHHHHHTT__TTS__EEEEEEEEEEETTTEEEEEEEEEEETTEEEEEE_TTSS_EEESSHHHHHHHHHHHTTTHHHHHHHHHHTHHHHHHHHHHHHTHHHHT__B__EEEEEEEE_SSSEEEEEEEEEEEBSS__EEEEEETTEE_TTT_EE___EE_SSS_EEEEEEEEEETT_GGGEEEEEE_TTSSS_EEE__________________________________________________________________
MRVTAPRTVLLLLWGAVALTETWAGSHSMRYFYTAMSRPGRGEPRFIAVGYVDDTQFVRFDSDAASPRTEPRAPWIEQEGPEYWDRNTQIFKTNTQTYRESLRNLRGYYNQSEAGSHIIQRMYGCDLGPDGRLLRGHDQSAYDGKDYIALNEDLSSWTAADTAAQITQRKWEAARVAEQRRAYLEGLCVEWLRRYLENGKETLQRADPPKTHVTHHPVSDHEATLRCWALGFYPAEITLTWQRDGEDQTQDTELVETRPAGDRTFQKWAAVVVPSGEEQRYTCHVQHEGLPKPLTLRWEPSSQSTIPIVGIVAGLAVLAVVVIGAVVATVMCRRKSSGGKGGSYSQAASSDSAQGSDVSLTA
__________________________EEEEEEEEEE__TTSSS_EEEEEEEETTEEEEEEETTSSS___EE_SGGGTTS_HHHHHHHHHHHHHHHHHHHHHHHHHHHHTT__SSS__EEEEEEEEEE_TTS_EEEEEEEEEETTEEEEEE_TTSS_EEESSHHHHHHHHHHHHTTHHHHHHHHHHTHHHHHHHHHHHHTHHHHT__B__EEEEEEEESSSSEEEEEEEEEEEBSS__EEEEEETTEE_TTT_EE___EE_SSS_EEEEEEEEEETT_GGGEEEEEE_TT_SS_EEE__________________________________________________________________

>P30491 vs. P30685
MRVTAPRTVLLLLWGAVALTETWAGSHSMRYFYTAMSRPGRGEPRFIAVGYVDDTQFVRFDSDAASPRTEPRAPWIEQEGPEYWDRNTQIFKTNTQTYRENLRIALRYYNQSEAGSHIIQRMYGCDLGPDGRLLRGHDQSAYDGKDYIALNEDLSSWTAADTAAQITQRKWEAARVAEQLRAYLEGLCVEWLRRYLENGKETLQRADPPKTHVTHHPVSDHEATLRCWALGFYPAEITLTWQRDGEDQTQDTELVETRPAGDRTFQKWAAVVVPSGEEQRYTCHVQHEGLPKPLTLRWEPSSQSTIPIVGIVAGLAVLAVVVIGAVVATVMCRRKSSGGKGGSYSQAASSDSAQGSDVSLTA
__________________________EEEEEEEEEE__TTSSS_EEEEEEEETTEEEEEEETTSSS___EE__GGGTTS_HHHHHHHHHHHHHHHHHHHHHHHHHHHHTT__TTS__EEEEEEEEEEETTTEEEEEEEEEEETTEEEEEE_TTSS_EEESSHHHHHHHHHHHTTTHHHHHHHHHHTHHHHHHHHHHHHTHHHHT__B__EEEEEEEE_SSSEEEEEEEEEEEBSS__EEEEEETTEE_TTT_EE___EE_SSS_EEEEEEEEEETT_GGGEEEEEE_TTSSS_EEE__________________________________________________________________
MRVTAPRTVLLLLWGAVALTETWAGSHSMRYFYTAMSRPGRGEPRFIAVGYVDDTQFVRFDSDAASPRTEPRAPWIEQEGPEYWDRNTQIFKTNTQTYRESLRNLRGYYNQSEAGSHIIQRMYGCDLGPDGRLLRGHDQSAYDGKDYIALNEDLSSWTAADTAAQITQRKWEAARVAEQLRAYLEGLCVEWLRRYLENGKETLQRADPPKTHVTHHPVSDHEATLRCWALGFYPAEITLTWQRDGEDQTQDTELVETRPAGDRTFQKWAAVVVPSGEEQRYTCHVQHEGLPKPLTLRWEPSSQSTIPIVGIVAGLAVLAVVVIGAVVATVMCRRKSSGGKGGSYSQAASSDSAQGSDVSLTA
__________________________EEEEEEEEEEEETTTEEEEEEEEEEETTEEEEEEETTSSS___EE_SGGGGGS_HHHHHHHHHHHHHHHHHHHHHHHHHHHHTT__TTS__EEEEEEEEEE_TTSSEEEEEEEEEETTEEEEEE_TTSS_EEESSHHHHHHHHHHHHTTHHHHHHHHHHTHHHHHHHHHHHHTHHHHSS_B__EEEEEEEESSSSEEEEEEEEEEEBSS__EEEEEETTEE_TTT_EE___EE_SSS_EEEEEEEEEETTGGGGEEEEEE_TTSSS_EEE__________________________________________________________________

>P30491 vs. P30460
MRVTAPRTVLLLLWGAVALTETWAGSHSMRYFYTAMSRPGRGEPRFIAVGYVDDTQFVRFDSDAASPRTEPRAPWIEQEGPEYWDRNTQIFKTNTQTYRENLRIALRYYNQSEAGSHIIQRMYGCDLGPDGRLLRGHDQSAYDGKDYIALNEDLSSWTAADTAAQITQRKWEAARVAEQLRAYLEGLCVEWLRRYLENGKETLQRADPPKTHVTHHPVSDHEATLRCWALGFYPAEITLTWQRDGEDQTQDTELVETRPAGDRTFQKWAAVVVPSGEEQRYTCHVQHEGLPKPLTLRWEPSSQSTIPIVGIVAGLAVLAVVVIGAVVATVMCRRKSSGGKGGSYSQAASSDSAQGSDVSLTA
__________________________EEEEEEEEEE__TTSSS_EEEEEEEETTEEEEEEETTSSS___EE__GGGTTS_HHHHHHHHHHHHHHHHHHHHHHHHHHHHTT__TTS__EEEEEEEEEEETTTEEEEEEEEEEETTEEEEEE_TTSS_EEESSHHHHHHHHHHHTTTHHHHHHHHHHTHHHHHHHHHHHHTHHHHT__B__EEEEEEEE_SSSEEEEEEEEEEEBSS__EEEEEETTEE_TTT_EE___EE_SSS_EEEEEEEEEETT_GGGEEEEEE_TTSSS_EEE__________________________________________________________________
MLVMAPRTVLLLLSAALALTETWAGSHSMRYFDTAMSRPGRGEPRFISVGYVDDTQFVRFDSDAASPREEPRAPWIEQEGPEYWDRNTQIFKTNTQTDRESLRNLRGYYNQSEAGSHTLQSMYGCDVGPDGRLLRGHNQYAYDGKDYIALNEDLRSWTAADTAAQITQRKWEAARVAEQDRAYLEGTCVEWLRRYLENGKDTLERADPPKTHVTHHPISDHEATLRCWALGFYPAEITLTWQRDGEDQTQDTELVETRPAGDRTFQKWAAVVVPSGEEQRYTCHVQHEGLPKPLTLRWEPSSQSTVPIVGIVAGLAVLAVVVIGAVVAAVMCRRKSSGGKGGSYSQAACSDSAQGSDVSLTA
__________________________EEEEEEEEEE__TTSSS_EEEEEEEETTEEEEEEETT_S________GGGTT__HHHHHHHHH_HHHHHHHHHHHHHHHHHHTT__SSS__EEEEEEEEEE_TTS_EEEEEEEEEETTEEEEEE_TTSS_EEE_SHHHHHHHHHHHHTTHHHHHHHHHHTHHHHHHHHHHHHTHHHHT__B__EEEEEEEESSSSEEEEEEEEEEEBSS__EEEEEETTEE_GGG_EE___EE_SSS_EEEEEEEEEETT_GGGEEEEEE_TTSSS_EEE__________________________________________________________________

>P30491 vs. P30480
MRVTAPRTVLLLLWGAVALTETWAGSHSMRYFYTAMSRPGRGEPRFIAVGYVDDTQFVRFDSDAASPRTEPRAPWIEQEGPEYWDRNTQIFKTNTQTYRENLRIALRYYNQSEAGSHIIQRMYGCDLGPDGRLLRGHDQSAYDGKDYIALNEDLSSWTAADTAAQITQRKWEAARVAEQLRAYLEGLCVEWLRRYLENGKETLQRADPPKTHVTHHPVSDHEATLRCWALGFYPAEITLTWQRDGEDQTQDTELVETRPAGDRTFQKWAAVVVPSGEEQRYTCHVQHEGLPKPLTLRWEPSSQSTIPIVGIVAGLAVLAVVVIGAVVATVMCRRKSSGGKGGSYSQAASSDSAQGSDVSLTA
__________________________EEEEEEEEEE__TTSSS_EEEEEEEETTEEEEEEETTSSS___EE__GGGTTS_HHHHHHHHHHHHHHHHHHHHHHHHHHHHTT__TTS__EEEEEEEEEEETTTEEEEEEEEEEETTEEEEEE_TTSS_EEESSHHHHHHHHHHHTTTHHHHHHHHHHTHHHHHHHHHHHHTHHHHT__B__EEEEEEEE_SSSEEEEEEEEEEEBSS__EEEEEETTEE_TTT_EE___EE_SSS_EEEEEEEEEETT_GGGEEEEEE_TTSSS_EEE__________________________________________________________________
MLVMAPRTVLLLLSAALALTETWAGSHSMRYFYTSVSRPGRGEPRFISVGYVDDTQFVRFDSDAASPREEPRAPWIEQEGPEYWDRNTQIYKAQAQTDRESLRNLRGYYNQSEAGSHTLQSMYGCDVGPDGRLLRGHNQYAYDGKDYIALNEDLRSWTAADTAAQITQRKWEAARVAEQDRAYLEGTCVEWLRRYLENGKDTLERADPPKTHVTHHPISDHEATLRCWALGFYPAEITLTWQRDGEDQTQDTELVETRPAGDRTFQKWAAVVVPSGEEQRYTCHVQHEGLPKPLTLRWEPSSQSTVPIVGIVAGLAVLAVVVIGAVVAAVMCRRKSSGGKGGSYSQAACSDSAQGSDVSLTA
__________________________EEEEEEEEEE__TTSSS_EEEEEEEETTEEEEEEETTSSS___EE_SGGGTTS_HHHHHHHHHHHHHHHHHHHHHHHHHHHHTT__TTS__EEEEEEEEEE_TTS_EEEEEEEEEETTEEEEEE_TTSS_EEESSHHHHHHHHHHHHTTHHHHHHHHHHTHHHHHHHHHHHHTHHHHT__B__EEEEEEEE_SSSEEEEEEEEEEEBSS__EEEEEETTEE_GGGEEE___EE_SSS_EEEEEEEEEETT_GGGEEEEEE_TT_SS_EEE__________________________________________________________________

>P30491 vs. Q31610
MRVTAPRTVLLLLWGAVALTETWAGSHSMRYFYTAMSRPGRGEPRFIAVGYVDDTQFVRFDSDAASPRTEPRAPWIEQEGPEYWDRNTQIFKTNTQTYRENLRIALRYYNQSEAGSHIIQRMYGCDLGPDGRLLRGHDQSAYDGKDYIALNEDLSSWTAADTAAQITQRKWEAARVAEQLRAYLEGLCVEWLRRYLENGKETLQRADPPKTHVTHHPVSDHEATLRCWALGFYPAEITLTWQRDGEDQTQDTELVETRPAGDRTFQKWAAVVVPSGEEQRYTCHVQHEGLPKPLTLRWEPSSQSTIPIVGIVAGLAVLAVVVIGAVVATVMCRRKSSGGKGGSYSQAASSDSAQGSDVSLTA
__________________________EEEEEEEEEE__TTSSS_EEEEEEEETTEEEEEEETTSSS___EE__GGGTTS_HHHHHHHHHHHHHHHHHHHHHHHHHHHHTT__TTS__EEEEEEEEEEETTTEEEEEEEEEEETTEEEEEE_TTSS_EEESSHHHHHHHHHHHTTTHHHHHHHHHHTHHHHHHHHHHHHTHHHHT__B__EEEEEEEE_SSSEEEEEEEEEEEBSS__EEEEEETTEE_TTT_EE___EE_SSS_EEEEEEEEEETT_GGGEEEEEE_TTSSS_EEE__________________________________________________________________
MLVMAPRTVLLLLWGAVALTETWAGSHSMRYFYTSVSRPGRGEPRFISVGYVDDTQFVRFDSDAASPREEPRAPWIEQEGPEYWDRNTQIYKAQAQTDRESLRNLRGYYNQSEAGSHTLQSMYGCDVGPDGRLLRGHNQYAYDGKDYIALNEDLRSWTAADTAAQISQRKLEAARVAEQLRAYLEGECVEWLRRYLENGKDKLERADPPKTHVTHHPISDHEATLRCWALGFYPAEITLTWQRDGEDQTQDTELVETRPAGDRTFQKWTAVVVPSGEEQRYTCHVQHEGLPKPLTLRWEPSSQSTVPIVGIVAGLAVLAVVVIGAVVAAVMCRRKSSGGKGGSYSQAACSDSAQGSDVSLTA
__________________________EEEEEEEEEE__TTS_S_EEEEEEEETTEEEEEEETTSSS___EE_SGGGTTS_HHHHHHHHHHHHHHHHHHHHHHHHHHHHTT__TTS__EEEEEEEEEE_TT__EEEEEEEEEETTEEEEEE_TTSS_EEESSHHHHHHHHHHHHTTHHHHHHHHHHTHHHHHHHHHHHSSHHHHT__B__EEEEEEEE_SSSEEEEEEEEEEEBSS__EEEEEETTEEE_TTEEE___EE_SSS_EEEEEEEEEETT_GGGEEEEEE_TT_SS_EEE__________________________________________________________________

>P30491 vs. P30466
MRVTAPRTVLLLLWGAVALTETWAGSHSMRYFYTAMSRPGRGEPRFIAVGYVDDTQFVRFDSDAASPRTEPRAPWIEQEGPEYWDRNTQIFKTNTQTYRENLRIALRYYNQSEAGSHIIQRMYGCDLGPDGRLLRGHDQSAYDGKDYIALNEDLSSWTAADTAAQITQRKWEAARVAEQLRAYLEGLCVEWLRRYLENGKETLQRADPPKTHVTHHPVSDHEATLRCWALGFYPAEITLTWQRDGEDQTQDTELVETRPAGDRTFQKWAAVVVPSGEEQRYTCHVQHEGLPKPLTLRWEPSSQSTIPIVGIVAGLAVLAVVVIGAVVATVMCRRKSSGGKGGSYSQAASSDSAQGSDVSLTA
__________________________EEEEEEEEEE__TTSSS_EEEEEEEETTEEEEEEETTSSS___EE__GGGTTS_HHHHHHHHHHHHHHHHHHHHHHHHHHHHTT__TTS__EEEEEEEEEEETTTEEEEEEEEEEETTEEEEEE_TTSS_EEESSHHHHHHHHHHHTTTHHHHHHHHHHTHHHHHHHHHHHHTHHHHT__B__EEEEEEEE_SSSEEEEEEEEEEEBSS__EEEEEETTEE_TTT_EE___EE_SSS_EEEEEEEEEETT_GGGEEEEEE_TTSSS_EEE__________________________________________________________________
MRVTAPRTLLLLLWGAVALTETWAGSHSMRYFHTSVSRPGRGEPRFISVGYVDGTQFVRFDSDAASPRTEPRAPWIEQEGPEYWDRNTQISKTNTQTYRESLRNLRGYYNQSEAGSHTLQRMYGCDVGPDGRLLRGHDQSAYDGKDYIALNEDLSSWTAADTAAQITQRKWEAARVAEQLRAYLEGTCVEWLRRHLENGKETLQRADPPKTHVTHHPISDHEATLRCWALGFYPAEITLTWQRDGEDQTQDTELVETRPAGDRTFQKWAAVVVPSGEEQRYTCHVQHEGLPKPLTLRWEPSSQSTIPIVGIVAGLAVLAVVVIGAVVATVMCRRKSSGGKGGSYSQAASSDSAQGSDVSLTA
__________________________EEEEEEEEEE__TTS_S_EEEEEEEETTEEEEEEETTSSS___EE_SGGGTTS_HHHHHHHHHHHHHHHHHHHHHHHHHHHHTT__TTS__EEEEEEEEEE_TT__EEEEEEEEEETTEEEEEE_TTSS_EEESSHHHHHHHHHHHHTTHHHHHHHHHHTHHHHHHHHHHHHTHHHHT__B__EEEEEEEESSSSEEEEEEEEEEEBSS__EEEEEETTEE_TTT_EE___EE_SSS_EEEEEEEEEETT_GGGEEEEEE_TT_SS_EEE__________________________________________________________________

>P30491 vs. P01889
MRVTAPRTVLLLLWGAVALTETWAGSHSMRYFYTAMSRPGRGEPRFIAVGYVDDTQFVRFDSDAASPRTEPRAPWIEQEGPEYWDRNTQIFKTNTQTYRENLRIALRYYNQSEAGSHIIQRMYGCDLGPDGRLLRGHDQSAYDGKDYIALNEDLSSWTAADTAAQITQRKWEAARVAEQLRAYLEGLCVEWLRRYLENGKETLQRADPPKTHVTHHPVSDHEATLRCWALGFYPAEITLTWQRDGEDQTQDTELVETRPAGDRTFQKWAAVVVPSGEEQRYTCHVQHEGLPKPLTLRWEPSSQSTIPIVGIVAGLAVLAVVVIGAVVATVMCRRKSSGGKGGSYSQAASSDSAQGSDVSLTA
__________________________EEEEEEEEEE__TTSSS_EEEEEEEETTEEEEEEETTSSS___EE__GGGTTS_HHHHHHHHHHHHHHHHHHHHHHHHHHHHTT__TTS__EEEEEEEEEEETTTEEEEEEEEEEETTEEEEEE_TTSS_EEESSHHHHHHHHHHHTTTHHHHHHHHHHTHHHHHHHHHHHHTHHHHT__B__EEEEEEEE_SSSEEEEEEEEEEEBSS__EEEEEETTEE_TTT_EE___EE_SSS_EEEEEEEEEETT_GGGEEEEEE_TTSSS_EEE__________________________________________________________________
MLVMAPRTVLLLLSAALALTETWAGSHSMRYFYTSVSRPGRGEPRFISVGYVDDTQFVRFDSDAASPREEPRAPWIEQEGPEYWDRNTQIYKAQAQTDRESLRNLRGYYNQSEAGSHTLQSMYGCDVGPDGRLLRGHDQYAYDGKDYIALNEDLRSWTAADTAAQITQRKWEAAREAEQRRAYLEGECVEWLRRYLENGKDKLERADPPKTHVTHHPISDHEATLRCWALGFYPAEITLTWQRDGEDQTQDTELVETRPAGDRTFQKWAAVVVPSGEEQRYTCHVQHEGLPKPLTLRWEPSSQSTVPIVGIVAGLAVLAVVVIGAVVAAVMCRRKSSGGKGGSYSQAACSDSAQGSDVSLTA
__________________________EEEEEEEEEE__TTS_S_EEEEEEEETTEEEEEEETTSSS___EE_SGGGTTS_HHHHHHHHHHHHHHHHHHHHHHHHHHHHTT__SSS__EEEEEEEEEE_TTS_EEEEEEEEEETTEEEEEE_TTSS_EEESSHHHHHHHHHHHHTTHHHHHHHHHHTHHHHHHHHHHHHTHHHHT__B__EEEEEEEESSSSEEEEEEEEEEEBSS__EEEEEETTEE_GGG_EE___EE_SSS_EEEEEEEEEETT_GGGEEEEEE_TT_SS_EEE__________________________________________________________________

>P30491 vs. P03989
MRVTAPRTVLLLLWGAVALTETWAGSHSMRYFYTAMSRPGRGEPRFIAVGYVDDTQFVRFDSDAASPRTEPRAPWIEQEGPEYWDRNTQIFKTNTQTYRENLRIALRYYNQSEAGSHIIQRMYGCDLGPDGRLLRGHDQSAYDGKDYIALNEDLSSWTAADTAAQITQRKWEAARVAEQLRAYLEGLCVEWLRRYLENGKETLQRADPPKTHVTHHPVSDHEATLRCWALGFYPAEITLTWQRDGEDQTQDTELVETRPAGDRTFQKWAAVVVPSGEEQRYTCHVQHEGLPKPLTLRWEPSSQSTIPIVGIVAGLAVLAVVVIGAVVATVMCRRKSSGGKGGSYSQAASSDSAQGSDVSLTA
__________________________EEEEEEEEEE__TTSSS_EEEEEEEETTEEEEEEETTSSS___EE__GGGTTS_HHHHHHHHHHHHHHHHHHHHHHHHHHHHTT__TTS__EEEEEEEEEEETTTEEEEEEEEEEETTEEEEEE_TTSS_EEESSHHHHHHHHHHHTTTHHHHHHHHHHTHHHHHHHHHHHHTHHHHT__B__EEEEEEEE_SSSEEEEEEEEEEEBSS__EEEEEETTEE_TTT_EE___EE_SSS_EEEEEEEEEETT_GGGEEEEEE_TTSSS_EEE__________________________________________________________________
MRVTAPRTLLLLLWGAVALTETWAGSHSMRYFHTSVSRPGRGEPRFITVGYVDDTLFVRFDSDAASPREEPRAPWIEQEGPEYWDRETQICKAKAQTDREDLRTLLRYYNQSEAGSHTLQNMYGCDVGPDGRLLRGYHQDAYDGKDYIALNEDLSSWTAADTAAQITQRKWEAARVAEQLRAYLEGECVEWLRRYLENGKETLQRADPPKTHVTHHPISDHEATLRCWALGFYPAEITLTWQRDGEDQTQDTELVETRPAGDRTFQKWAAVVVPSGEEQRYTCHVQHEGLPKPLTLRWEPSSQSTVPIVGIVAGLAVLAVVVIGAVVAAVMCRRKSSGGKGGSYSQAACSDSAQGSDVSLTA
__________________________EEEEEEEEEE__TTSSS_EEEEEEEETTEEEEEEETTSSS___EE_SGGGTTS_HHHHHHHHHHHHHHHHHHHHHHHHHHHHTT__SSS__EEEEEEEEEE_TT__EEEEEEE_EETTEEEEEE_TTSS_EEESSHHHHHHHHHHHHTTHHHHHHHHHHTHHHHHHHHHHHHTTTTTT__B__EEEEEEEEEETTEEEEEEEEEEEBSS__EEEEEETTEE_GGG_EE___EE_SSS_EEEEEEEEEETT_GGGEEEEEE_TT_SS_EEE__________________________________________________________________

>P30491 vs. Q04826
MRVTAPRTVLLLLWGAVALTETWAGSHSMRYFYTAMSRPGRGEPRFIAVGYVDDTQFVRFDSDAASPRTEPRAPWIEQEGPEYWDRNTQIFKTNTQTYRENLRIALRYYNQSEAGSHIIQRMYGCDLGPDGRLLRGHDQSAYDGKDYIALNEDLSSWTAADTAAQITQRKWEAARVAEQLRAYLEGLCVEWLRRYLENGKETLQRADPPKTHVTHHPVSDHEATLRCWALGFYPAEITLTWQRDGEDQTQDTELVETRPAGDRTFQKWAAVVVPSGEEQRYTCHVQHEGLPKPLTLRWEPSSQSTIPIVGIVAGLAVLAVVVIGAVVATVMCRRKSSGGKGGSYSQAASSDSAQGSDVSLTA
__________________________EEEEEEEEEE__TTSSS_EEEEEEEETTEEEEEEETTSSS___EE__GGGTTS_HHHHHHHHHHHHHHHHHHHHHHHHHHHHTT__TTS__EEEEEEEEEEETTTEEEEEEEEEEETTEEEEEE_TTSS_EEESSHHHHHHHHHHHTTTHHHHHHHHHHTHHHHHHHHHHHHTHHHHT__B__EEEEEEEE_SSSEEEEEEEEEEEBSS__EEEEEETTEE_TTT_EE___EE_SSS_EEEEEEEEEETT_GGGEEEEEE_TTSSS_EEE__________________________________________________________________
MRVTAPRTLLLLLWGAVALTETWAGSHSMRYFHTSVSRPGRGEPRFITVGYVDDTLFVRFDSDATSPRKEPRAPWIEQEGPEYWDRETQISKTNTQTYRESLRNLRGYYNQSEAGSHTLQSMYGCDVGPDGRLLRGHNQYAYDGKDYIALNEDLRSWTAADTAAQITQRKWEAARVAEQLRAYLEGECVEWLRRYLENGKETLQRADPPKTHVTHHPISDHEATLRCWALGFYPAEITLTWQRDGEDQTQDTELVETRPAGDRTFQKWAAVVVPSGEEQRYTCHVQHEGLPKPLTLRWEPSSQSTVPIVGIVAGLAVLAVVVIGAVVAAVMCRRKSSGGKGGSYSQAACSDSAQGSDVSLTA
__________________________EEEEEEEEEE__TTS_S_EEEEEEEETTEEEEEEETTSSS___EE_SGGGTTS_HHHHHHHHHHHHHHHHHHHHHHHHHHHHTT__TTS__EEEEEEEEEE_TTS_EEEEEEEEEETTEEEEEE_TTSS_EEESSHHHHHHHHHHHHTTHHHHHHHHHHTHHHHHHHHHHHHTHHHHT__B__EEEEEEEE_SSSEEEEEEEEEEEBSS__EEEEEETTEE_GGG_EE___EE_SSS_EEEEEEEEEETT_GGGEEEEEE_TT_SS_EEE__________________________________________________________________

>P30491 vs. P10319
MRVTAPRTVLLLLWGAVALTETWAGSHSMRYFYTAMSRPGRGEPRFIAVGYVDDTQFVRFDSDAASPRTEPRAPWIEQEGPEYWDRNTQIFKTNTQTYRENLRIALRYYNQSEAGSHIIQRMYGCDLGPDGRLLRGHDQSAYDGKDYIALNEDLSSWTAADTAAQITQRKWEAARVAEQLRAYLEGLCVEWLRRYLENGKETLQRADPPKTHVTHHPVSDHEATLRCWALGFYPAEITLTWQRDGEDQTQDTELVETRPAGDRTFQKWAAVVVPSGEEQRYTCHVQHEGLPKPLTLRWEPSSQSTIPIVGIVAGLAVLAVVVIGAVVATVMCRRKSSGGKGGSYSQAASSDSAQGSDVSLTA
__________________________EEEEEEEEEE__TTSSS_EEEEEEEETTEEEEEEETTSSS___EE__GGGTTS_HHHHHHHHHHHHHHHHHHHHHHHHHHHHTT__TTS__EEEEEEEEEEETTTEEEEEEEEEEETTEEEEEE_TTSS_EEESSHHHHHHHHHHHTTTHHHHHHHHHHTHHHHHHHHHHHHTHHHHT__B__EEEEEEEE_SSSEEEEEEEEEEEBSS__EEEEEETTEE_TTT_EE___EE_SSS_EEEEEEEEEETT_GGGEEEEEE_TTSSS_EEE__________________________________________________________________
MRVTAPRTVLLLLWGAVALTETWAGSHSMRYFYTAMSRPGRGEPRFIAVGYVDDTQFVRFDSDAASPRTEPRAPWIEQEGPEYWDGETRNMKASAQTYRENLRIALRYYNQSEAGSHIIQRMYGCDLGPDGRLLRGHDQSAYDGKDYIALNEDLSSWTAADTAAQITQRKWEAARVAEQLRAYLEGLCVEWLRRYLENGKETLQRADPPKTHVTHHPVSDHEATLRCWALGFYPAEITLTWQRDGEDQTQDTELVETRPAGDRTFQKWAAVVVPSGEEQRYTCHVQHEGLPKPLTLRWEPSSQSTIPIVGIVAGLAVLAVVVIGAVVATVMCRRKSSGGKGGSYSQAASSDSAQGSDVSLTA
__________________________EEEEEEEEEEEETTTEEEEEEEEEEETTEEEEEEETTSSS___EE_SGGGGGS_HHHHHHHHHHHHHHHHHHHHHHHHHHHHHT__TTS__EEEEEEEEEE_TTSSEEEEEEEEEETTEEEEEE_TTSS_EEESSHHHHHHHHHHHHTTHHHHHHHHHHTHHHHHHHHHHHHTHHHHSS_B__EEEEEEEE_SSSEEEEEEEEEEEBSS__EEEEEETTEE_TTT_EE___EE_SSS_EEEEEEEEEETT_GGGEEEEEE_TTSSS_EEE__________________________________________________________________

>P30491 vs. P18465
MRVTAPRTVLLLLWGAVALTETWAGSHSMRYFYTAMSRPGRGEPRFIAVGYVDDTQFVRFDSDAASPRTEPRAPWIEQEGPEYWDRNTQIFKTNTQTYRENLRIALRYYNQSEAGSHIIQRMYGCDLGPDGRLLRGHDQSAYDGKDYIALNEDLSSWTAADTAAQITQRKWEAARVAEQLRAYLEGLCVEWLRRYLENGKETLQRADPPKTHVTHHPVSDHEATLRCWALGFYPAEITLTWQRDGEDQTQDTELVETRPAGDRTFQKWAAVVVPSGEEQRYTCHVQHEGLPKPLTLRWEPSSQSTIPIVGIVAGLAVLAVVVIGAVVATVMCRRKSSGGKGGSYSQAASSDSAQGSDVSLTA
__________________________EEEEEEEEEE__TTSSS_EEEEEEEETTEEEEEEETTSSS___EE__GGGTTS_HHHHHHHHHHHHHHHHHHHHHHHHHHHHTT__TTS__EEEEEEEEEEETTTEEEEEEEEEEETTEEEEEE_TTSS_EEESSHHHHHHHHHHHTTTHHHHHHHHHHTHHHHHHHHHHHHTHHHHT__B__EEEEEEEE_SSSEEEEEEEEEEEBSS__EEEEEETTEE_TTT_EE___EE_SSS_EEEEEEEEEETT_GGGEEEEEE_TTSSS_EEE__________________________________________________________________
MRVTAPRTVLLLLWGAVALTETWAGSHSMRYFYTAMSRPGRGEPRFIAVGYVDDTQFVRFDSDAASPRMAPRAPWIEQEGPEYWDGETRNMKASAQTYRENLRIALRYYNQSEAGSHIIQVMYGCDVGPDGRLLRGHDQSAYDGKDYIALNEDLSSWTAADTAAQITQRKWEAARVAEQLRAYLEGLCVEWLRRYLENGKETLQRADPPKTHVTHHPISDHEATLRCWALGFYPAEITLTWQRDGEDQTQDTELVETRPAGDRTFQKWAAVVVPSGEEQRYTCHVQHEGLPKPLTLRWEPSSQSTVPIVGIVAGLAVLAVVVIGAVVAAVMCRRKSSGGKGGSYSQAACSDSAQGSDVSLTA
__________________________EEEEEEEEEE__TTSSS_EEEEEEEETTEEEEEEETTSSS___EE_SGGGTTS_HHHHHHHHHHHHHHHHHHHHHHHHHHHHTT__TTS__EEEEEEEEEE_TT__EEEEE_E_EETTEEEEEE_TTSS_EEESSHHHHHHHHHHHHTTHHHHHHHHHHTHHHHHHHHHHHHTHHHHT__B__EEEEEEEEEETTEEEEEEEEEEEBSS__EEEEEETTEE_GGG_EE___EE_SSS_EEEEEEEEEETT_GGGEEEEEE_TTSSS_EEE__________________________________________________________________

>P04222 vs. P30504
MRVMAPRTLILLLSGALALTETWAGSHSMRYFYTAVSRPGRGEPHFIAVGYVDDTQFVRFDSDAASPRGEPRAPWVEQEGPEYWDRETQKYKRQAQTDRVSLRNLRGYYNQSEAGSHIIQRMYGCDVGPDGRLLRGYDQYAYDGKDYIALNEDLRSWTAADTAAQITQRKWEAAREAEQLRAYLEGLCVEWLRRYLKNGKETLQRAEHPKTHVTHHPVSDHEATLRCWALGFYPAEITLTWQWDGEDQTQDTELVETRPAGDGTFQKWAAVVVPSGEEQRYTCHVQHEGLPEPLTLRWEPSSQPTIPIVGIVAGLAVLAVLAVLGAVVAVVMCRRKSSGGKGGSCSQAASSNSAQGSDESLIACKA
___________________________EEEEEEEEE__TTTSS_EEEEEEEETTEEEEEEETTSSS__EEE_SHHHHSS_HHHHHHHHHHHHHHHHHHHHHHHHHHHHTT__SS___EEEEEEEEEEETTEEEEEEEEEEEESSSEEEEE_TTSS_EEESSHHHHHHHHHHHHTTHHHHHHHHHHTHHHHHHHHHHHHTHHHHTS____EEEEEEE__STTEEEEEEEEESBSSS__EEEEEETTEE_TTT_EE___EE_SSS_EE_EEEEEEETTGGGGEEEEEE_SS_SS_EEE______________________________________________________________________
MRVMAPRTLILLLSGALALTETWAGSHSMRYFSTSVSWPGRGEPRFIAVGYVDDTQFVRFDSDAASPRGEPREPWVEQEGPEYWDRETQKYKRQAQADRVNLRKLRGYYNQSEDGSHTLQRMFGCDLGPDGRLLRGYNQFAYDGKDYIALNEDLRSWTAADTAAQITQRKWEAAREAEQRRAYLEGTCVEWLRRYLENGKETLQRAEHPKTHVTHHPVSDHEATLRCWALGFYPAEITLTWQWDGEDQTQDTELVETRPAGDGTFQKWAAVVVPSGEEQRYTCHVQHEGLPEPLTLRWKPSSQPTIPIVGIVAGLAVLAVLAVLGAMVAVVMCRRKSSGGKGGSCSQAASSNSAQGSDESLIACKA
__________________________EEEEEEEEEE__TT_SS_EEEEEEEETTEEEEEEETTSSS___EESSGGGTTS_HHHHHHHHHHHHHHHHHHHHHHHHHHHHTT__TTS__EEEEEEEEEE_TTSSEEEEEEEEEETTEEEEEE_TTSS_EEESSHHHHHHHHHHHHTTHHHHHHHHHHTHHHHHHHHHHHHTHHHHT__B__EEEEEEEE_SSSEEEEEEEEEEEBSS__EEEEEETTEE_GGGEEE___EE_SSS_EEEEEEEEEETT_GGGEEEEEE_TTSSS_EEE______________________________________________________________________

>P04222 vs. O19626
MRVMAPRTLILLLSGALALTETWAGSHSMRYFYTAVSRPGRGEPHFIAVGYVDDTQFVRFDSDAASPRGEPRAPWVEQEGPEYWDRETQKYKRQAQTDRVSLRNLRGYYNQSEAGSHIIQRMYGCDVGPDGRLLRGYDQYAYDGKDYIALNEDLRSWTAADTAAQITQRKWEAAREAEQLRAYLEGLCVEWLRRYLKNGKETLQRAEHPKTHVTHHPVSDHEATLRCWALGFYPAEITLTWQWDGEDQTQDTELVETRPAGDGTFQKWAAVVVPSGEEQRYTCHVQHEGLPEPLTLRWEPSSQPTIPIVGIVAGLAVLAVLAVLGAVVAVVMCRRKSSGGKGGSCSQAASSNSAQGSDESLIACKA
___________________________EEEEEEEEE__TTTSS_EEEEEEEETTEEEEEEETTSSS__EEE_SHHHHSS_HHHHHHHHHHHHHHHHHHHHHHHHHHHHTT__SS___EEEEEEEEEEETTEEEEEEEEEEEESSSEEEEE_TTSS_EEESSHHHHHHHHHHHHTTHHHHHHHHHHTHHHHHHHHHHHHTHHHHTS____EEEEEEE__STTEEEEEEEEESBSSS__EEEEEETTEE_TTT_EE___EE_SSS_EE_EEEEEEETTGGGGEEEEEE_SS_SS_EEE______________________________________________________________________
MRVTAPRTVLLLLWGAVALTETWAGSHSMRYFYTAMSRPGRGEPRFIAVGYVDDTQFVRFDSDAASPRTEPRAPWIEQEGPEYWDRNTQIFKTNTQTYRESLRNLRGYYNQSEAGSHIIQRMYGCDLGPDGRLLRGHDQSAYDGKDYIALNEDLSSWTAADTAAQITQRKWEAARVAEQLRAYLEGLCVEWLRRYLENGKETLQRADPPKTHVTHHPVSDHEATLRCWALGFYPAEITLTWQRDGEDQTQDTELVETRPAGDRTFQKWAAVVVPSGEEQRYTCHVQHEGLPKPLTLRWEPSSQSTIPIVGIVAGLAVLAVV-V-------------------------------------------
__________________________EEEEEEEEEE__TTS_S_EEEEEEEETTEEEEEEETTSSS___EE_SGGGTTS_HHHHHHHHHHHHHHHHHHHHHHHHHHHHTT__TTS__EEEEEEEEEE_TTSSEEEEEEEEEETTEEEEEE_TTSS_EEESSHHHHHHHHHHHHTTHHHHHHHHHHTHHHHHHHHHHHHTHHHHT__B__EEEEEEEE_SSSEEEEEEEEEEEBSS__EEEEEETTEE_TTTEEE___EE_SSS_EEEEEEEEEETT_GGGEEEEEE_TT_SS_EEE__________________________--------------------------------------------

>P04222 vs. Q9MYI6
MRVMAPRTLILLLSGALALTETWAGSHSMRYFYTAVSRPGRGEPHFIAVGYVDDTQFVRFDSDAASPRGEPRAPWVEQEGPEYWDRETQKYKRQAQTDRVSLRNLRGYYNQSEAGSHIIQRMYGCDVGPDGRLLRGYDQYAYDGKDYIALNEDLRSWTAADTAAQITQRKWEAAREAEQLRAYLEGLCVEWLRRYLKNGKETLQRAEHPKTHVTHHPVSDHEATLRCWALGFYPAEITLTWQWDGEDQTQDTELVETRPAGDGTFQKWAAVVVPSGEEQRYTCHVQHEGLPEPLTLRWEPSSQPTIPIVGIVAGLAVLAVLAVLGAVVAVVMCRRKSSGGKGGSCSQAASSNSAQGSDESLIACKA
___________________________EEEEEEEEE__TTTSS_EEEEEEEETTEEEEEEETTSSS__EEE_SHHHHSS_HHHHHHHHHHHHHHHHHHHHHHHHHHHHTT__SS___EEEEEEEEEEETTEEEEEEEEEEEESSSEEEEE_TTSS_EEESSHHHHHHHHHHHHTTHHHHHHHHHHTHHHHHHHHHHHHTHHHHTS____EEEEEEE__STTEEEEEEEEESBSSS__EEEEEETTEE_TTT_EE___EE_SSS_EE_EEEEEEETTGGGGEEEEEE_SS_SS_EEE______________________________________________________________________
MRVTAPRTVLLLLWGAVALTETWAGSHSMRYFYTAMSRPGRGEPRFIAVGYVDDTQFVRFDSDAASPRMAPRAPWIEQEGPEYWDGETRNMKASAQTYRENLRIALRYYNQSEAGSHIIQVMYGCDVGPDGRLLRGHDQSAYDGKDYIALNEDLSSWTAADTAAQIIQRKWEAARVAEQLRAYLEGLCVEWLRRYLENGKETLQRADPPKTHVTHHPISDHEATLRCWALGFYPAEITLTWQRDGEDQTQDTELVETRPAGDRTFQKWAAVVVPSGEEQRYTCHVQHEGLPKPLTLRWEPSSQSTVPIVGIVAGLAVLAVV-VIGAVVAAVMCRRKSSGGKGGSYSQAACSDSAQGSDVSLTA---
__________________________EEEEEEEEEE__TTSSS_EEEEEEEETTEEEEEEETTSSS___EE_SHHHHTS_HHHHHHHHHHHHHHHHHHHHHHHHHHHHTT__TTS__EEEEEEEEEE_TT__EEEEEEEEEETTEEEEEE_TTSS_EEESSHHHHHHHHHHHHTTHHHHHHHHHHTHHHHHHHHHHHHTHHHHT__B__EEEEEEEE_SSSEEEEEEEEEEEBSS__EEEEEETTEE_GGG_EE___EE_SSS_EEEEEEEEEETT_GGGEEEEEE_TTSSS_EEE__________________________________________________________________----

>P04222 vs. Q56H30
MRVMAPRTLILLLSGALALTETWAGSHSMRYFYTAVSRPGRGEPHFIAVGYVDDTQFVRFDSDAASPRGEPRAPWVEQEGPEYWDRETQKYKRQAQTDRVSLRNLRGYYNQSEAGSHIIQRMYGCDVGPDGRLLRGYDQYAYDGKDYIALNEDLRSWTAADTAAQITQRKWEAAREAEQLRAYLEGLCVEWLRRYLKNGKETLQRAEHPKTHVTHHPVSDHEATLRCWALGFYPAEITLTWQWDGEDQTQDTELVETRPAGDGTFQKWAAVVVPSGEEQRYTCHVQHEGLPEPLTLRWEPSSQPTIPIVGIVAGLAVLAVLAVLGAVVAVVMCRRKSSGGKGGSCSQAASSNSAQGSDESLIACKA
___________________________EEEEEEEEE__TTTSS_EEEEEEEETTEEEEEEETTSSS__EEE_SHHHHSS_HHHHHHHHHHHHHHHHHHHHHHHHHHHHTT__SS___EEEEEEEEEEETTEEEEEEEEEEEESSSEEEEE_TTSS_EEESSHHHHHHHHHHHHTTHHHHHHHHHHTHHHHHHHHHHHHTHHHHTS____EEEEEEE__STTEEEEEEEEESBSSS__EEEEEETTEE_TTT_EE___EE_SSS_EE_EEEEEEETTGGGGEEEEEE_SS_SS_EEE______________________________________________________________________
---------------ALALTETWAGSHSMRYFYTAVSRPGRGEPRFISVGYVDDTQFVRFDSDAASPREEPRAPWIEQEGPEYWDRNTQICKTNTQTDRESLRNLRGYYNQSEAGSHTLQWMYGCDVGPDGRLLRGYNQFAYDGKDYIALNEDLSSWTAADTAAQITQRKWEAAREAEQLRAYLEGTCVEWLRRHLENGKETLQRADPPKTHVTHHPISDHEATLRCWALGFYPAEITLTWQRDGEDQTQDTELVETRPAGDRTFQKWAAVVVPSGEEQRYTCHVQHEGLPKPLTLRWEPSSQSTVPIVG--------------------------------------------------------
_________--------------___EEEEEEEEEE__TTSSS_EEEEEEEETTEEEEEEETTSSS___EE_SGGGTTS_HHHHHHHHHHHHHHHHHHHHHHHHHHHHTT__TTS__EEEEEEEEEE_TTS_EEEEEEEEEETTEEEEEE_TTSS_EEESSHHHHHHHHHHHHTTHHHHHHHHHHTHHHHHHHHHHHHTHHHHT__B__EEEEEEEE_SSSEEEEEEEEEEEBSS__EEEEEETTEE_GGG_EE___EE_SSS_EEEEEEEEEETT_GGGEEEEEE_________E_____-----------------------------------------------------------------

>P04222 vs. P30464
MRVMAPRTLILLLSGALALTETWAGSHSMRYFYTAVSRPGRGEPHFIAVGYVDDTQFVRFDSDAASPRGEPRAPWVEQEGPEYWDRETQKYKRQAQTDRVSLRNLRGYYNQSEAGSHIIQRMYGCDVGPDGRLLRGYDQYAYDGKDYIALNEDLRSWTAADTAAQITQRKWEAAREAEQLRAYLEGLCVEWLRRYLKNGKETLQRAEHPKTHVTHHPVSDHEATLRCWALGFYPAEITLTWQWDGEDQTQDTELVETRPAGDGTFQKWAAVVVPSGEEQRYTCHVQHEGLPEPLTLRWEPSSQPTIPIVGIVAGLAVLAVLAVLGAVVAVVMCRRKSSGGKGGSCSQAASSNSAQGSDESLIACKA
___________________________EEEEEEEEE__TTTSS_EEEEEEEETTEEEEEEETTSSS__EEE_SHHHHSS_HHHHHHHHHHHHHHHHHHHHHHHHHHHHTT__SS___EEEEEEEEEEETTEEEEEEEEEEEESSSEEEEE_TTSS_EEESSHHHHHHHHHHHHTTHHHHHHHHHHTHHHHHHHHHHHHTHHHHTS____EEEEEEE__STTEEEEEEEEESBSSS__EEEEEETTEE_TTT_EE___EE_SSS_EE_EEEEEEETTGGGGEEEEEE_SS_SS_EEE______________________________________________________________________
MRVTAPRTVLLLLSGALALTETWAGSHSMRYFYTAMSRPGRGEPRFIAVGYVDDTQFVRFDSDAASPRMAPRAPWIEQEGPEYWDRETQISKTNTQTYRESLRNLRGYYNQSEAGSHTLQRMYGCDVGPDGRLLRGHDQSAYDGKDYIALNEDLSSWTAADTAAQITQRKWEAAREAEQWRAYLEGLCVEWLRRYLENGKETLQRADPPKTHVTHHPISDHEATLRCWALGFYPAEITLTWQRDGEDQTQDTELVETRPAGDRTFQKWAAVVVPSGEEQRYTCHVQHEGLPKPLTLRWEPSSQSTIPIVGIVAGLAVLAVV-VIGAVVATVMCRRKSSGGKGGSYSQAASSDSAQGSDVSLTA---
__________________________EEEEEEEEEE__TTSSS_EEEEEEEETTEEEEEEETTSSS___EE_SGGGTTS_HHHHHHHHHHHHHHHHHHHHHHHHHHHHTT__TTS__EEEEEEEEEE_TTS_EEEEEEEEEETTEEEEEE_TTSS_EEESSHHHHHHHHHHHHTTHHHHHHHHHHTHHHHHHHHHHHHTHHHHT__B__EEEEEEEE_SSSEEEEEEEEEEEBSS__EEEEEETTEE_GGG_EE___EE_SSS_EEEEEEEEEETT_GGGEEEEEE_TTSSS_EEE__________________________________________________________________----

>P04222 vs. P30479
MRVMAPRTLILLLSGALALTETWAGSHSMRYFYTAVSRPGRGEPHFIAVGYVDDTQFVRFDSDAASPRGEPRAPWVEQEGPEYWDRETQKYKRQAQTDRVSLRNLRGYYNQSEAGSHIIQRMYGCDVGPDGRLLRGYDQYAYDGKDYIALNEDLRSWTAADTAAQITQRKWEAAREAEQLRAYLEGLCVEWLRRYLKNGKETLQRAEHPKTHVTHHPVSDHEATLRCWALGFYPAEITLTWQWDGEDQTQDTELVETRPAGDGTFQKWAAVVVPSGEEQRYTCHVQHEGLPEPLTLRWEPSSQPTIPIVGIVAGLAVLAVLAVLGAVVAVVMCRRKSSGGKGGSCSQAASSNSAQGSDESLIACKA
___________________________EEEEEEEEE__TTTSS_EEEEEEEETTEEEEEEETTSSS__EEE_SHHHHSS_HHHHHHHHHHHHHHHHHHHHHHHHHHHHTT__SS___EEEEEEEEEEETTEEEEEEEEEEEESSSEEEEE_TTSS_EEESSHHHHHHHHHHHHTTHHHHHHHHHHTHHHHHHHHHHHHTHHHHTS____EEEEEEE__STTEEEEEEEEESBSSS__EEEEEETTEE_TTT_EE___EE_SSS_EE_EEEEEEETTGGGGEEEEEE_SS_SS_EEE______________________________________________________________________
MRVTAPRTVLLLLSAALALTETWAGSHSMRYFHTAMSRPGRGEPRFITVGYVDDTLFVRFDSDATSPRKEPRAPWIEQEGPEYWDRETQISKTNTQTYRESLRNLRGYYNQSEAGSHTWQRMYGCDVGPDGRLLRGHNQYAYDGKDYIALNEDLRSWTAADTAAQITQRKWEAARVAEQDRAYLEGTCVEWLRRYLENGKDTLERADPPKTHVTHHPISDHEATLRCWALGFYPAEITLTWQRDGEDQTQDTELVETRPAGDRTFQKWAAVVVPSGEEQRYTCHVQHEGLPKPLTLRWEPSSQSTVPIVGIVAGLAVLAVV-VIGAVVAAVMCRRKSSGGKGGSYSQAACSDSAQGSDVSLTA---
__________________________EEEEEEEEEE__TTS_S_EEEEEEEETTEEEEEEETTSSS___EE_SGGGTTS_HHHHHHHHHHHHHHHHHHHHHHHHHHHHTT__TTS__E_EEEEEEEE_TT__EEEEEEEEEETTEEEEEE_TTSS_EEESSHHHHHHHHHHHHTTHHHHHHHHHHTHHHHHHHHHHHHTHHHHT__B__EEEEEEEESSSSEEEEEEEEEEEBSS__EEEEEETTEE_TTT_EE___EE_SSS_EEEEEEEEEETT_GGGEEEEEE_TT_SS_EEE__________________________________________________________________----

>P04222 vs. P30481
MRVMAPRTLILLLSGALALTETWAGSHSMRYFYTAVSRPGRGEPHFIAVGYVDDTQFVRFDSDAASPRGEPRAPWVEQEGPEYWDRETQKYKRQAQTDRVSLRNLRGYYNQSEAGSHIIQRMYGCDVGPDGRLLRGYDQYAYDGKDYIALNEDLRSWTAADTAAQITQRKWEAAREAEQLRAYLEGLCVEWLRRYLKNGKETLQRAEHPKTHVTHHPVSDHEATLRCWALGFYPAEITLTWQWDGEDQTQDTELVETRPAGDGTFQKWAAVVVPSGEEQRYTCHVQHEGLPEPLTLRWEPSSQPTIPIVGIVAGLAVLAVLAVLGAVVAVVMCRRKSSGGKGGSCSQAASSNSAQGSDESLIACKA
___________________________EEEEEEEEE__TTTSS_EEEEEEEETTEEEEEEETTSSS__EEE_SHHHHSS_HHHHHHHHHHHHHHHHHHHHHHHHHHHHTT__SS___EEEEEEEEEEETTEEEEEEEEEEEESSSEEEEE_TTSS_EEESSHHHHHHHHHHHHTTHHHHHHHHHHTHHHHHHHHHHHHTHHHHTS____EEEEEEE__STTEEEEEEEEESBSSS__EEEEEETTEE_TTT_EE___EE_SSS_EE_EEEEEEETTGGGGEEEEEE_SS_SS_EEE______________________________________________________________________
MRVTAPRTLLLLLWGAVALTETWAGSHSMRYFYTAMSRPGRGEPRFITVGYVDDTLFVRFDSDATSPRKEPRAPWIEQEGPEYWDRETQISKTNTQTYRENLRTALRYYNQSEAGSHIIQRMYGCDVGPDGRLLRGYDQDAYDGKDYIALNEDLSSWTAADTAAQITQRKWEAARVAEQDRAYLEGLCVESLRRYLENGKETLQRADPPKTHVTHHPISDHEVTLRCWALGFYPAEITLTWQRDGEDQTQDTELVETRPAGDRTFQKWAAVVVPSGEEQRYTCHVQHEGLPKPLTLRWEPSSQSTVPIVGIVAGLAVLAVV-VIGAVVAAVMCRRKSSGGKGGSYSQAACSDSAQGSDVSLTA---
__________________________EEEEEEEEEE__TTSSS_EEEEEEEETTEEEEEEETTSSS___EE_SGGGTTS_HHHHHHHHHHHHHHHHHHHHHHHHHHHHTT__TTS__EEEEEEEEEE_TT__EEEEEEEEEETTEEEEEE_TTSS_EEESSHHHHHHHHHHHHTTHHHH_HHHHHTHHHHHHHHHHHHTHHHHT__B__EEEEEEEEEETTEEEEEEEEEEEBSS__EEEEEETTEE_GGG_EE___EE_SSS_EEEEEEEEEETT_GGGEEEEEE_TTSSS_EEE__________________________________________________________________----

>P04222 vs. P30484
MRVMAPRTLILLLSGALALTETWAGSHSMRYFYTAVSRPGRGEPHFIAVGYVDDTQFVRFDSDAASPRGEPRAPWVEQEGPEYWDRETQKYKRQAQTDRVSLRNLRGYYNQSEAGSHIIQRMYGCDVGPDGRLLRGYDQYAYDGKDYIALNEDLRSWTAADTAAQITQRKWEAAREAEQLRAYLEGLCVEWLRRYLKNGKETLQRAEHPKTHVTHHPVSDHEATLRCWALGFYPAEITLTWQWDGEDQTQDTELVETRPAGDGTFQKWAAVVVPSGEEQRYTCHVQHEGLPEPLTLRWEPSSQPTIPIVGIVAGLAVLAVLAVLGAVVAVVMCRRKSSGGKGGSCSQAASSNSAQGSDESLIACKA
___________________________EEEEEEEEE__TTTSS_EEEEEEEETTEEEEEEETTSSS__EEE_SHHHHSS_HHHHHHHHHHHHHHHHHHHHHHHHHHHHTT__SS___EEEEEEEEEEETTEEEEEEEEEEEESSSEEEEE_TTSS_EEESSHHHHHHHHHHHHTTHHHHHHHHHHTHHHHHHHHHHHHTHHHHTS____EEEEEEE__STTEEEEEEEEESBSSS__EEEEEETTEE_TTT_EE___EE_SSS_EE_EEEEEEETTGGGGEEEEEE_SS_SS_EEE______________________________________________________________________
MRVTAPRTVLLLLSGALALTETWAGSHSMRYFYTAMSRPGRGEPRFIAVGYVDDTQFVRFDSDAASPRMAPRAPWIEQEGPEYWDRETQKYKRQAQTDRVSLRNLRGYYNQSEAGSHTLQRMYGCDVGPDGRLLRGHDQSAYDGKDYIALNEDLSSWTAADTAAQITQRKWEAAREAEQWRAYLEGLCVEWLRRYLENGKETLQRADPPKTHVTHHPISDHEATLRCWALGFYPAEITLTWQRDGEDQTQDTELVETRPAGDRTFQKWAAVVVPSGEEQRYTCHVQHEGLPKPLTLRWEPSSQSTIPIVGIVAGLAVLAVV-VIGAVVATVMCRRKSSGGKGGSYSQAASSDSAQGSDVSLTA---
__________________________EEEEEEEEEE__TTT_S_EEEEEEEETTEEEEEEETT_SS_SEEE_SGGGTTS_HHHHHHHHHHHHHHHHHHHHHHHHHHHHTT__SSS__EEEEEEEEEE_TTS_EEEEEEEEEETTEEEEEE_TTSS_EEESSTTHHHHHHHHHHTTHHHHHHHHHHTHHHHHHHHHHHHTHHHHT__B__EEEEEEEESSSSEEEEEEEEEEEBSS__EEEEEETTEE_GGG_EE___EE_SSS_EEEEEEEEEETT_GGGEEEEEE_TT_SS_EEE__________________________________________________________________----

>P04222 vs. P18464
MRVMAPRTLILLLSGALALTETWAGSHSMRYFYTAVSRPGRGEPHFIAVGYVDDTQFVRFDSDAASPRGEPRAPWVEQEGPEYWDRETQKYKRQAQTDRVSLRNLRGYYNQSEAGSHIIQRMYGCDVGPDGRLLRGYDQYAYDGKDYIALNEDLRSWTAADTAAQITQRKWEAAREAEQLRAYLEGLCVEWLRRYLKNGKETLQRAEHPKTHVTHHPVSDHEATLRCWALGFYPAEITLTWQWDGEDQTQDTELVETRPAGDGTFQKWAAVVVPSGEEQRYTCHVQHEGLPEPLTLRWEPSSQPTIPIVGIVAGLAVLAVLAVLGAVVAVVMCRRKSSGGKGGSCSQAASSNSAQGSDESLIACKA
___________________________EEEEEEEEE__TTTSS_EEEEEEEETTEEEEEEETTSSS__EEE_SHHHHSS_HHHHHHHHHHHHHHHHHHHHHHHHHHHHTT__SS___EEEEEEEEEEETTEEEEEEEEEEEESSSEEEEE_TTSS_EEESSHHHHHHHHHHHHTTHHHHHHHHHHTHHHHHHHHHHHHTHHHHTS____EEEEEEE__STTEEEEEEEEESBSSS__EEEEEETTEE_TTT_EE___EE_SSS_EE_EEEEEEETTGGGGEEEEEE_SS_SS_EEE______________________________________________________________________
MRVTAPRTVLLLLWGAVALTETWAGSHSMRYFYTAMSRPGRGEPRFIAVGYVDDTQFVRFDSDAASPRTEPRAPWIEQEGPEYWDRNTQIFKTNTQTYRENLRIALRYYNQSEAGSHTWQTMYGCDVGPDGRLLRGHNQYAYDGKDYIALNEDLSSWTAADTAAQITQRKWEAAREAEQLRAYLEGLCVEWLRRHLENGKETLQRADPPKTHVTHHPVSDHEATLRCWALGFYPAEITLTWQRDGEDQTQDTELVETRPAGDRTFQKWAAVVVPSGEEQRYTCHVQHEGLPKPLTLRWEPSSQSTIPIVGIVAGLAVLAVV-VIGAVVATVMCRRKSSGGKGGSYSQAASSDSAQGSDVSLTA---
__________________________EEEEEEEEEE__TTS_S_EEEEEEEETTEEEEEEETTSSS___EE_SGGGGGS_HHHHHHHHHHHHHHHHHHHHHHHHHHHHTT__TTS__EEEEEEEEEE_TTS_EEEEEEEEEETTEEEEEE_TTSS_EEESSHHHHHHHHHHHHTTHHHHHHHHHHTHHHHHHHHHHHHTHHHHT__B__EEEEEEEE_SSSEEEEEEEEEEEBSS__EEEEEETTEE_GGGEEE___EE_SSS_EEEEEEEEEETT_GGGEEEEEE_TTSSS_EEE__________________________________________________________________----

>P04222 vs. P30475
MRVMAPRTLILLLSGALALTETWAGSHSMRYFYTAVSRPGRGEPHFIAVGYVDDTQFVRFDSDAASPRGEPRAPWVEQEGPEYWDRETQKYKRQAQTDRVSLRNLRGYYNQSEAGSHIIQRMYGCDVGPDGRLLRGYDQYAYDGKDYIALNEDLRSWTAADTAAQITQRKWEAAREAEQLRAYLEGLCVEWLRRYLKNGKETLQRAEHPKTHVTHHPVSDHEATLRCWALGFYPAEITLTWQWDGEDQTQDTELVETRPAGDGTFQKWAAVVVPSGEEQRYTCHVQHEGLPEPLTLRWEPSSQPTIPIVGIVAGLAVLAVLAVLGAVVAVVMCRRKSSGGKGGSCSQAASSNSAQGSDESLIACKA
___________________________EEEEEEEEE__TTTSS_EEEEEEEETTEEEEEEETTSSS__EEE_SHHHHSS_HHHHHHHHHHHHHHHHHHHHHHHHHHHHTT__SS___EEEEEEEEEEETTEEEEEEEEEEEESSSEEEEE_TTSS_EEESSHHHHHHHHHHHHTTHHHHHHHHHHTHHHHHHHHHHHHTHHHHTS____EEEEEEE__STTEEEEEEEEESBSSS__EEEEEETTEE_TTT_EE___EE_SSS_EE_EEEEEEETTGGGGEEEEEE_SS_SS_EEE______________________________________________________________________
MLVMAPRTVLLLLSAALALTETWAGSHSMRYFYTSVSRPGRGEPRFISVGYVDDTQFVRFDSDAASPREEPRAPWIEQEGPEYWDRNTQICKTNTQTDRESLRNLRGYYNQSEAGSHTLQRMYGCDVGPDGRLLRGHNQFAYDGKDYIALNEDLSSWTAADTAAQITQRKWEAARVAEQLRTYLEGTCVEWLRRYLENGKETLQRADPPKTHVTHHPISDHEATLRCWALGFYPAEITLTWQRDGEDQTQDTELVETRPAGDRTFQKWAAVVVPSGEEQRYTCHVQHEGLPKPLTLRWEPSSQSTVPIVGIVAGLAVLAVV-VIGAVVAAVMCRRKSSGGKGGSYSQAASSDSAQGSDVSLTA---
__________________________EEEEEEEEEE__TTSSS_EEEEEEEETTEEEEEEETTSSS___EE_SGGGTTS_HHHHHHHHHHHHHHHHHHHHHHHHHHHHTT__TTS__EEEEEEEEEE_TTS_EEEEEEEEEETTEEEEEE_TTSS_EEESSHHHHHHHHHHHHTTHHHHHHHHHHTHHHHHHHHHHHHTHHHHT__B__EEEEEEEE_SSSEEEEEEEEEEEBSS__EEEEEETTEE_GGG_EE___EE_SSS_EEEEEEEEEETT_GGGEEEEEE_TT_SS_EEE__________________________________________________________________----

>P04222 vs. C5MK56
MRVMAPRTLILLLSGALALTETWAGSHSMRYFYTAVSRPGRGEPHFIAVGYVDDTQFVRFDSDAASPRGEPRAPWVEQEGPEYWDRETQKYKRQAQTDRVSLRNLRGYYNQSEAGSHIIQRMYGCDVGPDGRLLRGYDQYAYDGKDYIALNEDLRSWTAADTAAQITQRKWEAAREAEQLRAYLEGLCVEWLRRYLKNGKETLQRAEHPKTHVTHHPVSDHEATLRCWALGFYPAEITLTWQWDGEDQTQDTELVETRPAGDGTFQKWAAVVVPSGEEQRYTCHVQHEGLPEPLTLRWEPSSQPTIPIVGIVAGLAVLAVLAVLGAVVAVVMCRRKSSGGKGGSCSQAASSNSAQGSDESLIACKA
___________________________EEEEEEEEE__TTTSS_EEEEEEEETTEEEEEEETTSSS__EEE_SHHHHSS_HHHHHHHHHHHHHHHHHHHHHHHHHHHHTT__SS___EEEEEEEEEEETTEEEEEEEEEEEESSSEEEEE_TTSS_EEESSHHHHHHHHHHHHTTHHHHHHHHHHTHHHHHHHHHHHHTHHHHTS____EEEEEEE__STTEEEEEEEEESBSSS__EEEEEETTEE_TTT_EE___EE_SSS_EE_EEEEEEETTGGGGEEEEEE_SS_SS_EEE______________________________________________________________________
MRVTAPRTVLLLLWGAVALTETWAGSHSMRYFYTAMSRPGRGEPRFIAVGYVDDTQFVRFDSDAASPRTEPRAPWIEQEGPEYWDRNTQIFKTNTQTYRESLRNLRGYYNQSEAGSHIIQRMYGCDLGPDGRLLRGHDQSAYDGKDYIALNEDLSSWTAADTAAQITQRKWEAARVAEQRRAYLEGLCVEWLRRYLENGKETLQRADPPKTHVTHHPVSDHEATLRCWALGFYPAEITLTWQRDGEDQTQDTELVETRPAGDRTFQKWAAVVVPSGEEQRYTCHVQHEGLPKPLTLRWEPSSQSTIPIVGIVAGLAVLAVV-VIGAVVATVMCRRKSSGGKGGSYSQAASSDSAQGSDVSLTA---
__________________________EEEEEEEEEE__TTSSS_EEEEEEEETTEEEEEEETTSSS___EE_SGGGTTS_HHHHHHHHHHHHHHHHHHHHHHHHHHHHTT__SSS__EEEEEEEEEE_TTS_EEEEEEEEEETTEEEEEE_TTSS_EEESSHHHHHHHHHHHHTTHHHHHHHHHHTHHHHHHHHHHHHTHHHHT__B__EEEEEEEESSSSEEEEEEEEEEEBSS__EEEEEETTEE_TTT_EE___EE_SSS_EEEEEEEEEETT_GGGEEEEEE_TT_SS_EEE__________________________________________________________________----

>P04222 vs. P30685
MRVMAPRTLILLLSGALALTETWAGSHSMRYFYTAVSRPGRGEPHFIAVGYVDDTQFVRFDSDAASPRGEPRAPWVEQEGPEYWDRETQKYKRQAQTDRVSLRNLRGYYNQSEAGSHIIQRMYGCDVGPDGRLLRGYDQYAYDGKDYIALNEDLRSWTAADTAAQITQRKWEAAREAEQLRAYLEGLCVEWLRRYLKNGKETLQRAEHPKTHVTHHPVSDHEATLRCWALGFYPAEITLTWQWDGEDQTQDTELVETRPAGDGTFQKWAAVVVPSGEEQRYTCHVQHEGLPEPLTLRWEPSSQPTIPIVGIVAGLAVLAVLAVLGAVVAVVMCRRKSSGGKGGSCSQAASSNSAQGSDESLIACKA
___________________________EEEEEEEEE__TTTSS_EEEEEEEETTEEEEEEETTSSS__EEE_SHHHHSS_HHHHHHHHHHHHHHHHHHHHHHHHHHHHTT__SS___EEEEEEEEEEETTEEEEEEEEEEEESSSEEEEE_TTSS_EEESSHHHHHHHHHHHHTTHHHHHHHHHHTHHHHHHHHHHHHTHHHHTS____EEEEEEE__STTEEEEEEEEESBSSS__EEEEEETTEE_TTT_EE___EE_SSS_EE_EEEEEEETTGGGGEEEEEE_SS_SS_EEE______________________________________________________________________
MRVTAPRTVLLLLWGAVALTETWAGSHSMRYFYTAMSRPGRGEPRFIAVGYVDDTQFVRFDSDAASPRTEPRAPWIEQEGPEYWDRNTQIFKTNTQTYRESLRNLRGYYNQSEAGSHIIQRMYGCDLGPDGRLLRGHDQSAYDGKDYIALNEDLSSWTAADTAAQITQRKWEAARVAEQLRAYLEGLCVEWLRRYLENGKETLQRADPPKTHVTHHPVSDHEATLRCWALGFYPAEITLTWQRDGEDQTQDTELVETRPAGDRTFQKWAAVVVPSGEEQRYTCHVQHEGLPKPLTLRWEPSSQSTIPIVGIVAGLAVLAVV-VIGAVVATVMCRRKSSGGKGGSYSQAASSDSAQGSDVSLTA---
__________________________EEEEEEEEEEEETTTEEEEEEEEEEETTEEEEEEETTSSS___EE_SGGGGGS_HHHHHHHHHHHHHHHHHHHHHHHHHHHHTT__TTS__EEEEEEEEEE_TTSSEEEEEEEEEETTEEEEEE_TTSS_EEESSHHHHHHHHHHHHTTHHHHHHHHHHTHHHHHHHHHHHHTHHHHSS_B__EEEEEEEESSSSEEEEEEEEEEEBSS__EEEEEETTEE_TTT_EE___EE_SSS_EEEEEEEEEETTGGGGEEEEEE_TTSSS_EEE__________________________________________________________________----

>P04222 vs. P30460
MRVMAPRTLILLLSGALALTETWAGSHSMRYFYTAVSRPGRGEPHFIAVGYVDDTQFVRFDSDAASPRGEPRAPWVEQEGPEYWDRETQKYKRQAQTDRVSLRNLRGYYNQSEAGSHIIQRMYGCDVGPDGRLLRGYDQYAYDGKDYIALNEDLRSWTAADTAAQITQRKWEAAREAEQLRAYLEGLCVEWLRRYLKNGKETLQRAEHPKTHVTHHPVSDHEATLRCWALGFYPAEITLTWQWDGEDQTQDTELVETRPAGDGTFQKWAAVVVPSGEEQRYTCHVQHEGLPEPLTLRWEPSSQPTIPIVGIVAGLAVLAVLAVLGAVVAVVMCRRKSSGGKGGSCSQAASSNSAQGSDESLIACKA
___________________________EEEEEEEEE__TTTSS_EEEEEEEETTEEEEEEETTSSS__EEE_SHHHHSS_HHHHHHHHHHHHHHHHHHHHHHHHHHHHTT__SS___EEEEEEEEEEETTEEEEEEEEEEEESSSEEEEE_TTSS_EEESSHHHHHHHHHHHHTTHHHHHHHHHHTHHHHHHHHHHHHTHHHHTS____EEEEEEE__STTEEEEEEEEESBSSS__EEEEEETTEE_TTT_EE___EE_SSS_EE_EEEEEEETTGGGGEEEEEE_SS_SS_EEE______________________________________________________________________
MLVMAPRTVLLLLSAALALTETWAGSHSMRYFDTAMSRPGRGEPRFISVGYVDDTQFVRFDSDAASPREEPRAPWIEQEGPEYWDRNTQIFKTNTQTDRESLRNLRGYYNQSEAGSHTLQSMYGCDVGPDGRLLRGHNQYAYDGKDYIALNEDLRSWTAADTAAQITQRKWEAARVAEQDRAYLEGTCVEWLRRYLENGKDTLERADPPKTHVTHHPISDHEATLRCWALGFYPAEITLTWQRDGEDQTQDTELVETRPAGDRTFQKWAAVVVPSGEEQRYTCHVQHEGLPKPLTLRWEPSSQSTVPIVGIVAGLAVLAVV-VIGAVVAAVMCRRKSSGGKGGSYSQAACSDSAQGSDVSLTA---
__________________________EEEEEEEEEE__TTSSS_EEEEEEEETTEEEEEEETT_S________GGGTT__HHHHHHHHH_HHHHHHHHHHHHHHHHHHTT__SSS__EEEEEEEEEE_TTS_EEEEEEEEEETTEEEEEE_TTSS_EEE_SHHHHHHHHHHHHTTHHHHHHHHHHTHHHHHHHHHHHHTHHHHT__B__EEEEEEEESSSSEEEEEEEEEEEBSS__EEEEEETTEE_GGG_EE___EE_SSS_EEEEEEEEEETT_GGGEEEEEE_TTSSS_EEE__________________________________________________________________----

>P04222 vs. P30480
MRVMAPRTLILLLSGALALTETWAGSHSMRYFYTAVSRPGRGEPHFIAVGYVDDTQFVRFDSDAASPRGEPRAPWVEQEGPEYWDRETQKYKRQAQTDRVSLRNLRGYYNQSEAGSHIIQRMYGCDVGPDGRLLRGYDQYAYDGKDYIALNEDLRSWTAADTAAQITQRKWEAAREAEQLRAYLEGLCVEWLRRYLKNGKETLQRAEHPKTHVTHHPVSDHEATLRCWALGFYPAEITLTWQWDGEDQTQDTELVETRPAGDGTFQKWAAVVVPSGEEQRYTCHVQHEGLPEPLTLRWEPSSQPTIPIVGIVAGLAVLAVLAVLGAVVAVVMCRRKSSGGKGGSCSQAASSNSAQGSDESLIACKA
___________________________EEEEEEEEE__TTTSS_EEEEEEEETTEEEEEEETTSSS__EEE_SHHHHSS_HHHHHHHHHHHHHHHHHHHHHHHHHHHHTT__SS___EEEEEEEEEEETTEEEEEEEEEEEESSSEEEEE_TTSS_EEESSHHHHHHHHHHHHTTHHHHHHHHHHTHHHHHHHHHHHHTHHHHTS____EEEEEEE__STTEEEEEEEEESBSSS__EEEEEETTEE_TTT_EE___EE_SSS_EE_EEEEEEETTGGGGEEEEEE_SS_SS_EEE______________________________________________________________________
MLVMAPRTVLLLLSAALALTETWAGSHSMRYFYTSVSRPGRGEPRFISVGYVDDTQFVRFDSDAASPREEPRAPWIEQEGPEYWDRNTQIYKAQAQTDRESLRNLRGYYNQSEAGSHTLQSMYGCDVGPDGRLLRGHNQYAYDGKDYIALNEDLRSWTAADTAAQITQRKWEAARVAEQDRAYLEGTCVEWLRRYLENGKDTLERADPPKTHVTHHPISDHEATLRCWALGFYPAEITLTWQRDGEDQTQDTELVETRPAGDRTFQKWAAVVVPSGEEQRYTCHVQHEGLPKPLTLRWEPSSQSTVPIVGIVAGLAVLAVV-VIGAVVAAVMCRRKSSGGKGGSYSQAACSDSAQGSDVSLTA---
__________________________EEEEEEEEEE__TTSSS_EEEEEEEETTEEEEEEETTSSS___EE_SGGGTTS_HHHHHHHHHHHHHHHHHHHHHHHHHHHHTT__TTS__EEEEEEEEEE_TTS_EEEEEEEEEETTEEEEEE_TTSS_EEESSHHHHHHHHHHHHTTHHHHHHHHHHTHHHHHHHHHHHHTHHHHT__B__EEEEEEEE_SSSEEEEEEEEEEEBSS__EEEEEETTEE_GGGEEE___EE_SSS_EEEEEEEEEETT_GGGEEEEEE_TT_SS_EEE__________________________________________________________________----

>P04222 vs. Q31610
MRVMAPRTLILLLSGALALTETWAGSHSMRYFYTAVSRPGRGEPHFIAVGYVDDTQFVRFDSDAASPRGEPRAPWVEQEGPEYWDRETQKYKRQAQTDRVSLRNLRGYYNQSEAGSHIIQRMYGCDVGPDGRLLRGYDQYAYDGKDYIALNEDLRSWTAADTAAQITQRKWEAAREAEQLRAYLEGLCVEWLRRYLKNGKETLQRAEHPKTHVTHHPVSDHEATLRCWALGFYPAEITLTWQWDGEDQTQDTELVETRPAGDGTFQKWAAVVVPSGEEQRYTCHVQHEGLPEPLTLRWEPSSQPTIPIVGIVAGLAVLAVLAVLGAVVAVVMCRRKSSGGKGGSCSQAASSNSAQGSDESLIACKA
___________________________EEEEEEEEE__TTTSS_EEEEEEEETTEEEEEEETTSSS__EEE_SHHHHSS_HHHHHHHHHHHHHHHHHHHHHHHHHHHHTT__SS___EEEEEEEEEEETTEEEEEEEEEEEESSSEEEEE_TTSS_EEESSHHHHHHHHHHHHTTHHHHHHHHHHTHHHHHHHHHHHHTHHHHTS____EEEEEEE__STTEEEEEEEEESBSSS__EEEEEETTEE_TTT_EE___EE_SSS_EE_EEEEEEETTGGGGEEEEEE_SS_SS_EEE______________________________________________________________________
MLVMAPRTVLLLLWGAVALTETWAGSHSMRYFYTSVSRPGRGEPRFISVGYVDDTQFVRFDSDAASPREEPRAPWIEQEGPEYWDRNTQIYKAQAQTDRESLRNLRGYYNQSEAGSHTLQSMYGCDVGPDGRLLRGHNQYAYDGKDYIALNEDLRSWTAADTAAQISQRKLEAARVAEQLRAYLEGECVEWLRRYLENGKDKLERADPPKTHVTHHPISDHEATLRCWALGFYPAEITLTWQRDGEDQTQDTELVETRPAGDRTFQKWTAVVVPSGEEQRYTCHVQHEGLPKPLTLRWEPSSQSTVPIVGIVAGLAVLAVV-VIGAVVAAVMCRRKSSGGKGGSYSQAACSDSAQGSDVSLTA---
__________________________EEEEEEEEEE__TTS_S_EEEEEEEETTEEEEEEETTSSS___EE_SGGGTTS_HHHHHHHHHHHHHHHHHHHHHHHHHHHHTT__TTS__EEEEEEEEEE_TT__EEEEEEEEEETTEEEEEE_TTSS_EEESSHHHHHHHHHHHHTTHHHHHHHHHHTHHHHHHHHHHHSSHHHHT__B__EEEEEEEE_SSSEEEEEEEEEEEBSS__EEEEEETTEEE_TTEEE___EE_SSS_EEEEEEEEEETT_GGGEEEEEE_TT_SS_EEE__________________________________________________________________----

>P04222 vs. P30466
MRVMAPRTLILLLSGALALTETWAGSHSMRYFYTAVSRPGRGEPHFIAVGYVDDTQFVRFDSDAASPRGEPRAPWVEQEGPEYWDRETQKYKRQAQTDRVSLRNLRGYYNQSEAGSHIIQRMYGCDVGPDGRLLRGYDQYAYDGKDYIALNEDLRSWTAADTAAQITQRKWEAAREAEQLRAYLEGLCVEWLRRYLKNGKETLQRAEHPKTHVTHHPVSDHEATLRCWALGFYPAEITLTWQWDGEDQTQDTELVETRPAGDGTFQKWAAVVVPSGEEQRYTCHVQHEGLPEPLTLRWEPSSQPTIPIVGIVAGLAVLAVLAVLGAVVAVVMCRRKSSGGKGGSCSQAASSNSAQGSDESLIACKA
___________________________EEEEEEEEE__TTTSS_EEEEEEEETTEEEEEEETTSSS__EEE_SHHHHSS_HHHHHHHHHHHHHHHHHHHHHHHHHHHHTT__SS___EEEEEEEEEEETTEEEEEEEEEEEESSSEEEEE_TTSS_EEESSHHHHHHHHHHHHTTHHHHHHHHHHTHHHHHHHHHHHHTHHHHTS____EEEEEEE__STTEEEEEEEEESBSSS__EEEEEETTEE_TTT_EE___EE_SSS_EE_EEEEEEETTGGGGEEEEEE_SS_SS_EEE______________________________________________________________________
MRVTAPRTLLLLLWGAVALTETWAGSHSMRYFHTSVSRPGRGEPRFISVGYVDGTQFVRFDSDAASPRTEPRAPWIEQEGPEYWDRNTQISKTNTQTYRESLRNLRGYYNQSEAGSHTLQRMYGCDVGPDGRLLRGHDQSAYDGKDYIALNEDLSSWTAADTAAQITQRKWEAARVAEQLRAYLEGTCVEWLRRHLENGKETLQRADPPKTHVTHHPISDHEATLRCWALGFYPAEITLTWQRDGEDQTQDTELVETRPAGDRTFQKWAAVVVPSGEEQRYTCHVQHEGLPKPLTLRWEPSSQSTIPIVGIVAGLAVLAVV-VIGAVVATVMCRRKSSGGKGGSYSQAASSDSAQGSDVSLTA---
__________________________EEEEEEEEEE__TTS_S_EEEEEEEETTEEEEEEETTSSS___EE_SGGGTTS_HHHHHHHHHHHHHHHHHHHHHHHHHHHHTT__TTS__EEEEEEEEEE_TT__EEEEEEEEEETTEEEEEE_TTSS_EEESSHHHHHHHHHHHHTTHHHHHHHHHHTHHHHHHHHHHHHTHHHHT__B__EEEEEEEESSSSEEEEEEEEEEEBSS__EEEEEETTEE_TTT_EE___EE_SSS_EEEEEEEEEETT_GGGEEEEEE_TT_SS_EEE__________________________________________________________________----

>P04222 vs. K4MU32
MRVMAPRTLILLLSGALALTETWAGSHSMRYFYTAVSRPGRGEPHFIAVGYVDDTQFVRFDSDAASPRGEPRAPWVEQEGPEYWDRETQKYKRQAQTDRVSLRNLRGYYNQSEAGSHIIQRMYGCDVGPDGRLLRGYDQYAYDGKDYIALNEDLRSWTAADTAAQITQRKWEAAREAEQLRAYLEGLCVEWLRRYLKNGKETLQRAEHPKTHVTHHPVSDHEATLRCWALGFYPAEITLTWQWDGEDQTQDTELVETRPAGDGTFQKWAAVVVPSGEEQRYTCHVQHEGLPEPLTLRWEPSSQPTIPIVGIVAGLAVLAVLAVLGAVVAVVMCRRKSSGGKGGSCSQAASSNSAQGSDESLIACKA
___________________________EEEEEEEEE__TTTSS_EEEEEEEETTEEEEEEETTSSS__EEE_SHHHHSS_HHHHHHHHHHHHHHHHHHHHHHHHHHHHTT__SS___EEEEEEEEEEETTEEEEEEEEEEEESSSEEEEE_TTSS_EEESSHHHHHHHHHHHHTTHHHHHHHHHHTHHHHHHHHHHHHTHHHHTS____EEEEEEE__STTEEEEEEEEESBSSS__EEEEEETTEE_TTT_EE___EE_SSS_EE_EEEEEEETTGGGGEEEEEE_SS_SS_EEE______________________________________________________________________
MRVMAPRTLLLLLSAALALTQTWAGSHSMRYFSAAVSRPGRGEPRFIVVGYVDDTQFVRFDSDAASPKMEPRAPWMEQEGPEYWEEQTRRVKDAAQTFRVSLGNLRGYYNQSEAGSHTLQTMSGCDLGPDGRLLRGYYQQAYDGRDYIALNEDLRSWTAADEAAQNTQRKWEAAGVAEQWRAYLEGECLECLRRYLENGKETLQRAEPPKTHVTHHPVSDHEATLRCWALGFYPAEITLTWQRDGEEQTQDTELVETRPGGDGTFQKWGAVVVPSGEEQRYTCHVQHEGLPEPLTLRWEPSSQSTIPIVGIVAGLAVLAVV-VTGAVVAAVMWRRKSSGGKGGSYSQTAYSDSAQGSDVSLTA---
__________________________EEEEEEE__E__TTSSS_EEEEEEEETTEEEEEEETTSSS___EE_SGGGTTS_HHHHHHHHHHHHHHHHHHHHHHHHHHHHTT__TTS__EEEEEEEEEE_TTSSEEEEEEEEEETTEEEEEE_TTSS_EEESSHHHHHHHHHHHHTTHHHHHHHHHHTHHHH_HHHHHHHTHHHHT__B__EEEEEEEESSSSEEEEEEEEEEEBSS__EEEEEETTE__GGG_EE___EE_SSS_EEEEEEEEEEGGGGGGEEEEEE_TTSSS_EEE__________________________________________________________________----

>P04222 vs. P01889
MRVMAPRTLILLLSGALALTETWAGSHSMRYFYTAVSRPGRGEPHFIAVGYVDDTQFVRFDSDAASPRGEPRAPWVEQEGPEYWDRETQKYKRQAQTDRVSLRNLRGYYNQSEAGSHIIQRMYGCDVGPDGRLLRGYDQYAYDGKDYIALNEDLRSWTAADTAAQITQRKWEAAREAEQLRAYLEGLCVEWLRRYLKNGKETLQRAEHPKTHVTHHPVSDHEATLRCWALGFYPAEITLTWQWDGEDQTQDTELVETRPAGDGTFQKWAAVVVPSGEEQRYTCHVQHEGLPEPLTLRWEPSSQPTIPIVGIVAGLAVLAVLAVLGAVVAVVMCRRKSSGGKGGSCSQAASSNSAQGSDESLIACKA
___________________________EEEEEEEEE__TTTSS_EEEEEEEETTEEEEEEETTSSS__EEE_SHHHHSS_HHHHHHHHHHHHHHHHHHHHHHHHHHHHTT__SS___EEEEEEEEEEETTEEEEEEEEEEEESSSEEEEE_TTSS_EEESSHHHHHHHHHHHHTTHHHHHHHHHHTHHHHHHHHHHHHTHHHHTS____EEEEEEE__STTEEEEEEEEESBSSS__EEEEEETTEE_TTT_EE___EE_SSS_EE_EEEEEEETTGGGGEEEEEE_SS_SS_EEE______________________________________________________________________
MLVMAPRTVLLLLSAALALTETWAGSHSMRYFYTSVSRPGRGEPRFISVGYVDDTQFVRFDSDAASPREEPRAPWIEQEGPEYWDRNTQIYKAQAQTDRESLRNLRGYYNQSEAGSHTLQSMYGCDVGPDGRLLRGHDQYAYDGKDYIALNEDLRSWTAADTAAQITQRKWEAAREAEQRRAYLEGECVEWLRRYLENGKDKLERADPPKTHVTHHPISDHEATLRCWALGFYPAEITLTWQRDGEDQTQDTELVETRPAGDRTFQKWAAVVVPSGEEQRYTCHVQHEGLPKPLTLRWEPSSQSTVPIVGIVAGLAVLAVV-VIGAVVAAVMCRRKSSGGKGGSYSQAACSDSAQGSDVSLTA---
__________________________EEEEEEEEEE__TTS_S_EEEEEEEETTEEEEEEETTSSS___EE_SGGGTTS_HHHHHHHHHHHHHHHHHHHHHHHHHHHHTT__SSS__EEEEEEEEEE_TTS_EEEEEEEEEETTEEEEEE_TTSS_EEESSHHHHHHHHHHHHTTHHHHHHHHHHTHHHHHHHHHHHHTHHHHT__B__EEEEEEEESSSSEEEEEEEEEEEBSS__EEEEEETTEE_GGG_EE___EE_SSS_EEEEEEEEEETT_GGGEEEEEE_TT_SS_EEE__________________________________________________________________----

>P04222 vs. P03989
MRVMAPRTLILLLSGALALTETWAGSHSMRYFYTAVSRPGRGEPHFIAVGYVDDTQFVRFDSDAASPRGEPRAPWVEQEGPEYWDRETQKYKRQAQTDRVSLRNLRGYYNQSEAGSHIIQRMYGCDVGPDGRLLRGYDQYAYDGKDYIALNEDLRSWTAADTAAQITQRKWEAAREAEQLRAYLEGLCVEWLRRYLKNGKETLQRAEHPKTHVTHHPVSDHEATLRCWALGFYPAEITLTWQWDGEDQTQDTELVETRPAGDGTFQKWAAVVVPSGEEQRYTCHVQHEGLPEPLTLRWEPSSQPTIPIVGIVAGLAVLAVLAVLGAVVAVVMCRRKSSGGKGGSCSQAASSNSAQGSDESLIACKA
___________________________EEEEEEEEE__TTTSS_EEEEEEEETTEEEEEEETTSSS__EEE_SHHHHSS_HHHHHHHHHHHHHHHHHHHHHHHHHHHHTT__SS___EEEEEEEEEEETTEEEEEEEEEEEESSSEEEEE_TTSS_EEESSHHHHHHHHHHHHTTHHHHHHHHHHTHHHHHHHHHHHHTHHHHTS____EEEEEEE__STTEEEEEEEEESBSSS__EEEEEETTEE_TTT_EE___EE_SSS_EE_EEEEEEETTGGGGEEEEEE_SS_SS_EEE______________________________________________________________________
MRVTAPRTLLLLLWGAVALTETWAGSHSMRYFHTSVSRPGRGEPRFITVGYVDDTLFVRFDSDAASPREEPRAPWIEQEGPEYWDRETQICKAKAQTDREDLRTLLRYYNQSEAGSHTLQNMYGCDVGPDGRLLRGYHQDAYDGKDYIALNEDLSSWTAADTAAQITQRKWEAARVAEQLRAYLEGECVEWLRRYLENGKETLQRADPPKTHVTHHPISDHEATLRCWALGFYPAEITLTWQRDGEDQTQDTELVETRPAGDRTFQKWAAVVVPSGEEQRYTCHVQHEGLPKPLTLRWEPSSQSTVPIVGIVAGLAVLAVV-VIGAVVAAVMCRRKSSGGKGGSYSQAACSDSAQGSDVSLTA---
__________________________EEEEEEEEEE__TTSSS_EEEEEEEETTEEEEEEETTSSS___EE_SGGGTTS_HHHHHHHHHHHHHHHHHHHHHHHHHHHHTT__SSS__EEEEEEEEEE_TT__EEEEEEE_EETTEEEEEE_TTSS_EEESSHHHHHHHHHHHHTTHHHHHHHHHHTHHHHHHHHHHHHTTTTTT__B__EEEEEEEEEETTEEEEEEEEEEEBSS__EEEEEETTEE_GGG_EE___EE_SSS_EEEEEEEEEETT_GGGEEEEEE_TT_SS_EEE__________________________________________________________________----

>P04222 vs. Q04826
MRVMAPRTLILLLSGALALTETWAGSHSMRYFYTAVSRPGRGEPHFIAVGYVDDTQFVRFDSDAASPRGEPRAPWVEQEGPEYWDRETQKYKRQAQTDRVSLRNLRGYYNQSEAGSHIIQRMYGCDVGPDGRLLRGYDQYAYDGKDYIALNEDLRSWTAADTAAQITQRKWEAAREAEQLRAYLEGLCVEWLRRYLKNGKETLQRAEHPKTHVTHHPVSDHEATLRCWALGFYPAEITLTWQWDGEDQTQDTELVETRPAGDGTFQKWAAVVVPSGEEQRYTCHVQHEGLPEPLTLRWEPSSQPTIPIVGIVAGLAVLAVLAVLGAVVAVVMCRRKSSGGKGGSCSQAASSNSAQGSDESLIACKA
___________________________EEEEEEEEE__TTTSS_EEEEEEEETTEEEEEEETTSSS__EEE_SHHHHSS_HHHHHHHHHHHHHHHHHHHHHHHHHHHHTT__SS___EEEEEEEEEEETTEEEEEEEEEEEESSSEEEEE_TTSS_EEESSHHHHHHHHHHHHTTHHHHHHHHHHTHHHHHHHHHHHHTHHHHTS____EEEEEEE__STTEEEEEEEEESBSSS__EEEEEETTEE_TTT_EE___EE_SSS_EE_EEEEEEETTGGGGEEEEEE_SS_SS_EEE______________________________________________________________________
MRVTAPRTLLLLLWGAVALTETWAGSHSMRYFHTSVSRPGRGEPRFITVGYVDDTLFVRFDSDATSPRKEPRAPWIEQEGPEYWDRETQISKTNTQTYRESLRNLRGYYNQSEAGSHTLQSMYGCDVGPDGRLLRGHNQYAYDGKDYIALNEDLRSWTAADTAAQITQRKWEAARVAEQLRAYLEGECVEWLRRYLENGKETLQRADPPKTHVTHHPISDHEATLRCWALGFYPAEITLTWQRDGEDQTQDTELVETRPAGDRTFQKWAAVVVPSGEEQRYTCHVQHEGLPKPLTLRWEPSSQSTVPIVGIVAGLAVLAVV-VIGAVVAAVMCRRKSSGGKGGSYSQAACSDSAQGSDVSLTA---
__________________________EEEEEEEEEE__TTS_S_EEEEEEEETTEEEEEEETTSSS___EE_SGGGTTS_HHHHHHHHHHHHHHHHHHHHHHHHHHHHTT__TTS__EEEEEEEEEE_TTS_EEEEEEEEEETTEEEEEE_TTSS_EEESSHHHHHHHHHHHHTTHHHHHHHHHHTHHHHHHHHHHHHTHHHHT__B__EEEEEEEE_SSSEEEEEEEEEEEBSS__EEEEEETTEE_GGG_EE___EE_SSS_EEEEEEEEEETT_GGGEEEEEE_TT_SS_EEE__________________________________________________________________----

>P04222 vs. P10319
MRVMAPRTLILLLSGALALTETWAGSHSMRYFYTAVSRPGRGEPHFIAVGYVDDTQFVRFDSDAASPRGEPRAPWVEQEGPEYWDRETQKYKRQAQTDRVSLRNLRGYYNQSEAGSHIIQRMYGCDVGPDGRLLRGYDQYAYDGKDYIALNEDLRSWTAADTAAQITQRKWEAAREAEQLRAYLEGLCVEWLRRYLKNGKETLQRAEHPKTHVTHHPVSDHEATLRCWALGFYPAEITLTWQWDGEDQTQDTELVETRPAGDGTFQKWAAVVVPSGEEQRYTCHVQHEGLPEPLTLRWEPSSQPTIPIVGIVAGLAVLAVLAVLGAVVAVVMCRRKSSGGKGGSCSQAASSNSAQGSDESLIACKA
___________________________EEEEEEEEE__TTTSS_EEEEEEEETTEEEEEEETTSSS__EEE_SHHHHSS_HHHHHHHHHHHHHHHHHHHHHHHHHHHHTT__SS___EEEEEEEEEEETTEEEEEEEEEEEESSSEEEEE_TTSS_EEESSHHHHHHHHHHHHTTHHHHHHHHHHTHHHHHHHHHHHHTHHHHTS____EEEEEEE__STTEEEEEEEEESBSSS__EEEEEETTEE_TTT_EE___EE_SSS_EE_EEEEEEETTGGGGEEEEEE_SS_SS_EEE______________________________________________________________________
MRVTAPRTVLLLLWGAVALTETWAGSHSMRYFYTAMSRPGRGEPRFIAVGYVDDTQFVRFDSDAASPRTEPRAPWIEQEGPEYWDGETRNMKASAQTYRENLRIALRYYNQSEAGSHIIQRMYGCDLGPDGRLLRGHDQSAYDGKDYIALNEDLSSWTAADTAAQITQRKWEAARVAEQLRAYLEGLCVEWLRRYLENGKETLQRADPPKTHVTHHPVSDHEATLRCWALGFYPAEITLTWQRDGEDQTQDTELVETRPAGDRTFQKWAAVVVPSGEEQRYTCHVQHEGLPKPLTLRWEPSSQSTIPIVGIVAGLAVLAVV-VIGAVVATVMCRRKSSGGKGGSYSQAASSDSAQGSDVSLTA---
__________________________EEEEEEEEEEEETTTEEEEEEEEEEETTEEEEEEETTSSS___EE_SGGGGGS_HHHHHHHHHHHHHHHHHHHHHHHHHHHHHT__TTS__EEEEEEEEEE_TTSSEEEEEEEEEETTEEEEEE_TTSS_EEESSHHHHHHHHHHHHTTHHHHHHHHHHTHHHHHHHHHHHHTHHHHSS_B__EEEEEEEE_SSSEEEEEEEEEEEBSS__EEEEEETTEE_TTT_EE___EE_SSS_EEEEEEEEEETT_GGGEEEEEE_TTSSS_EEE__________________________________________________________________----

>P04222 vs. P18465
MRVMAPRTLILLLSGALALTETWAGSHSMRYFYTAVSRPGRGEPHFIAVGYVDDTQFVRFDSDAASPRGEPRAPWVEQEGPEYWDRETQKYKRQAQTDRVSLRNLRGYYNQSEAGSHIIQRMYGCDVGPDGRLLRGYDQYAYDGKDYIALNEDLRSWTAADTAAQITQRKWEAAREAEQLRAYLEGLCVEWLRRYLKNGKETLQRAEHPKTHVTHHPVSDHEATLRCWALGFYPAEITLTWQWDGEDQTQDTELVETRPAGDGTFQKWAAVVVPSGEEQRYTCHVQHEGLPEPLTLRWEPSSQPTIPIVGIVAGLAVLAVLAVLGAVVAVVMCRRKSSGGKGGSCSQAASSNSAQGSDESLIACKA
___________________________EEEEEEEEE__TTTSS_EEEEEEEETTEEEEEEETTSSS__EEE_SHHHHSS_HHHHHHHHHHHHHHHHHHHHHHHHHHHHTT__SS___EEEEEEEEEEETTEEEEEEEEEEEESSSEEEEE_TTSS_EEESSHHHHHHHHHHHHTTHHHHHHHHHHTHHHHHHHHHHHHTHHHHTS____EEEEEEE__STTEEEEEEEEESBSSS__EEEEEETTEE_TTT_EE___EE_SSS_EE_EEEEEEETTGGGGEEEEEE_SS_SS_EEE______________________________________________________________________
MRVTAPRTVLLLLWGAVALTETWAGSHSMRYFYTAMSRPGRGEPRFIAVGYVDDTQFVRFDSDAASPRMAPRAPWIEQEGPEYWDGETRNMKASAQTYRENLRIALRYYNQSEAGSHIIQVMYGCDVGPDGRLLRGHDQSAYDGKDYIALNEDLSSWTAADTAAQITQRKWEAARVAEQLRAYLEGLCVEWLRRYLENGKETLQRADPPKTHVTHHPISDHEATLRCWALGFYPAEITLTWQRDGEDQTQDTELVETRPAGDRTFQKWAAVVVPSGEEQRYTCHVQHEGLPKPLTLRWEPSSQSTVPIVGIVAGLAVLAVV-VIGAVVAAVMCRRKSSGGKGGSYSQAACSDSAQGSDVSLTA---
__________________________EEEEEEEEEE__TTSSS_EEEEEEEETTEEEEEEETTSSS___EE_SGGGTTS_HHHHHHHHHHHHHHHHHHHHHHHHHHHHTT__TTS__EEEEEEEEEE_TT__EEEEE_E_EETTEEEEEE_TTSS_EEESSHHHHHHHHHHHHTTHHHHHHHHHHTHHHHHHHHHHHHTHHHHT__B__EEEEEEEEEETTEEEEEEEEEEEBSS__EEEEEETTEE_GGG_EE___EE_SSS_EEEEEEEEEETT_GGGEEEEEE_TTSSS_EEE__________________________________________________________________----

>P30504 vs. O19626
MRVMAPRTLILLLSGALALTETWAGSHSMRYFSTSVSWPGRGEPRFIAVGYVDDTQFVRFDSDAASPRGEPREPWVEQEGPEYWDRETQKYKRQAQADRVNLRKLRGYYNQSEDGSHTLQRMFGCDLGPDGRLLRGYNQFAYDGKDYIALNEDLRSWTAADTAAQITQRKWEAAREAEQRRAYLEGTCVEWLRRYLENGKETLQRAEHPKTHVTHHPVSDHEATLRCWALGFYPAEITLTWQWDGEDQTQDTELVETRPAGDGTFQKWAAVVVPSGEEQRYTCHVQHEGLPEPLTLRWKPSSQPTIPIVGIVAGLAVLAVLAVLGAMVAVVMCRRKSSGGKGGSCSQAASSNSAQGSDESLIACKA
__________________________EEEEEEEEEE__TT_SS_EEEEEEEETTEEEEEEETTSSS___EESSGGGTTS_HHHHHHHHHHHHHHHHHHHHHHHHHHHHTT__TTS__EEEEEEEEEE_TTSSEEEEEEEEEETTEEEEEE_TTSS_EEESSHHHHHHHHHHHHTTHHHHHHHHHHTHHHHHHHHHHHHTHHHHT__B__EEEEEEEE_SSSEEEEEEEEEEEBSS__EEEEEETTEE_GGGEEE___EE_SSS_EEEEEEEEEETT_GGGEEEEEE_TTSSS_EEE______________________________________________________________________
MRVTAPRTVLLLLWGAVALTETWAGSHSMRYFYTAMSRPGRGEPRFIAVGYVDDTQFVRFDSDAASPRTEPRAPWIEQEGPEYWDRNTQIFKTNTQTYRESLRNLRGYYNQSEAGSHIIQRMYGCDLGPDGRLLRGHDQSAYDGKDYIALNEDLSSWTAADTAAQITQRKWEAARVAEQLRAYLEGLCVEWLRRYLENGKETLQRADPPKTHVTHHPVSDHEATLRCWALGFYPAEITLTWQRDGEDQTQDTELVETRPAGDRTFQKWAAVVVPSGEEQRYTCHVQHEGLPKPLTLRWEPSSQSTIPIVGIVAGLAVLAVV-V-------------------------------------------
__________________________EEEEEEEEEE__TTS_S_EEEEEEEETTEEEEEEETTSSS___EE_SGGGTTS_HHHHHHHHHHHHHHHHHHHHHHHHHHHHTT__TTS__EEEEEEEEEE_TTSSEEEEEEEEEETTEEEEEE_TTSS_EEESSHHHHHHHHHHHHTTHHHHHHHHHHTHHHHHHHHHHHHTHHHHT__B__EEEEEEEE_SSSEEEEEEEEEEEBSS__EEEEEETTEE_TTTEEE___EE_SSS_EEEEEEEEEETT_GGGEEEEEE_TT_SS_EEE__________________________--------------------------------------------

>P30504 vs. Q56H30
MRVMAPRTLILLLSGALALTETWAGSHSMRYFSTSVSWPGRGEPRFIAVGYVDDTQFVRFDSDAASPRGEPREPWVEQEGPEYWDRETQKYKRQAQADRVNLRKLRGYYNQSEDGSHTLQRMFGCDLGPDGRLLRGYNQFAYDGKDYIALNEDLRSWTAADTAAQITQRKWEAAREAEQRRAYLEGTCVEWLRRYLENGKETLQRAEHPKTHVTHHPVSDHEATLRCWALGFYPAEITLTWQWDGEDQTQDTELVETRPAGDGTFQKWAAVVVPSGEEQRYTCHVQHEGLPEPLTLRWKPSSQPTIPIVGIVAGLAVLAVLAVLGAMVAVVMCRRKSSGGKGGSCSQAASSNSAQGSDESLIACKA
__________________________EEEEEEEEEE__TT_SS_EEEEEEEETTEEEEEEETTSSS___EESSGGGTTS_HHHHHHHHHHHHHHHHHHHHHHHHHHHHTT__TTS__EEEEEEEEEE_TTSSEEEEEEEEEETTEEEEEE_TTSS_EEESSHHHHHHHHHHHHTTHHHHHHHHHHTHHHHHHHHHHHHTHHHHT__B__EEEEEEEE_SSSEEEEEEEEEEEBSS__EEEEEETTEE_GGGEEE___EE_SSS_EEEEEEEEEETT_GGGEEEEEE_TTSSS_EEE______________________________________________________________________
---------------ALALTETWAGSHSMRYFYTAVSRPGRGEPRFISVGYVDDTQFVRFDSDAASPREEPRAPWIEQEGPEYWDRNTQICKTNTQTDRESLRNLRGYYNQSEAGSHTLQWMYGCDVGPDGRLLRGYNQFAYDGKDYIALNEDLSSWTAADTAAQITQRKWEAAREAEQLRAYLEGTCVEWLRRHLENGKETLQRADPPKTHVTHHPISDHEATLRCWALGFYPAEITLTWQRDGEDQTQDTELVETRPAGDRTFQKWAAVVVPSGEEQRYTCHVQHEGLPKPLTLRWEPSSQSTVPIVG--------------------------------------------------------
_________--------------___EEEEEEEEEE__TTSSS_EEEEEEEETTEEEEEEETTSSS___EE_SGGGTTS_HHHHHHHHHHHHHHHHHHHHHHHHHHHHTT__TTS__EEEEEEEEEE_TTS_EEEEEEEEEETTEEEEEE_TTSS_EEESSHHHHHHHHHHHHTTHHHHHHHHHHTHHHHHHHHHHHHTHHHHT__B__EEEEEEEE_SSSEEEEEEEEEEEBSS__EEEEEETTEE_GGG_EE___EE_SSS_EEEEEEEEEETT_GGGEEEEEE_________E_____-----------------------------------------------------------------

>P30504 vs. P30464
MRVMAPRTLILLLSGALALTETWAGSHSMRYFSTSVSWPGRGEPRFIAVGYVDDTQFVRFDSDAASPRGEPREPWVEQEGPEYWDRETQKYKRQAQADRVNLRKLRGYYNQSEDGSHTLQRMFGCDLGPDGRLLRGYNQFAYDGKDYIALNEDLRSWTAADTAAQITQRKWEAAREAEQRRAYLEGTCVEWLRRYLENGKETLQRAEHPKTHVTHHPVSDHEATLRCWALGFYPAEITLTWQWDGEDQTQDTELVETRPAGDGTFQKWAAVVVPSGEEQRYTCHVQHEGLPEPLTLRWKPSSQPTIPIVGIVAGLAVLAVLAVLGAMVAVVMCRRKSSGGKGGSCSQAASSNSAQGSDESLIACKA
__________________________EEEEEEEEEE__TT_SS_EEEEEEEETTEEEEEEETTSSS___EESSGGGTTS_HHHHHHHHHHHHHHHHHHHHHHHHHHHHTT__TTS__EEEEEEEEEE_TTSSEEEEEEEEEETTEEEEEE_TTSS_EEESSHHHHHHHHHHHHTTHHHHHHHHHHTHHHHHHHHHHHHTHHHHT__B__EEEEEEEE_SSSEEEEEEEEEEEBSS__EEEEEETTEE_GGGEEE___EE_SSS_EEEEEEEEEETT_GGGEEEEEE_TTSSS_EEE______________________________________________________________________
MRVTAPRTVLLLLSGALALTETWAGSHSMRYFYTAMSRPGRGEPRFIAVGYVDDTQFVRFDSDAASPRMAPRAPWIEQEGPEYWDRETQISKTNTQTYRESLRNLRGYYNQSEAGSHTLQRMYGCDVGPDGRLLRGHDQSAYDGKDYIALNEDLSSWTAADTAAQITQRKWEAAREAEQWRAYLEGLCVEWLRRYLENGKETLQRADPPKTHVTHHPISDHEATLRCWALGFYPAEITLTWQRDGEDQTQDTELVETRPAGDRTFQKWAAVVVPSGEEQRYTCHVQHEGLPKPLTLRWEPSSQSTIPIVGIVAGLAVLAVV-VIGAVVATVMCRRKSSGGKGGSYSQAASSDSAQGSDVSLTA---
__________________________EEEEEEEEEE__TTSSS_EEEEEEEETTEEEEEEETTSSS___EE_SGGGTTS_HHHHHHHHHHHHHHHHHHHHHHHHHHHHTT__TTS__EEEEEEEEEE_TTS_EEEEEEEEEETTEEEEEE_TTSS_EEESSHHHHHHHHHHHHTTHHHHHHHHHHTHHHHHHHHHHHHTHHHHT__B__EEEEEEEE_SSSEEEEEEEEEEEBSS__EEEEEETTEE_GGG_EE___EE_SSS_EEEEEEEEEETT_GGGEEEEEE_TTSSS_EEE__________________________________________________________________----

>P30504 vs. P30479
MRVMAPRTLILLLSGALALTETWAGSHSMRYFSTSVSWPGRGEPRFIAVGYVDDTQFVRFDSDAASPRGEPREPWVEQEGPEYWDRETQKYKRQAQADRVNLRKLRGYYNQSEDGSHTLQRMFGCDLGPDGRLLRGYNQFAYDGKDYIALNEDLRSWTAADTAAQITQRKWEAAREAEQRRAYLEGTCVEWLRRYLENGKETLQRAEHPKTHVTHHPVSDHEATLRCWALGFYPAEITLTWQWDGEDQTQDTELVETRPAGDGTFQKWAAVVVPSGEEQRYTCHVQHEGLPEPLTLRWKPSSQPTIPIVGIVAGLAVLAVLAVLGAMVAVVMCRRKSSGGKGGSCSQAASSNSAQGSDESLIACKA
__________________________EEEEEEEEEE__TT_SS_EEEEEEEETTEEEEEEETTSSS___EESSGGGTTS_HHHHHHHHHHHHHHHHHHHHHHHHHHHHTT__TTS__EEEEEEEEEE_TTSSEEEEEEEEEETTEEEEEE_TTSS_EEESSHHHHHHHHHHHHTTHHHHHHHHHHTHHHHHHHHHHHHTHHHHT__B__EEEEEEEE_SSSEEEEEEEEEEEBSS__EEEEEETTEE_GGGEEE___EE_SSS_EEEEEEEEEETT_GGGEEEEEE_TTSSS_EEE______________________________________________________________________
MRVTAPRTVLLLLSAALALTETWAGSHSMRYFHTAMSRPGRGEPRFITVGYVDDTLFVRFDSDATSPRKEPRAPWIEQEGPEYWDRETQISKTNTQTYRESLRNLRGYYNQSEAGSHTWQRMYGCDVGPDGRLLRGHNQYAYDGKDYIALNEDLRSWTAADTAAQITQRKWEAARVAEQDRAYLEGTCVEWLRRYLENGKDTLERADPPKTHVTHHPISDHEATLRCWALGFYPAEITLTWQRDGEDQTQDTELVETRPAGDRTFQKWAAVVVPSGEEQRYTCHVQHEGLPKPLTLRWEPSSQSTVPIVGIVAGLAVLAVV-VIGAVVAAVMCRRKSSGGKGGSYSQAACSDSAQGSDVSLTA---
__________________________EEEEEEEEEE__TTS_S_EEEEEEEETTEEEEEEETTSSS___EE_SGGGTTS_HHHHHHHHHHHHHHHHHHHHHHHHHHHHTT__TTS__E_EEEEEEEE_TT__EEEEEEEEEETTEEEEEE_TTSS_EEESSHHHHHHHHHHHHTTHHHHHHHHHHTHHHHHHHHHHHHTHHHHT__B__EEEEEEEESSSSEEEEEEEEEEEBSS__EEEEEETTEE_TTT_EE___EE_SSS_EEEEEEEEEETT_GGGEEEEEE_TT_SS_EEE__________________________________________________________________----

>P30504 vs. P30484
MRVMAPRTLILLLSGALALTETWAGSHSMRYFSTSVSWPGRGEPRFIAVGYVDDTQFVRFDSDAASPRGEPREPWVEQEGPEYWDRETQKYKRQAQADRVNLRKLRGYYNQSEDGSHTLQRMFGCDLGPDGRLLRGYNQFAYDGKDYIALNEDLRSWTAADTAAQITQRKWEAAREAEQRRAYLEGTCVEWLRRYLENGKETLQRAEHPKTHVTHHPVSDHEATLRCWALGFYPAEITLTWQWDGEDQTQDTELVETRPAGDGTFQKWAAVVVPSGEEQRYTCHVQHEGLPEPLTLRWKPSSQPTIPIVGIVAGLAVLAVLAVLGAMVAVVMCRRKSSGGKGGSCSQAASSNSAQGSDESLIACKA
__________________________EEEEEEEEEE__TT_SS_EEEEEEEETTEEEEEEETTSSS___EESSGGGTTS_HHHHHHHHHHHHHHHHHHHHHHHHHHHHTT__TTS__EEEEEEEEEE_TTSSEEEEEEEEEETTEEEEEE_TTSS_EEESSHHHHHHHHHHHHTTHHHHHHHHHHTHHHHHHHHHHHHTHHHHT__B__EEEEEEEE_SSSEEEEEEEEEEEBSS__EEEEEETTEE_GGGEEE___EE_SSS_EEEEEEEEEETT_GGGEEEEEE_TTSSS_EEE______________________________________________________________________
MRVTAPRTVLLLLSGALALTETWAGSHSMRYFYTAMSRPGRGEPRFIAVGYVDDTQFVRFDSDAASPRMAPRAPWIEQEGPEYWDRETQKYKRQAQTDRVSLRNLRGYYNQSEAGSHTLQRMYGCDVGPDGRLLRGHDQSAYDGKDYIALNEDLSSWTAADTAAQITQRKWEAAREAEQWRAYLEGLCVEWLRRYLENGKETLQRADPPKTHVTHHPISDHEATLRCWALGFYPAEITLTWQRDGEDQTQDTELVETRPAGDRTFQKWAAVVVPSGEEQRYTCHVQHEGLPKPLTLRWEPSSQSTIPIVGIVAGLAVLAVV-VIGAVVATVMCRRKSSGGKGGSYSQAASSDSAQGSDVSLTA---
__________________________EEEEEEEEEE__TTT_S_EEEEEEEETTEEEEEEETT_SS_SEEE_SGGGTTS_HHHHHHHHHHHHHHHHHHHHHHHHHHHHTT__SSS__EEEEEEEEEE_TTS_EEEEEEEEEETTEEEEEE_TTSS_EEESSTTHHHHHHHHHHTTHHHHHHHHHHTHHHHHHHHHHHHTHHHHT__B__EEEEEEEESSSSEEEEEEEEEEEBSS__EEEEEETTEE_GGG_EE___EE_SSS_EEEEEEEEEETT_GGGEEEEEE_TT_SS_EEE__________________________________________________________________----

>P30504 vs. P18464
MRVMAPRTLILLLSGALALTETWAGSHSMRYFSTSVSWPGRGEPRFIAVGYVDDTQFVRFDSDAASPRGEPREPWVEQEGPEYWDRETQKYKRQAQADRVNLRKLRGYYNQSEDGSHTLQRMFGCDLGPDGRLLRGYNQFAYDGKDYIALNEDLRSWTAADTAAQITQRKWEAAREAEQRRAYLEGTCVEWLRRYLENGKETLQRAEHPKTHVTHHPVSDHEATLRCWALGFYPAEITLTWQWDGEDQTQDTELVETRPAGDGTFQKWAAVVVPSGEEQRYTCHVQHEGLPEPLTLRWKPSSQPTIPIVGIVAGLAVLAVLAVLGAMVAVVMCRRKSSGGKGGSCSQAASSNSAQGSDESLIACKA
__________________________EEEEEEEEEE__TT_SS_EEEEEEEETTEEEEEEETTSSS___EESSGGGTTS_HHHHHHHHHHHHHHHHHHHHHHHHHHHHTT__TTS__EEEEEEEEEE_TTSSEEEEEEEEEETTEEEEEE_TTSS_EEESSHHHHHHHHHHHHTTHHHHHHHHHHTHHHHHHHHHHHHTHHHHT__B__EEEEEEEE_SSSEEEEEEEEEEEBSS__EEEEEETTEE_GGGEEE___EE_SSS_EEEEEEEEEETT_GGGEEEEEE_TTSSS_EEE______________________________________________________________________
MRVTAPRTVLLLLWGAVALTETWAGSHSMRYFYTAMSRPGRGEPRFIAVGYVDDTQFVRFDSDAASPRTEPRAPWIEQEGPEYWDRNTQIFKTNTQTYRENLRIALRYYNQSEAGSHTWQTMYGCDVGPDGRLLRGHNQYAYDGKDYIALNEDLSSWTAADTAAQITQRKWEAAREAEQLRAYLEGLCVEWLRRHLENGKETLQRADPPKTHVTHHPVSDHEATLRCWALGFYPAEITLTWQRDGEDQTQDTELVETRPAGDRTFQKWAAVVVPSGEEQRYTCHVQHEGLPKPLTLRWEPSSQSTIPIVGIVAGLAVLAVV-VIGAVVATVMCRRKSSGGKGGSYSQAASSDSAQGSDVSLTA---
__________________________EEEEEEEEEE__TTS_S_EEEEEEEETTEEEEEEETTSSS___EE_SGGGGGS_HHHHHHHHHHHHHHHHHHHHHHHHHHHHTT__TTS__EEEEEEEEEE_TTS_EEEEEEEEEETTEEEEEE_TTSS_EEESSHHHHHHHHHHHHTTHHHHHHHHHHTHHHHHHHHHHHHTHHHHT__B__EEEEEEEE_SSSEEEEEEEEEEEBSS__EEEEEETTEE_GGGEEE___EE_SSS_EEEEEEEEEETT_GGGEEEEEE_TTSSS_EEE__________________________________________________________________----

>P30504 vs. P30475
MRVMAPRTLILLLSGALALTETWAGSHSMRYFSTSVSWPGRGEPRFIAVGYVDDTQFVRFDSDAASPRGEPREPWVEQEGPEYWDRETQKYKRQAQADRVNLRKLRGYYNQSEDGSHTLQRMFGCDLGPDGRLLRGYNQFAYDGKDYIALNEDLRSWTAADTAAQITQRKWEAAREAEQRRAYLEGTCVEWLRRYLENGKETLQRAEHPKTHVTHHPVSDHEATLRCWALGFYPAEITLTWQWDGEDQTQDTELVETRPAGDGTFQKWAAVVVPSGEEQRYTCHVQHEGLPEPLTLRWKPSSQPTIPIVGIVAGLAVLAVLAVLGAMVAVVMCRRKSSGGKGGSCSQAASSNSAQGSDESLIACKA
__________________________EEEEEEEEEE__TT_SS_EEEEEEEETTEEEEEEETTSSS___EESSGGGTTS_HHHHHHHHHHHHHHHHHHHHHHHHHHHHTT__TTS__EEEEEEEEEE_TTSSEEEEEEEEEETTEEEEEE_TTSS_EEESSHHHHHHHHHHHHTTHHHHHHHHHHTHHHHHHHHHHHHTHHHHT__B__EEEEEEEE_SSSEEEEEEEEEEEBSS__EEEEEETTEE_GGGEEE___EE_SSS_EEEEEEEEEETT_GGGEEEEEE_TTSSS_EEE______________________________________________________________________
MLVMAPRTVLLLLSAALALTETWAGSHSMRYFYTSVSRPGRGEPRFISVGYVDDTQFVRFDSDAASPREEPRAPWIEQEGPEYWDRNTQICKTNTQTDRESLRNLRGYYNQSEAGSHTLQRMYGCDVGPDGRLLRGHNQFAYDGKDYIALNEDLSSWTAADTAAQITQRKWEAARVAEQLRTYLEGTCVEWLRRYLENGKETLQRADPPKTHVTHHPISDHEATLRCWALGFYPAEITLTWQRDGEDQTQDTELVETRPAGDRTFQKWAAVVVPSGEEQRYTCHVQHEGLPKPLTLRWEPSSQSTVPIVGIVAGLAVLAVV-VIGAVVAAVMCRRKSSGGKGGSYSQAASSDSAQGSDVSLTA---
__________________________EEEEEEEEEE__TTSSS_EEEEEEEETTEEEEEEETTSSS___EE_SGGGTTS_HHHHHHHHHHHHHHHHHHHHHHHHHHHHTT__TTS__EEEEEEEEEE_TTS_EEEEEEEEEETTEEEEEE_TTSS_EEESSHHHHHHHHHHHHTTHHHHHHHHHHTHHHHHHHHHHHHTHHHHT__B__EEEEEEEE_SSSEEEEEEEEEEEBSS__EEEEEETTEE_GGG_EE___EE_SSS_EEEEEEEEEETT_GGGEEEEEE_TT_SS_EEE__________________________________________________________________----

>P30504 vs. C5MK56
MRVMAPRTLILLLSGALALTETWAGSHSMRYFSTSVSWPGRGEPRFIAVGYVDDTQFVRFDSDAASPRGEPREPWVEQEGPEYWDRETQKYKRQAQADRVNLRKLRGYYNQSEDGSHTLQRMFGCDLGPDGRLLRGYNQFAYDGKDYIALNEDLRSWTAADTAAQITQRKWEAAREAEQRRAYLEGTCVEWLRRYLENGKETLQRAEHPKTHVTHHPVSDHEATLRCWALGFYPAEITLTWQWDGEDQTQDTELVETRPAGDGTFQKWAAVVVPSGEEQRYTCHVQHEGLPEPLTLRWKPSSQPTIPIVGIVAGLAVLAVLAVLGAMVAVVMCRRKSSGGKGGSCSQAASSNSAQGSDESLIACKA
__________________________EEEEEEEEEE__TT_SS_EEEEEEEETTEEEEEEETTSSS___EESSGGGTTS_HHHHHHHHHHHHHHHHHHHHHHHHHHHHTT__TTS__EEEEEEEEEE_TTSSEEEEEEEEEETTEEEEEE_TTSS_EEESSHHHHHHHHHHHHTTHHHHHHHHHHTHHHHHHHHHHHHTHHHHT__B__EEEEEEEE_SSSEEEEEEEEEEEBSS__EEEEEETTEE_GGGEEE___EE_SSS_EEEEEEEEEETT_GGGEEEEEE_TTSSS_EEE______________________________________________________________________
MRVTAPRTVLLLLWGAVALTETWAGSHSMRYFYTAMSRPGRGEPRFIAVGYVDDTQFVRFDSDAASPRTEPRAPWIEQEGPEYWDRNTQIFKTNTQTYRESLRNLRGYYNQSEAGSHIIQRMYGCDLGPDGRLLRGHDQSAYDGKDYIALNEDLSSWTAADTAAQITQRKWEAARVAEQRRAYLEGLCVEWLRRYLENGKETLQRADPPKTHVTHHPVSDHEATLRCWALGFYPAEITLTWQRDGEDQTQDTELVETRPAGDRTFQKWAAVVVPSGEEQRYTCHVQHEGLPKPLTLRWEPSSQSTIPIVGIVAGLAVLAVV-VIGAVVATVMCRRKSSGGKGGSYSQAASSDSAQGSDVSLTA---
__________________________EEEEEEEEEE__TTSSS_EEEEEEEETTEEEEEEETTSSS___EE_SGGGTTS_HHHHHHHHHHHHHHHHHHHHHHHHHHHHTT__SSS__EEEEEEEEEE_TTS_EEEEEEEEEETTEEEEEE_TTSS_EEESSHHHHHHHHHHHHTTHHHHHHHHHHTHHHHHHHHHHHHTHHHHT__B__EEEEEEEESSSSEEEEEEEEEEEBSS__EEEEEETTEE_TTT_EE___EE_SSS_EEEEEEEEEETT_GGGEEEEEE_TT_SS_EEE__________________________________________________________________----

>P30504 vs. P30685
MRVMAPRTLILLLSGALALTETWAGSHSMRYFSTSVSWPGRGEPRFIAVGYVDDTQFVRFDSDAASPRGEPREPWVEQEGPEYWDRETQKYKRQAQADRVNLRKLRGYYNQSEDGSHTLQRMFGCDLGPDGRLLRGYNQFAYDGKDYIALNEDLRSWTAADTAAQITQRKWEAAREAEQRRAYLEGTCVEWLRRYLENGKETLQRAEHPKTHVTHHPVSDHEATLRCWALGFYPAEITLTWQWDGEDQTQDTELVETRPAGDGTFQKWAAVVVPSGEEQRYTCHVQHEGLPEPLTLRWKPSSQPTIPIVGIVAGLAVLAVLAVLGAMVAVVMCRRKSSGGKGGSCSQAASSNSAQGSDESLIACKA
__________________________EEEEEEEEEE__TT_SS_EEEEEEEETTEEEEEEETTSSS___EESSGGGTTS_HHHHHHHHHHHHHHHHHHHHHHHHHHHHTT__TTS__EEEEEEEEEE_TTSSEEEEEEEEEETTEEEEEE_TTSS_EEESSHHHHHHHHHHHHTTHHHHHHHHHHTHHHHHHHHHHHHTHHHHT__B__EEEEEEEE_SSSEEEEEEEEEEEBSS__EEEEEETTEE_GGGEEE___EE_SSS_EEEEEEEEEETT_GGGEEEEEE_TTSSS_EEE______________________________________________________________________
MRVTAPRTVLLLLWGAVALTETWAGSHSMRYFYTAMSRPGRGEPRFIAVGYVDDTQFVRFDSDAASPRTEPRAPWIEQEGPEYWDRNTQIFKTNTQTYRESLRNLRGYYNQSEAGSHIIQRMYGCDLGPDGRLLRGHDQSAYDGKDYIALNEDLSSWTAADTAAQITQRKWEAARVAEQLRAYLEGLCVEWLRRYLENGKETLQRADPPKTHVTHHPVSDHEATLRCWALGFYPAEITLTWQRDGEDQTQDTELVETRPAGDRTFQKWAAVVVPSGEEQRYTCHVQHEGLPKPLTLRWEPSSQSTIPIVGIVAGLAVLAVV-VIGAVVATVMCRRKSSGGKGGSYSQAASSDSAQGSDVSLTA---
__________________________EEEEEEEEEEEETTTEEEEEEEEEEETTEEEEEEETTSSS___EE_SGGGGGS_HHHHHHHHHHHHHHHHHHHHHHHHHHHHTT__TTS__EEEEEEEEEE_TTSSEEEEEEEEEETTEEEEEE_TTSS_EEESSHHHHHHHHHHHHTTHHHHHHHHHHTHHHHHHHHHHHHTHHHHSS_B__EEEEEEEESSSSEEEEEEEEEEEBSS__EEEEEETTEE_TTT_EE___EE_SSS_EEEEEEEEEETTGGGGEEEEEE_TTSSS_EEE__________________________________________________________________----

>P30504 vs. P30460
MRVMAPRTLILLLSGALALTETWAGSHSMRYFSTSVSWPGRGEPRFIAVGYVDDTQFVRFDSDAASPRGEPREPWVEQEGPEYWDRETQKYKRQAQADRVNLRKLRGYYNQSEDGSHTLQRMFGCDLGPDGRLLRGYNQFAYDGKDYIALNEDLRSWTAADTAAQITQRKWEAAREAEQRRAYLEGTCVEWLRRYLENGKETLQRAEHPKTHVTHHPVSDHEATLRCWALGFYPAEITLTWQWDGEDQTQDTELVETRPAGDGTFQKWAAVVVPSGEEQRYTCHVQHEGLPEPLTLRWKPSSQPTIPIVGIVAGLAVLAVLAVLGAMVAVVMCRRKSSGGKGGSCSQAASSNSAQGSDESLIACKA
__________________________EEEEEEEEEE__TT_SS_EEEEEEEETTEEEEEEETTSSS___EESSGGGTTS_HHHHHHHHHHHHHHHHHHHHHHHHHHHHTT__TTS__EEEEEEEEEE_TTSSEEEEEEEEEETTEEEEEE_TTSS_EEESSHHHHHHHHHHHHTTHHHHHHHHHHTHHHHHHHHHHHHTHHHHT__B__EEEEEEEE_SSSEEEEEEEEEEEBSS__EEEEEETTEE_GGGEEE___EE_SSS_EEEEEEEEEETT_GGGEEEEEE_TTSSS_EEE______________________________________________________________________
MLVMAPRTVLLLLSAALALTETWAGSHSMRYFDTAMSRPGRGEPRFISVGYVDDTQFVRFDSDAASPREEPRAPWIEQEGPEYWDRNTQIFKTNTQTDRESLRNLRGYYNQSEAGSHTLQSMYGCDVGPDGRLLRGHNQYAYDGKDYIALNEDLRSWTAADTAAQITQRKWEAARVAEQDRAYLEGTCVEWLRRYLENGKDTLERADPPKTHVTHHPISDHEATLRCWALGFYPAEITLTWQRDGEDQTQDTELVETRPAGDRTFQKWAAVVVPSGEEQRYTCHVQHEGLPKPLTLRWEPSSQSTVPIVGIVAGLAVLAVV-VIGAVVAAVMCRRKSSGGKGGSYSQAACSDSAQGSDVSLTA---
__________________________EEEEEEEEEE__TTSSS_EEEEEEEETTEEEEEEETT_S________GGGTT__HHHHHHHHH_HHHHHHHHHHHHHHHHHHTT__SSS__EEEEEEEEEE_TTS_EEEEEEEEEETTEEEEEE_TTSS_EEE_SHHHHHHHHHHHHTTHHHHHHHHHHTHHHHHHHHHHHHTHHHHT__B__EEEEEEEESSSSEEEEEEEEEEEBSS__EEEEEETTEE_GGG_EE___EE_SSS_EEEEEEEEEETT_GGGEEEEEE_TTSSS_EEE__________________________________________________________________----

>P30504 vs. P30480
MRVMAPRTLILLLSGALALTETWAGSHSMRYFSTSVSWPGRGEPRFIAVGYVDDTQFVRFDSDAASPRGEPREPWVEQEGPEYWDRETQKYKRQAQADRVNLRKLRGYYNQSEDGSHTLQRMFGCDLGPDGRLLRGYNQFAYDGKDYIALNEDLRSWTAADTAAQITQRKWEAAREAEQRRAYLEGTCVEWLRRYLENGKETLQRAEHPKTHVTHHPVSDHEATLRCWALGFYPAEITLTWQWDGEDQTQDTELVETRPAGDGTFQKWAAVVVPSGEEQRYTCHVQHEGLPEPLTLRWKPSSQPTIPIVGIVAGLAVLAVLAVLGAMVAVVMCRRKSSGGKGGSCSQAASSNSAQGSDESLIACKA
__________________________EEEEEEEEEE__TT_SS_EEEEEEEETTEEEEEEETTSSS___EESSGGGTTS_HHHHHHHHHHHHHHHHHHHHHHHHHHHHTT__TTS__EEEEEEEEEE_TTSSEEEEEEEEEETTEEEEEE_TTSS_EEESSHHHHHHHHHHHHTTHHHHHHHHHHTHHHHHHHHHHHHTHHHHT__B__EEEEEEEE_SSSEEEEEEEEEEEBSS__EEEEEETTEE_GGGEEE___EE_SSS_EEEEEEEEEETT_GGGEEEEEE_TTSSS_EEE______________________________________________________________________
MLVMAPRTVLLLLSAALALTETWAGSHSMRYFYTSVSRPGRGEPRFISVGYVDDTQFVRFDSDAASPREEPRAPWIEQEGPEYWDRNTQIYKAQAQTDRESLRNLRGYYNQSEAGSHTLQSMYGCDVGPDGRLLRGHNQYAYDGKDYIALNEDLRSWTAADTAAQITQRKWEAARVAEQDRAYLEGTCVEWLRRYLENGKDTLERADPPKTHVTHHPISDHEATLRCWALGFYPAEITLTWQRDGEDQTQDTELVETRPAGDRTFQKWAAVVVPSGEEQRYTCHVQHEGLPKPLTLRWEPSSQSTVPIVGIVAGLAVLAVV-VIGAVVAAVMCRRKSSGGKGGSYSQAACSDSAQGSDVSLTA---
__________________________EEEEEEEEEE__TTSSS_EEEEEEEETTEEEEEEETTSSS___EE_SGGGTTS_HHHHHHHHHHHHHHHHHHHHHHHHHHHHTT__TTS__EEEEEEEEEE_TTS_EEEEEEEEEETTEEEEEE_TTSS_EEESSHHHHHHHHHHHHTTHHHHHHHHHHTHHHHHHHHHHHHTHHHHT__B__EEEEEEEE_SSSEEEEEEEEEEEBSS__EEEEEETTEE_GGGEEE___EE_SSS_EEEEEEEEEETT_GGGEEEEEE_TT_SS_EEE__________________________________________________________________----

>P30504 vs. Q31610
MRVMAPRTLILLLSGALALTETWAGSHSMRYFSTSVSWPGRGEPRFIAVGYVDDTQFVRFDSDAASPRGEPREPWVEQEGPEYWDRETQKYKRQAQADRVNLRKLRGYYNQSEDGSHTLQRMFGCDLGPDGRLLRGYNQFAYDGKDYIALNEDLRSWTAADTAAQITQRKWEAAREAEQRRAYLEGTCVEWLRRYLENGKETLQRAEHPKTHVTHHPVSDHEATLRCWALGFYPAEITLTWQWDGEDQTQDTELVETRPAGDGTFQKWAAVVVPSGEEQRYTCHVQHEGLPEPLTLRWKPSSQPTIPIVGIVAGLAVLAVLAVLGAMVAVVMCRRKSSGGKGGSCSQAASSNSAQGSDESLIACKA
__________________________EEEEEEEEEE__TT_SS_EEEEEEEETTEEEEEEETTSSS___EESSGGGTTS_HHHHHHHHHHHHHHHHHHHHHHHHHHHHTT__TTS__EEEEEEEEEE_TTSSEEEEEEEEEETTEEEEEE_TTSS_EEESSHHHHHHHHHHHHTTHHHHHHHHHHTHHHHHHHHHHHHTHHHHT__B__EEEEEEEE_SSSEEEEEEEEEEEBSS__EEEEEETTEE_GGGEEE___EE_SSS_EEEEEEEEEETT_GGGEEEEEE_TTSSS_EEE______________________________________________________________________
MLVMAPRTVLLLLWGAVALTETWAGSHSMRYFYTSVSRPGRGEPRFISVGYVDDTQFVRFDSDAASPREEPRAPWIEQEGPEYWDRNTQIYKAQAQTDRESLRNLRGYYNQSEAGSHTLQSMYGCDVGPDGRLLRGHNQYAYDGKDYIALNEDLRSWTAADTAAQISQRKLEAARVAEQLRAYLEGECVEWLRRYLENGKDKLERADPPKTHVTHHPISDHEATLRCWALGFYPAEITLTWQRDGEDQTQDTELVETRPAGDRTFQKWTAVVVPSGEEQRYTCHVQHEGLPKPLTLRWEPSSQSTVPIVGIVAGLAVLAVV-VIGAVVAAVMCRRKSSGGKGGSYSQAACSDSAQGSDVSLTA---
__________________________EEEEEEEEEE__TTS_S_EEEEEEEETTEEEEEEETTSSS___EE_SGGGTTS_HHHHHHHHHHHHHHHHHHHHHHHHHHHHTT__TTS__EEEEEEEEEE_TT__EEEEEEEEEETTEEEEEE_TTSS_EEESSHHHHHHHHHHHHTTHHHHHHHHHHTHHHHHHHHHHHSSHHHHT__B__EEEEEEEE_SSSEEEEEEEEEEEBSS__EEEEEETTEEE_TTEEE___EE_SSS_EEEEEEEEEETT_GGGEEEEEE_TT_SS_EEE__________________________________________________________________----

>P30504 vs. P30466
MRVMAPRTLILLLSGALALTETWAGSHSMRYFSTSVSWPGRGEPRFIAVGYVDDTQFVRFDSDAASPRGEPREPWVEQEGPEYWDRETQKYKRQAQADRVNLRKLRGYYNQSEDGSHTLQRMFGCDLGPDGRLLRGYNQFAYDGKDYIALNEDLRSWTAADTAAQITQRKWEAAREAEQRRAYLEGTCVEWLRRYLENGKETLQRAEHPKTHVTHHPVSDHEATLRCWALGFYPAEITLTWQWDGEDQTQDTELVETRPAGDGTFQKWAAVVVPSGEEQRYTCHVQHEGLPEPLTLRWKPSSQPTIPIVGIVAGLAVLAVLAVLGAMVAVVMCRRKSSGGKGGSCSQAASSNSAQGSDESLIACKA
__________________________EEEEEEEEEE__TT_SS_EEEEEEEETTEEEEEEETTSSS___EESSGGGTTS_HHHHHHHHHHHHHHHHHHHHHHHHHHHHTT__TTS__EEEEEEEEEE_TTSSEEEEEEEEEETTEEEEEE_TTSS_EEESSHHHHHHHHHHHHTTHHHHHHHHHHTHHHHHHHHHHHHTHHHHT__B__EEEEEEEE_SSSEEEEEEEEEEEBSS__EEEEEETTEE_GGGEEE___EE_SSS_EEEEEEEEEETT_GGGEEEEEE_TTSSS_EEE______________________________________________________________________
MRVTAPRTLLLLLWGAVALTETWAGSHSMRYFHTSVSRPGRGEPRFISVGYVDGTQFVRFDSDAASPRTEPRAPWIEQEGPEYWDRNTQISKTNTQTYRESLRNLRGYYNQSEAGSHTLQRMYGCDVGPDGRLLRGHDQSAYDGKDYIALNEDLSSWTAADTAAQITQRKWEAARVAEQLRAYLEGTCVEWLRRHLENGKETLQRADPPKTHVTHHPISDHEATLRCWALGFYPAEITLTWQRDGEDQTQDTELVETRPAGDRTFQKWAAVVVPSGEEQRYTCHVQHEGLPKPLTLRWEPSSQSTIPIVGIVAGLAVLAVV-VIGAVVATVMCRRKSSGGKGGSYSQAASSDSAQGSDVSLTA---
__________________________EEEEEEEEEE__TTS_S_EEEEEEEETTEEEEEEETTSSS___EE_SGGGTTS_HHHHHHHHHHHHHHHHHHHHHHHHHHHHTT__TTS__EEEEEEEEEE_TT__EEEEEEEEEETTEEEEEE_TTSS_EEESSHHHHHHHHHHHHTTHHHHHHHHHHTHHHHHHHHHHHHTHHHHT__B__EEEEEEEESSSSEEEEEEEEEEEBSS__EEEEEETTEE_TTT_EE___EE_SSS_EEEEEEEEEETT_GGGEEEEEE_TT_SS_EEE__________________________________________________________________----

>P30504 vs. P01889
MRVMAPRTLILLLSGALALTETWAGSHSMRYFSTSVSWPGRGEPRFIAVGYVDDTQFVRFDSDAASPRGEPREPWVEQEGPEYWDRETQKYKRQAQADRVNLRKLRGYYNQSEDGSHTLQRMFGCDLGPDGRLLRGYNQFAYDGKDYIALNEDLRSWTAADTAAQITQRKWEAAREAEQRRAYLEGTCVEWLRRYLENGKETLQRAEHPKTHVTHHPVSDHEATLRCWALGFYPAEITLTWQWDGEDQTQDTELVETRPAGDGTFQKWAAVVVPSGEEQRYTCHVQHEGLPEPLTLRWKPSSQPTIPIVGIVAGLAVLAVLAVLGAMVAVVMCRRKSSGGKGGSCSQAASSNSAQGSDESLIACKA
__________________________EEEEEEEEEE__TT_SS_EEEEEEEETTEEEEEEETTSSS___EESSGGGTTS_HHHHHHHHHHHHHHHHHHHHHHHHHHHHTT__TTS__EEEEEEEEEE_TTSSEEEEEEEEEETTEEEEEE_TTSS_EEESSHHHHHHHHHHHHTTHHHHHHHHHHTHHHHHHHHHHHHTHHHHT__B__EEEEEEEE_SSSEEEEEEEEEEEBSS__EEEEEETTEE_GGGEEE___EE_SSS_EEEEEEEEEETT_GGGEEEEEE_TTSSS_EEE______________________________________________________________________
MLVMAPRTVLLLLSAALALTETWAGSHSMRYFYTSVSRPGRGEPRFISVGYVDDTQFVRFDSDAASPREEPRAPWIEQEGPEYWDRNTQIYKAQAQTDRESLRNLRGYYNQSEAGSHTLQSMYGCDVGPDGRLLRGHDQYAYDGKDYIALNEDLRSWTAADTAAQITQRKWEAAREAEQRRAYLEGECVEWLRRYLENGKDKLERADPPKTHVTHHPISDHEATLRCWALGFYPAEITLTWQRDGEDQTQDTELVETRPAGDRTFQKWAAVVVPSGEEQRYTCHVQHEGLPKPLTLRWEPSSQSTVPIVGIVAGLAVLAVV-VIGAVVAAVMCRRKSSGGKGGSYSQAACSDSAQGSDVSLTA---
__________________________EEEEEEEEEE__TTS_S_EEEEEEEETTEEEEEEETTSSS___EE_SGGGTTS_HHHHHHHHHHHHHHHHHHHHHHHHHHHHTT__SSS__EEEEEEEEEE_TTS_EEEEEEEEEETTEEEEEE_TTSS_EEESSHHHHHHHHHHHHTTHHHHHHHHHHTHHHHHHHHHHHHTHHHHT__B__EEEEEEEESSSSEEEEEEEEEEEBSS__EEEEEETTEE_GGG_EE___EE_SSS_EEEEEEEEEETT_GGGEEEEEE_TT_SS_EEE__________________________________________________________________----

>P30504 vs. P03989
MRVMAPRTLILLLSGALALTETWAGSHSMRYFSTSVSWPGRGEPRFIAVGYVDDTQFVRFDSDAASPRGEPREPWVEQEGPEYWDRETQKYKRQAQADRVNLRKLRGYYNQSEDGSHTLQRMFGCDLGPDGRLLRGYNQFAYDGKDYIALNEDLRSWTAADTAAQITQRKWEAAREAEQRRAYLEGTCVEWLRRYLENGKETLQRAEHPKTHVTHHPVSDHEATLRCWALGFYPAEITLTWQWDGEDQTQDTELVETRPAGDGTFQKWAAVVVPSGEEQRYTCHVQHEGLPEPLTLRWKPSSQPTIPIVGIVAGLAVLAVLAVLGAMVAVVMCRRKSSGGKGGSCSQAASSNSAQGSDESLIACKA
__________________________EEEEEEEEEE__TT_SS_EEEEEEEETTEEEEEEETTSSS___EESSGGGTTS_HHHHHHHHHHHHHHHHHHHHHHHHHHHHTT__TTS__EEEEEEEEEE_TTSSEEEEEEEEEETTEEEEEE_TTSS_EEESSHHHHHHHHHHHHTTHHHHHHHHHHTHHHHHHHHHHHHTHHHHT__B__EEEEEEEE_SSSEEEEEEEEEEEBSS__EEEEEETTEE_GGGEEE___EE_SSS_EEEEEEEEEETT_GGGEEEEEE_TTSSS_EEE______________________________________________________________________
MRVTAPRTLLLLLWGAVALTETWAGSHSMRYFHTSVSRPGRGEPRFITVGYVDDTLFVRFDSDAASPREEPRAPWIEQEGPEYWDRETQICKAKAQTDREDLRTLLRYYNQSEAGSHTLQNMYGCDVGPDGRLLRGYHQDAYDGKDYIALNEDLSSWTAADTAAQITQRKWEAARVAEQLRAYLEGECVEWLRRYLENGKETLQRADPPKTHVTHHPISDHEATLRCWALGFYPAEITLTWQRDGEDQTQDTELVETRPAGDRTFQKWAAVVVPSGEEQRYTCHVQHEGLPKPLTLRWEPSSQSTVPIVGIVAGLAVLAVV-VIGAVVAAVMCRRKSSGGKGGSYSQAACSDSAQGSDVSLTA---
__________________________EEEEEEEEEE__TTSSS_EEEEEEEETTEEEEEEETTSSS___EE_SGGGTTS_HHHHHHHHHHHHHHHHHHHHHHHHHHHHTT__SSS__EEEEEEEEEE_TT__EEEEEEE_EETTEEEEEE_TTSS_EEESSHHHHHHHHHHHHTTHHHHHHHHHHTHHHHHHHHHHHHTTTTTT__B__EEEEEEEEEETTEEEEEEEEEEEBSS__EEEEEETTEE_GGG_EE___EE_SSS_EEEEEEEEEETT_GGGEEEEEE_TT_SS_EEE__________________________________________________________________----

>P30504 vs. Q04826
MRVMAPRTLILLLSGALALTETWAGSHSMRYFSTSVSWPGRGEPRFIAVGYVDDTQFVRFDSDAASPRGEPREPWVEQEGPEYWDRETQKYKRQAQADRVNLRKLRGYYNQSEDGSHTLQRMFGCDLGPDGRLLRGYNQFAYDGKDYIALNEDLRSWTAADTAAQITQRKWEAAREAEQRRAYLEGTCVEWLRRYLENGKETLQRAEHPKTHVTHHPVSDHEATLRCWALGFYPAEITLTWQWDGEDQTQDTELVETRPAGDGTFQKWAAVVVPSGEEQRYTCHVQHEGLPEPLTLRWKPSSQPTIPIVGIVAGLAVLAVLAVLGAMVAVVMCRRKSSGGKGGSCSQAASSNSAQGSDESLIACKA
__________________________EEEEEEEEEE__TT_SS_EEEEEEEETTEEEEEEETTSSS___EESSGGGTTS_HHHHHHHHHHHHHHHHHHHHHHHHHHHHTT__TTS__EEEEEEEEEE_TTSSEEEEEEEEEETTEEEEEE_TTSS_EEESSHHHHHHHHHHHHTTHHHHHHHHHHTHHHHHHHHHHHHTHHHHT__B__EEEEEEEE_SSSEEEEEEEEEEEBSS__EEEEEETTEE_GGGEEE___EE_SSS_EEEEEEEEEETT_GGGEEEEEE_TTSSS_EEE______________________________________________________________________
MRVTAPRTLLLLLWGAVALTETWAGSHSMRYFHTSVSRPGRGEPRFITVGYVDDTLFVRFDSDATSPRKEPRAPWIEQEGPEYWDRETQISKTNTQTYRESLRNLRGYYNQSEAGSHTLQSMYGCDVGPDGRLLRGHNQYAYDGKDYIALNEDLRSWTAADTAAQITQRKWEAARVAEQLRAYLEGECVEWLRRYLENGKETLQRADPPKTHVTHHPISDHEATLRCWALGFYPAEITLTWQRDGEDQTQDTELVETRPAGDRTFQKWAAVVVPSGEEQRYTCHVQHEGLPKPLTLRWEPSSQSTVPIVGIVAGLAVLAVV-VIGAVVAAVMCRRKSSGGKGGSYSQAACSDSAQGSDVSLTA---
__________________________EEEEEEEEEE__TTS_S_EEEEEEEETTEEEEEEETTSSS___EE_SGGGTTS_HHHHHHHHHHHHHHHHHHHHHHHHHHHHTT__TTS__EEEEEEEEEE_TTS_EEEEEEEEEETTEEEEEE_TTSS_EEESSHHHHHHHHHHHHTTHHHHHHHHHHTHHHHHHHHHHHHTHHHHT__B__EEEEEEEE_SSSEEEEEEEEEEEBSS__EEEEEETTEE_GGG_EE___EE_SSS_EEEEEEEEEETT_GGGEEEEEE_TT_SS_EEE__________________________________________________________________----

>P30504 vs. P10319
MRVMAPRTLILLLSGALALTETWAGSHSMRYFSTSVSWPGRGEPRFIAVGYVDDTQFVRFDSDAASPRGEPREPWVEQEGPEYWDRETQKYKRQAQADRVNLRKLRGYYNQSEDGSHTLQRMFGCDLGPDGRLLRGYNQFAYDGKDYIALNEDLRSWTAADTAAQITQRKWEAAREAEQRRAYLEGTCVEWLRRYLENGKETLQRAEHPKTHVTHHPVSDHEATLRCWALGFYPAEITLTWQWDGEDQTQDTELVETRPAGDGTFQKWAAVVVPSGEEQRYTCHVQHEGLPEPLTLRWKPSSQPTIPIVGIVAGLAVLAVLAVLGAMVAVVMCRRKSSGGKGGSCSQAASSNSAQGSDESLIACKA
__________________________EEEEEEEEEE__TT_SS_EEEEEEEETTEEEEEEETTSSS___EESSGGGTTS_HHHHHHHHHHHHHHHHHHHHHHHHHHHHTT__TTS__EEEEEEEEEE_TTSSEEEEEEEEEETTEEEEEE_TTSS_EEESSHHHHHHHHHHHHTTHHHHHHHHHHTHHHHHHHHHHHHTHHHHT__B__EEEEEEEE_SSSEEEEEEEEEEEBSS__EEEEEETTEE_GGGEEE___EE_SSS_EEEEEEEEEETT_GGGEEEEEE_TTSSS_EEE______________________________________________________________________
MRVTAPRTVLLLLWGAVALTETWAGSHSMRYFYTAMSRPGRGEPRFIAVGYVDDTQFVRFDSDAASPRTEPRAPWIEQEGPEYWDGETRNMKASAQTYRENLRIALRYYNQSEAGSHIIQRMYGCDLGPDGRLLRGHDQSAYDGKDYIALNEDLSSWTAADTAAQITQRKWEAARVAEQLRAYLEGLCVEWLRRYLENGKETLQRADPPKTHVTHHPVSDHEATLRCWALGFYPAEITLTWQRDGEDQTQDTELVETRPAGDRTFQKWAAVVVPSGEEQRYTCHVQHEGLPKPLTLRWEPSSQSTIPIVGIVAGLAVLAVV-VIGAVVATVMCRRKSSGGKGGSYSQAASSDSAQGSDVSLTA---
__________________________EEEEEEEEEEEETTTEEEEEEEEEEETTEEEEEEETTSSS___EE_SGGGGGS_HHHHHHHHHHHHHHHHHHHHHHHHHHHHHT__TTS__EEEEEEEEEE_TTSSEEEEEEEEEETTEEEEEE_TTSS_EEESSHHHHHHHHHHHHTTHHHHHHHHHHTHHHHHHHHHHHHTHHHHSS_B__EEEEEEEE_SSSEEEEEEEEEEEBSS__EEEEEETTEE_TTT_EE___EE_SSS_EEEEEEEEEETT_GGGEEEEEE_TTSSS_EEE__________________________________________________________________----

>O19626 vs. Q9MYI6
MRVTAPRTVLLLLWGAVALTETWAGSHSMRYFYTAMSRPGRGEPRFIAVGYVDDTQFVRFDSDAASPRTEPRAPWIEQEGPEYWDRNTQIFKTNTQTYRESLRNLRGYYNQSEAGSHIIQRMYGCDLGPDGRLLRGHDQSAYDGKDYIALNEDLSSWTAADTAAQITQRKWEAARVAEQLRAYLEGLCVEWLRRYLENGKETLQRADPPKTHVTHHPVSDHEATLRCWALGFYPAEITLTWQRDGEDQTQDTELVETRPAGDRTFQKWAAVVVPSGEEQRYTCHVQHEGLPKPLTLRWEPSSQSTIPIVGIVAGLAVLAVVV----------------------------------------
__________________________EEEEEEEEEE__TTS_S_EEEEEEEETTEEEEEEETTSSS___EE_SGGGTTS_HHHHHHHHHHHHHHHHHHHHHHHHHHHHTT__TTS__EEEEEEEEEE_TTSSEEEEEEEEEETTEEEEEE_TTSS_EEESSHHHHHHHHHHHHTTHHHHHHHHHHTHHHHHHHHHHHHTHHHHT__B__EEEEEEEE_SSSEEEEEEEEEEEBSS__EEEEEETTEE_TTTEEE___EE_SSS_EEEEEEEEEETT_GGGEEEEEE_TT_SS_EEE__________________________----------------------------------------
MRVTAPRTVLLLLWGAVALTETWAGSHSMRYFYTAMSRPGRGEPRFIAVGYVDDTQFVRFDSDAASPRMAPRAPWIEQEGPEYWDGETRNMKASAQTYRENLRIALRYYNQSEAGSHIIQVMYGCDVGPDGRLLRGHDQSAYDGKDYIALNEDLSSWTAADTAAQIIQRKWEAARVAEQLRAYLEGLCVEWLRRYLENGKETLQRADPPKTHVTHHPISDHEATLRCWALGFYPAEITLTWQRDGEDQTQDTELVETRPAGDRTFQKWAAVVVPSGEEQRYTCHVQHEGLPKPLTLRWEPSSQSTVPIVGIVAGLAVLAVVVIGAVVAAVMCRRKSSGGKGGSYSQAACSDSAQGSDVSLTA
__________________________EEEEEEEEEE__TTSSS_EEEEEEEETTEEEEEEETTSSS___EE_SHHHHTS_HHHHHHHHHHHHHHHHHHHHHHHHHHHHTT__TTS__EEEEEEEEEE_TT__EEEEEEEEEETTEEEEEE_TTSS_EEESSHHHHHHHHHHHHTTHHHHHHHHHHTHHHHHHHHHHHHTHHHHT__B__EEEEEEEE_SSSEEEEEEEEEEEBSS__EEEEEETTEE_GGG_EE___EE_SSS_EEEEEEEEEETT_GGGEEEEEE_TTSSS_EEE__________________________________________________________________

>O19626 vs. Q56H30
MRVTAPRTVLLLLWGAVALTETWAGSHSMRYFYTAMSRPGRGEPRFIAVGYVDDTQFVRFDSDAASPRTEPRAPWIEQEGPEYWDRNTQIFKTNTQTYRESLRNLRGYYNQSEAGSHIIQRMYGCDLGPDGRLLRGHDQSAYDGKDYIALNEDLSSWTAADTAAQITQRKWEAARVAEQLRAYLEGLCVEWLRRYLENGKETLQRADPPKTHVTHHPVSDHEATLRCWALGFYPAEITLTWQRDGEDQTQDTELVETRPAGDRTFQKWAAVVVPSGEEQRYTCHVQHEGLPKPLTLRWEPSSQSTIPIVGIVAGLAVLAVVV
__________________________EEEEEEEEEE__TTS_S_EEEEEEEETTEEEEEEETTSSS___EE_SGGGTTS_HHHHHHHHHHHHHHHHHHHHHHHHHHHHTT__TTS__EEEEEEEEEE_TTSSEEEEEEEEEETTEEEEEE_TTSS_EEESSHHHHHHHHHHHHTTHHHHHHHHHHTHHHHHHHHHHHHTHHHHT__B__EEEEEEEE_SSSEEEEEEEEEEEBSS__EEEEEETTEE_TTTEEE___EE_SSS_EEEEEEEEEETT_GGGEEEEEE_TT_SS_EEE__________________________
---------------ALALTETWAGSHSMRYFYTAVSRPGRGEPRFISVGYVDDTQFVRFDSDAASPREEPRAPWIEQEGPEYWDRNTQICKTNTQTDRESLRNLRGYYNQSEAGSHTLQWMYGCDVGPDGRLLRGYNQFAYDGKDYIALNEDLSSWTAADTAAQITQRKWEAAREAEQLRAYLEGTCVEWLRRHLENGKETLQRADPPKTHVTHHPISDHEATLRCWALGFYPAEITLTWQRDGEDQTQDTELVETRPAGDRTFQKWAAVVVPSGEEQRYTCHVQHEGLPKPLTLRWEPSSQSTVPIVG------------
_________--------------___EEEEEEEEEE__TTSSS_EEEEEEEETTEEEEEEETTSSS___EE_SGGGTTS_HHHHHHHHHHHHHHHHHHHHHHHHHHHHTT__TTS__EEEEEEEEEE_TTS_EEEEEEEEEETTEEEEEE_TTSS_EEESSHHHHHHHHHHHHTTHHHHHHHHHHTHHHHHHHHHHHHTHHHHT__B__EEEEEEEE_SSSEEEEEEEEEEEBSS__EEEEEETTEE_GGG_EE___EE_SSS_EEEEEEEEEETT_GGGEEEEEE_________E_____---------------------

>O19626 vs. P30464
MRVTAPRTVLLLLWGAVALTETWAGSHSMRYFYTAMSRPGRGEPRFIAVGYVDDTQFVRFDSDAASPRTEPRAPWIEQEGPEYWDRNTQIFKTNTQTYRESLRNLRGYYNQSEAGSHIIQRMYGCDLGPDGRLLRGHDQSAYDGKDYIALNEDLSSWTAADTAAQITQRKWEAARVAEQLRAYLEGLCVEWLRRYLENGKETLQRADPPKTHVTHHPVSDHEATLRCWALGFYPAEITLTWQRDGEDQTQDTELVETRPAGDRTFQKWAAVVVPSGEEQRYTCHVQHEGLPKPLTLRWEPSSQSTIPIVGIVAGLAVLAVVV----------------------------------------
__________________________EEEEEEEEEE__TTS_S_EEEEEEEETTEEEEEEETTSSS___EE_SGGGTTS_HHHHHHHHHHHHHHHHHHHHHHHHHHHHTT__TTS__EEEEEEEEEE_TTSSEEEEEEEEEETTEEEEEE_TTSS_EEESSHHHHHHHHHHHHTTHHHHHHHHHHTHHHHHHHHHHHHTHHHHT__B__EEEEEEEE_SSSEEEEEEEEEEEBSS__EEEEEETTEE_TTTEEE___EE_SSS_EEEEEEEEEETT_GGGEEEEEE_TT_SS_EEE__________________________----------------------------------------
MRVTAPRTVLLLLSGALALTETWAGSHSMRYFYTAMSRPGRGEPRFIAVGYVDDTQFVRFDSDAASPRMAPRAPWIEQEGPEYWDRETQISKTNTQTYRESLRNLRGYYNQSEAGSHTLQRMYGCDVGPDGRLLRGHDQSAYDGKDYIALNEDLSSWTAADTAAQITQRKWEAAREAEQWRAYLEGLCVEWLRRYLENGKETLQRADPPKTHVTHHPISDHEATLRCWALGFYPAEITLTWQRDGEDQTQDTELVETRPAGDRTFQKWAAVVVPSGEEQRYTCHVQHEGLPKPLTLRWEPSSQSTIPIVGIVAGLAVLAVVVIGAVVATVMCRRKSSGGKGGSYSQAASSDSAQGSDVSLTA
__________________________EEEEEEEEEE__TTSSS_EEEEEEEETTEEEEEEETTSSS___EE_SGGGTTS_HHHHHHHHHHHHHHHHHHHHHHHHHHHHTT__TTS__EEEEEEEEEE_TTS_EEEEEEEEEETTEEEEEE_TTSS_EEESSHHHHHHHHHHHHTTHHHHHHHHHHTHHHHHHHHHHHHTHHHHT__B__EEEEEEEE_SSSEEEEEEEEEEEBSS__EEEEEETTEE_GGG_EE___EE_SSS_EEEEEEEEEETT_GGGEEEEEE_TTSSS_EEE__________________________________________________________________

>O19626 vs. P30479
MRVTAPRTVLLLLWGAVALTETWAGSHSMRYFYTAMSRPGRGEPRFIAVGYVDDTQFVRFDSDAASPRTEPRAPWIEQEGPEYWDRNTQIFKTNTQTYRESLRNLRGYYNQSEAGSHIIQRMYGCDLGPDGRLLRGHDQSAYDGKDYIALNEDLSSWTAADTAAQITQRKWEAARVAEQLRAYLEGLCVEWLRRYLENGKETLQRADPPKTHVTHHPVSDHEATLRCWALGFYPAEITLTWQRDGEDQTQDTELVETRPAGDRTFQKWAAVVVPSGEEQRYTCHVQHEGLPKPLTLRWEPSSQSTIPIVGIVAGLAVLAVVV----------------------------------------
__________________________EEEEEEEEEE__TTS_S_EEEEEEEETTEEEEEEETTSSS___EE_SGGGTTS_HHHHHHHHHHHHHHHHHHHHHHHHHHHHTT__TTS__EEEEEEEEEE_TTSSEEEEEEEEEETTEEEEEE_TTSS_EEESSHHHHHHHHHHHHTTHHHHHHHHHHTHHHHHHHHHHHHTHHHHT__B__EEEEEEEE_SSSEEEEEEEEEEEBSS__EEEEEETTEE_TTTEEE___EE_SSS_EEEEEEEEEETT_GGGEEEEEE_TT_SS_EEE__________________________----------------------------------------
MRVTAPRTVLLLLSAALALTETWAGSHSMRYFHTAMSRPGRGEPRFITVGYVDDTLFVRFDSDATSPRKEPRAPWIEQEGPEYWDRETQISKTNTQTYRESLRNLRGYYNQSEAGSHTWQRMYGCDVGPDGRLLRGHNQYAYDGKDYIALNEDLRSWTAADTAAQITQRKWEAARVAEQDRAYLEGTCVEWLRRYLENGKDTLERADPPKTHVTHHPISDHEATLRCWALGFYPAEITLTWQRDGEDQTQDTELVETRPAGDRTFQKWAAVVVPSGEEQRYTCHVQHEGLPKPLTLRWEPSSQSTVPIVGIVAGLAVLAVVVIGAVVAAVMCRRKSSGGKGGSYSQAACSDSAQGSDVSLTA
__________________________EEEEEEEEEE__TTS_S_EEEEEEEETTEEEEEEETTSSS___EE_SGGGTTS_HHHHHHHHHHHHHHHHHHHHHHHHHHHHTT__TTS__E_EEEEEEEE_TT__EEEEEEEEEETTEEEEEE_TTSS_EEESSHHHHHHHHHHHHTTHHHHHHHHHHTHHHHHHHHHHHHTHHHHT__B__EEEEEEEESSSSEEEEEEEEEEEBSS__EEEEEETTEE_TTT_EE___EE_SSS_EEEEEEEEEETT_GGGEEEEEE_TT_SS_EEE__________________________________________________________________

>O19626 vs. P30481
MRVTAPRTVLLLLWGAVALTETWAGSHSMRYFYTAMSRPGRGEPRFIAVGYVDDTQFVRFDSDAASPRTEPRAPWIEQEGPEYWDRNTQIFKTNTQTYRESLRNLRGYYNQSEAGSHIIQRMYGCDLGPDGRLLRGHDQSAYDGKDYIALNEDLSSWTAADTAAQITQRKWEAARVAEQLRAYLEGLCVEWLRRYLENGKETLQRADPPKTHVTHHPVSDHEATLRCWALGFYPAEITLTWQRDGEDQTQDTELVETRPAGDRTFQKWAAVVVPSGEEQRYTCHVQHEGLPKPLTLRWEPSSQSTIPIVGIVAGLAVLAVVV----------------------------------------
__________________________EEEEEEEEEE__TTS_S_EEEEEEEETTEEEEEEETTSSS___EE_SGGGTTS_HHHHHHHHHHHHHHHHHHHHHHHHHHHHTT__TTS__EEEEEEEEEE_TTSSEEEEEEEEEETTEEEEEE_TTSS_EEESSHHHHHHHHHHHHTTHHHHHHHHHHTHHHHHHHHHHHHTHHHHT__B__EEEEEEEE_SSSEEEEEEEEEEEBSS__EEEEEETTEE_TTTEEE___EE_SSS_EEEEEEEEEETT_GGGEEEEEE_TT_SS_EEE__________________________----------------------------------------
MRVTAPRTLLLLLWGAVALTETWAGSHSMRYFYTAMSRPGRGEPRFITVGYVDDTLFVRFDSDATSPRKEPRAPWIEQEGPEYWDRETQISKTNTQTYRENLRTALRYYNQSEAGSHIIQRMYGCDVGPDGRLLRGYDQDAYDGKDYIALNEDLSSWTAADTAAQITQRKWEAARVAEQDRAYLEGLCVESLRRYLENGKETLQRADPPKTHVTHHPISDHEVTLRCWALGFYPAEITLTWQRDGEDQTQDTELVETRPAGDRTFQKWAAVVVPSGEEQRYTCHVQHEGLPKPLTLRWEPSSQSTVPIVGIVAGLAVLAVVVIGAVVAAVMCRRKSSGGKGGSYSQAACSDSAQGSDVSLTA
__________________________EEEEEEEEEE__TTSSS_EEEEEEEETTEEEEEEETTSSS___EE_SGGGTTS_HHHHHHHHHHHHHHHHHHHHHHHHHHHHTT__TTS__EEEEEEEEEE_TT__EEEEEEEEEETTEEEEEE_TTSS_EEESSHHHHHHHHHHHHTTHHHH_HHHHHTHHHHHHHHHHHHTHHHHT__B__EEEEEEEEEETTEEEEEEEEEEEBSS__EEEEEETTEE_GGG_EE___EE_SSS_EEEEEEEEEETT_GGGEEEEEE_TTSSS_EEE__________________________________________________________________

>O19626 vs. P30484
MRVTAPRTVLLLLWGAVALTETWAGSHSMRYFYTAMSRPGRGEPRFIAVGYVDDTQFVRFDSDAASPRTEPRAPWIEQEGPEYWDRNTQIFKTNTQTYRESLRNLRGYYNQSEAGSHIIQRMYGCDLGPDGRLLRGHDQSAYDGKDYIALNEDLSSWTAADTAAQITQRKWEAARVAEQLRAYLEGLCVEWLRRYLENGKETLQRADPPKTHVTHHPVSDHEATLRCWALGFYPAEITLTWQRDGEDQTQDTELVETRPAGDRTFQKWAAVVVPSGEEQRYTCHVQHEGLPKPLTLRWEPSSQSTIPIVGIVAGLAVLAVVV----------------------------------------
__________________________EEEEEEEEEE__TTS_S_EEEEEEEETTEEEEEEETTSSS___EE_SGGGTTS_HHHHHHHHHHHHHHHHHHHHHHHHHHHHTT__TTS__EEEEEEEEEE_TTSSEEEEEEEEEETTEEEEEE_TTSS_EEESSHHHHHHHHHHHHTTHHHHHHHHHHTHHHHHHHHHHHHTHHHHT__B__EEEEEEEE_SSSEEEEEEEEEEEBSS__EEEEEETTEE_TTTEEE___EE_SSS_EEEEEEEEEETT_GGGEEEEEE_TT_SS_EEE__________________________----------------------------------------
MRVTAPRTVLLLLSGALALTETWAGSHSMRYFYTAMSRPGRGEPRFIAVGYVDDTQFVRFDSDAASPRMAPRAPWIEQEGPEYWDRETQKYKRQAQTDRVSLRNLRGYYNQSEAGSHTLQRMYGCDVGPDGRLLRGHDQSAYDGKDYIALNEDLSSWTAADTAAQITQRKWEAAREAEQWRAYLEGLCVEWLRRYLENGKETLQRADPPKTHVTHHPISDHEATLRCWALGFYPAEITLTWQRDGEDQTQDTELVETRPAGDRTFQKWAAVVVPSGEEQRYTCHVQHEGLPKPLTLRWEPSSQSTIPIVGIVAGLAVLAVVVIGAVVATVMCRRKSSGGKGGSYSQAASSDSAQGSDVSLTA
__________________________EEEEEEEEEE__TTT_S_EEEEEEEETTEEEEEEETT_SS_SEEE_SGGGTTS_HHHHHHHHHHHHHHHHHHHHHHHHHHHHTT__SSS__EEEEEEEEEE_TTS_EEEEEEEEEETTEEEEEE_TTSS_EEESSTTHHHHHHHHHHTTHHHHHHHHHHTHHHHHHHHHHHHTHHHHT__B__EEEEEEEESSSSEEEEEEEEEEEBSS__EEEEEETTEE_GGG_EE___EE_SSS_EEEEEEEEEETT_GGGEEEEEE_TT_SS_EEE__________________________________________________________________

>O19626 vs. P18464
MRVTAPRTVLLLLWGAVALTETWAGSHSMRYFYTAMSRPGRGEPRFIAVGYVDDTQFVRFDSDAASPRTEPRAPWIEQEGPEYWDRNTQIFKTNTQTYRESLRNLRGYYNQSEAGSHIIQRMYGCDLGPDGRLLRGHDQSAYDGKDYIALNEDLSSWTAADTAAQITQRKWEAARVAEQLRAYLEGLCVEWLRRYLENGKETLQRADPPKTHVTHHPVSDHEATLRCWALGFYPAEITLTWQRDGEDQTQDTELVETRPAGDRTFQKWAAVVVPSGEEQRYTCHVQHEGLPKPLTLRWEPSSQSTIPIVGIVAGLAVLAVVV----------------------------------------
__________________________EEEEEEEEEE__TTS_S_EEEEEEEETTEEEEEEETTSSS___EE_SGGGTTS_HHHHHHHHHHHHHHHHHHHHHHHHHHHHTT__TTS__EEEEEEEEEE_TTSSEEEEEEEEEETTEEEEEE_TTSS_EEESSHHHHHHHHHHHHTTHHHHHHHHHHTHHHHHHHHHHHHTHHHHT__B__EEEEEEEE_SSSEEEEEEEEEEEBSS__EEEEEETTEE_TTTEEE___EE_SSS_EEEEEEEEEETT_GGGEEEEEE_TT_SS_EEE__________________________----------------------------------------
MRVTAPRTVLLLLWGAVALTETWAGSHSMRYFYTAMSRPGRGEPRFIAVGYVDDTQFVRFDSDAASPRTEPRAPWIEQEGPEYWDRNTQIFKTNTQTYRENLRIALRYYNQSEAGSHTWQTMYGCDVGPDGRLLRGHNQYAYDGKDYIALNEDLSSWTAADTAAQITQRKWEAAREAEQLRAYLEGLCVEWLRRHLENGKETLQRADPPKTHVTHHPVSDHEATLRCWALGFYPAEITLTWQRDGEDQTQDTELVETRPAGDRTFQKWAAVVVPSGEEQRYTCHVQHEGLPKPLTLRWEPSSQSTIPIVGIVAGLAVLAVVVIGAVVATVMCRRKSSGGKGGSYSQAASSDSAQGSDVSLTA
__________________________EEEEEEEEEE__TTS_S_EEEEEEEETTEEEEEEETTSSS___EE_SGGGGGS_HHHHHHHHHHHHHHHHHHHHHHHHHHHHTT__TTS__EEEEEEEEEE_TTS_EEEEEEEEEETTEEEEEE_TTSS_EEESSHHHHHHHHHHHHTTHHHHHHHHHHTHHHHHHHHHHHHTHHHHT__B__EEEEEEEE_SSSEEEEEEEEEEEBSS__EEEEEETTEE_GGGEEE___EE_SSS_EEEEEEEEEETT_GGGEEEEEE_TTSSS_EEE__________________________________________________________________

>O19626 vs. P30475
MRVTAPRTVLLLLWGAVALTETWAGSHSMRYFYTAMSRPGRGEPRFIAVGYVDDTQFVRFDSDAASPRTEPRAPWIEQEGPEYWDRNTQIFKTNTQTYRESLRNLRGYYNQSEAGSHIIQRMYGCDLGPDGRLLRGHDQSAYDGKDYIALNEDLSSWTAADTAAQITQRKWEAARVAEQLRAYLEGLCVEWLRRYLENGKETLQRADPPKTHVTHHPVSDHEATLRCWALGFYPAEITLTWQRDGEDQTQDTELVETRPAGDRTFQKWAAVVVPSGEEQRYTCHVQHEGLPKPLTLRWEPSSQSTIPIVGIVAGLAVLAVVV----------------------------------------
__________________________EEEEEEEEEE__TTS_S_EEEEEEEETTEEEEEEETTSSS___EE_SGGGTTS_HHHHHHHHHHHHHHHHHHHHHHHHHHHHTT__TTS__EEEEEEEEEE_TTSSEEEEEEEEEETTEEEEEE_TTSS_EEESSHHHHHHHHHHHHTTHHHHHHHHHHTHHHHHHHHHHHHTHHHHT__B__EEEEEEEE_SSSEEEEEEEEEEEBSS__EEEEEETTEE_TTTEEE___EE_SSS_EEEEEEEEEETT_GGGEEEEEE_TT_SS_EEE__________________________----------------------------------------
MLVMAPRTVLLLLSAALALTETWAGSHSMRYFYTSVSRPGRGEPRFISVGYVDDTQFVRFDSDAASPREEPRAPWIEQEGPEYWDRNTQICKTNTQTDRESLRNLRGYYNQSEAGSHTLQRMYGCDVGPDGRLLRGHNQFAYDGKDYIALNEDLSSWTAADTAAQITQRKWEAARVAEQLRTYLEGTCVEWLRRYLENGKETLQRADPPKTHVTHHPISDHEATLRCWALGFYPAEITLTWQRDGEDQTQDTELVETRPAGDRTFQKWAAVVVPSGEEQRYTCHVQHEGLPKPLTLRWEPSSQSTVPIVGIVAGLAVLAVVVIGAVVAAVMCRRKSSGGKGGSYSQAASSDSAQGSDVSLTA
__________________________EEEEEEEEEE__TTSSS_EEEEEEEETTEEEEEEETTSSS___EE_SGGGTTS_HHHHHHHHHHHHHHHHHHHHHHHHHHHHTT__TTS__EEEEEEEEEE_TTS_EEEEEEEEEETTEEEEEE_TTSS_EEESSHHHHHHHHHHHHTTHHHHHHHHHHTHHHHHHHHHHHHTHHHHT__B__EEEEEEEE_SSSEEEEEEEEEEEBSS__EEEEEETTEE_GGG_EE___EE_SSS_EEEEEEEEEETT_GGGEEEEEE_TT_SS_EEE__________________________________________________________________

>O19626 vs. C5MK56
MRVTAPRTVLLLLWGAVALTETWAGSHSMRYFYTAMSRPGRGEPRFIAVGYVDDTQFVRFDSDAASPRTEPRAPWIEQEGPEYWDRNTQIFKTNTQTYRESLRNLRGYYNQSEAGSHIIQRMYGCDLGPDGRLLRGHDQSAYDGKDYIALNEDLSSWTAADTAAQITQRKWEAARVAEQLRAYLEGLCVEWLRRYLENGKETLQRADPPKTHVTHHPVSDHEATLRCWALGFYPAEITLTWQRDGEDQTQDTELVETRPAGDRTFQKWAAVVVPSGEEQRYTCHVQHEGLPKPLTLRWEPSSQSTIPIVGIVAGLAVLAVVV----------------------------------------
__________________________EEEEEEEEEE__TTS_S_EEEEEEEETTEEEEEEETTSSS___EE_SGGGTTS_HHHHHHHHHHHHHHHHHHHHHHHHHHHHTT__TTS__EEEEEEEEEE_TTSSEEEEEEEEEETTEEEEEE_TTSS_EEESSHHHHHHHHHHHHTTHHHHHHHHHHTHHHHHHHHHHHHTHHHHT__B__EEEEEEEE_SSSEEEEEEEEEEEBSS__EEEEEETTEE_TTTEEE___EE_SSS_EEEEEEEEEETT_GGGEEEEEE_TT_SS_EEE__________________________----------------------------------------
MRVTAPRTVLLLLWGAVALTETWAGSHSMRYFYTAMSRPGRGEPRFIAVGYVDDTQFVRFDSDAASPRTEPRAPWIEQEGPEYWDRNTQIFKTNTQTYRESLRNLRGYYNQSEAGSHIIQRMYGCDLGPDGRLLRGHDQSAYDGKDYIALNEDLSSWTAADTAAQITQRKWEAARVAEQRRAYLEGLCVEWLRRYLENGKETLQRADPPKTHVTHHPVSDHEATLRCWALGFYPAEITLTWQRDGEDQTQDTELVETRPAGDRTFQKWAAVVVPSGEEQRYTCHVQHEGLPKPLTLRWEPSSQSTIPIVGIVAGLAVLAVVVIGAVVATVMCRRKSSGGKGGSYSQAASSDSAQGSDVSLTA
__________________________EEEEEEEEEE__TTSSS_EEEEEEEETTEEEEEEETTSSS___EE_SGGGTTS_HHHHHHHHHHHHHHHHHHHHHHHHHHHHTT__SSS__EEEEEEEEEE_TTS_EEEEEEEEEETTEEEEEE_TTSS_EEESSHHHHHHHHHHHHTTHHHHHHHHHHTHHHHHHHHHHHHTHHHHT__B__EEEEEEEESSSSEEEEEEEEEEEBSS__EEEEEETTEE_TTT_EE___EE_SSS_EEEEEEEEEETT_GGGEEEEEE_TT_SS_EEE__________________________________________________________________

>O19626 vs. P30685
MRVTAPRTVLLLLWGAVALTETWAGSHSMRYFYTAMSRPGRGEPRFIAVGYVDDTQFVRFDSDAASPRTEPRAPWIEQEGPEYWDRNTQIFKTNTQTYRESLRNLRGYYNQSEAGSHIIQRMYGCDLGPDGRLLRGHDQSAYDGKDYIALNEDLSSWTAADTAAQITQRKWEAARVAEQLRAYLEGLCVEWLRRYLENGKETLQRADPPKTHVTHHPVSDHEATLRCWALGFYPAEITLTWQRDGEDQTQDTELVETRPAGDRTFQKWAAVVVPSGEEQRYTCHVQHEGLPKPLTLRWEPSSQSTIPIVGIVAGLAVLAVVV----------------------------------------
__________________________EEEEEEEEEE__TTS_S_EEEEEEEETTEEEEEEETTSSS___EE_SGGGTTS_HHHHHHHHHHHHHHHHHHHHHHHHHHHHTT__TTS__EEEEEEEEEE_TTSSEEEEEEEEEETTEEEEEE_TTSS_EEESSHHHHHHHHHHHHTTHHHHHHHHHHTHHHHHHHHHHHHTHHHHT__B__EEEEEEEE_SSSEEEEEEEEEEEBSS__EEEEEETTEE_TTTEEE___EE_SSS_EEEEEEEEEETT_GGGEEEEEE_TT_SS_EEE__________________________----------------------------------------
MRVTAPRTVLLLLWGAVALTETWAGSHSMRYFYTAMSRPGRGEPRFIAVGYVDDTQFVRFDSDAASPRTEPRAPWIEQEGPEYWDRNTQIFKTNTQTYRESLRNLRGYYNQSEAGSHIIQRMYGCDLGPDGRLLRGHDQSAYDGKDYIALNEDLSSWTAADTAAQITQRKWEAARVAEQLRAYLEGLCVEWLRRYLENGKETLQRADPPKTHVTHHPVSDHEATLRCWALGFYPAEITLTWQRDGEDQTQDTELVETRPAGDRTFQKWAAVVVPSGEEQRYTCHVQHEGLPKPLTLRWEPSSQSTIPIVGIVAGLAVLAVVVIGAVVATVMCRRKSSGGKGGSYSQAASSDSAQGSDVSLTA
__________________________EEEEEEEEEEEETTTEEEEEEEEEEETTEEEEEEETTSSS___EE_SGGGGGS_HHHHHHHHHHHHHHHHHHHHHHHHHHHHTT__TTS__EEEEEEEEEE_TTSSEEEEEEEEEETTEEEEEE_TTSS_EEESSHHHHHHHHHHHHTTHHHHHHHHHHTHHHHHHHHHHHHTHHHHSS_B__EEEEEEEESSSSEEEEEEEEEEEBSS__EEEEEETTEE_TTT_EE___EE_SSS_EEEEEEEEEETTGGGGEEEEEE_TTSSS_EEE__________________________________________________________________

>O19626 vs. P30460
MRVTAPRTVLLLLWGAVALTETWAGSHSMRYFYTAMSRPGRGEPRFIAVGYVDDTQFVRFDSDAASPRTEPRAPWIEQEGPEYWDRNTQIFKTNTQTYRESLRNLRGYYNQSEAGSHIIQRMYGCDLGPDGRLLRGHDQSAYDGKDYIALNEDLSSWTAADTAAQITQRKWEAARVAEQLRAYLEGLCVEWLRRYLENGKETLQRADPPKTHVTHHPVSDHEATLRCWALGFYPAEITLTWQRDGEDQTQDTELVETRPAGDRTFQKWAAVVVPSGEEQRYTCHVQHEGLPKPLTLRWEPSSQSTIPIVGIVAGLAVLAVVV----------------------------------------
__________________________EEEEEEEEEE__TTS_S_EEEEEEEETTEEEEEEETTSSS___EE_SGGGTTS_HHHHHHHHHHHHHHHHHHHHHHHHHHHHTT__TTS__EEEEEEEEEE_TTSSEEEEEEEEEETTEEEEEE_TTSS_EEESSHHHHHHHHHHHHTTHHHHHHHHHHTHHHHHHHHHHHHTHHHHT__B__EEEEEEEE_SSSEEEEEEEEEEEBSS__EEEEEETTEE_TTTEEE___EE_SSS_EEEEEEEEEETT_GGGEEEEEE_TT_SS_EEE__________________________----------------------------------------
MLVMAPRTVLLLLSAALALTETWAGSHSMRYFDTAMSRPGRGEPRFISVGYVDDTQFVRFDSDAASPREEPRAPWIEQEGPEYWDRNTQIFKTNTQTDRESLRNLRGYYNQSEAGSHTLQSMYGCDVGPDGRLLRGHNQYAYDGKDYIALNEDLRSWTAADTAAQITQRKWEAARVAEQDRAYLEGTCVEWLRRYLENGKDTLERADPPKTHVTHHPISDHEATLRCWALGFYPAEITLTWQRDGEDQTQDTELVETRPAGDRTFQKWAAVVVPSGEEQRYTCHVQHEGLPKPLTLRWEPSSQSTVPIVGIVAGLAVLAVVVIGAVVAAVMCRRKSSGGKGGSYSQAACSDSAQGSDVSLTA
__________________________EEEEEEEEEE__TTSSS_EEEEEEEETTEEEEEEETT_S________GGGTT__HHHHHHHHH_HHHHHHHHHHHHHHHHHHTT__SSS__EEEEEEEEEE_TTS_EEEEEEEEEETTEEEEEE_TTSS_EEE_SHHHHHHHHHHHHTTHHHHHHHHHHTHHHHHHHHHHHHTHHHHT__B__EEEEEEEESSSSEEEEEEEEEEEBSS__EEEEEETTEE_GGG_EE___EE_SSS_EEEEEEEEEETT_GGGEEEEEE_TTSSS_EEE__________________________________________________________________

>O19626 vs. P30480
MRVTAPRTVLLLLWGAVALTETWAGSHSMRYFYTAMSRPGRGEPRFIAVGYVDDTQFVRFDSDAASPRTEPRAPWIEQEGPEYWDRNTQIFKTNTQTYRESLRNLRGYYNQSEAGSHIIQRMYGCDLGPDGRLLRGHDQSAYDGKDYIALNEDLSSWTAADTAAQITQRKWEAARVAEQLRAYLEGLCVEWLRRYLENGKETLQRADPPKTHVTHHPVSDHEATLRCWALGFYPAEITLTWQRDGEDQTQDTELVETRPAGDRTFQKWAAVVVPSGEEQRYTCHVQHEGLPKPLTLRWEPSSQSTIPIVGIVAGLAVLAVVV----------------------------------------
__________________________EEEEEEEEEE__TTS_S_EEEEEEEETTEEEEEEETTSSS___EE_SGGGTTS_HHHHHHHHHHHHHHHHHHHHHHHHHHHHTT__TTS__EEEEEEEEEE_TTSSEEEEEEEEEETTEEEEEE_TTSS_EEESSHHHHHHHHHHHHTTHHHHHHHHHHTHHHHHHHHHHHHTHHHHT__B__EEEEEEEE_SSSEEEEEEEEEEEBSS__EEEEEETTEE_TTTEEE___EE_SSS_EEEEEEEEEETT_GGGEEEEEE_TT_SS_EEE__________________________----------------------------------------
MLVMAPRTVLLLLSAALALTETWAGSHSMRYFYTSVSRPGRGEPRFISVGYVDDTQFVRFDSDAASPREEPRAPWIEQEGPEYWDRNTQIYKAQAQTDRESLRNLRGYYNQSEAGSHTLQSMYGCDVGPDGRLLRGHNQYAYDGKDYIALNEDLRSWTAADTAAQITQRKWEAARVAEQDRAYLEGTCVEWLRRYLENGKDTLERADPPKTHVTHHPISDHEATLRCWALGFYPAEITLTWQRDGEDQTQDTELVETRPAGDRTFQKWAAVVVPSGEEQRYTCHVQHEGLPKPLTLRWEPSSQSTVPIVGIVAGLAVLAVVVIGAVVAAVMCRRKSSGGKGGSYSQAACSDSAQGSDVSLTA
__________________________EEEEEEEEEE__TTSSS_EEEEEEEETTEEEEEEETTSSS___EE_SGGGTTS_HHHHHHHHHHHHHHHHHHHHHHHHHHHHTT__TTS__EEEEEEEEEE_TTS_EEEEEEEEEETTEEEEEE_TTSS_EEESSHHHHHHHHHHHHTTHHHHHHHHHHTHHHHHHHHHHHHTHHHHT__B__EEEEEEEE_SSSEEEEEEEEEEEBSS__EEEEEETTEE_GGGEEE___EE_SSS_EEEEEEEEEETT_GGGEEEEEE_TT_SS_EEE__________________________________________________________________

>O19626 vs. Q31610
MRVTAPRTVLLLLWGAVALTETWAGSHSMRYFYTAMSRPGRGEPRFIAVGYVDDTQFVRFDSDAASPRTEPRAPWIEQEGPEYWDRNTQIFKTNTQTYRESLRNLRGYYNQSEAGSHIIQRMYGCDLGPDGRLLRGHDQSAYDGKDYIALNEDLSSWTAADTAAQITQRKWEAARVAEQLRAYLEGLCVEWLRRYLENGKETLQRADPPKTHVTHHPVSDHEATLRCWALGFYPAEITLTWQRDGEDQTQDTELVETRPAGDRTFQKWAAVVVPSGEEQRYTCHVQHEGLPKPLTLRWEPSSQSTIPIVGIVAGLAVLAVVV----------------------------------------
__________________________EEEEEEEEEE__TTS_S_EEEEEEEETTEEEEEEETTSSS___EE_SGGGTTS_HHHHHHHHHHHHHHHHHHHHHHHHHHHHTT__TTS__EEEEEEEEEE_TTSSEEEEEEEEEETTEEEEEE_TTSS_EEESSHHHHHHHHHHHHTTHHHHHHHHHHTHHHHHHHHHHHHTHHHHT__B__EEEEEEEE_SSSEEEEEEEEEEEBSS__EEEEEETTEE_TTTEEE___EE_SSS_EEEEEEEEEETT_GGGEEEEEE_TT_SS_EEE__________________________----------------------------------------
MLVMAPRTVLLLLWGAVALTETWAGSHSMRYFYTSVSRPGRGEPRFISVGYVDDTQFVRFDSDAASPREEPRAPWIEQEGPEYWDRNTQIYKAQAQTDRESLRNLRGYYNQSEAGSHTLQSMYGCDVGPDGRLLRGHNQYAYDGKDYIALNEDLRSWTAADTAAQISQRKLEAARVAEQLRAYLEGECVEWLRRYLENGKDKLERADPPKTHVTHHPISDHEATLRCWALGFYPAEITLTWQRDGEDQTQDTELVETRPAGDRTFQKWTAVVVPSGEEQRYTCHVQHEGLPKPLTLRWEPSSQSTVPIVGIVAGLAVLAVVVIGAVVAAVMCRRKSSGGKGGSYSQAACSDSAQGSDVSLTA
__________________________EEEEEEEEEE__TTS_S_EEEEEEEETTEEEEEEETTSSS___EE_SGGGTTS_HHHHHHHHHHHHHHHHHHHHHHHHHHHHTT__TTS__EEEEEEEEEE_TT__EEEEEEEEEETTEEEEEE_TTSS_EEESSHHHHHHHHHHHHTTHHHHHHHHHHTHHHHHHHHHHHSSHHHHT__B__EEEEEEEE_SSSEEEEEEEEEEEBSS__EEEEEETTEEE_TTEEE___EE_SSS_EEEEEEEEEETT_GGGEEEEEE_TT_SS_EEE__________________________________________________________________

>O19626 vs. P30466
MRVTAPRTVLLLLWGAVALTETWAGSHSMRYFYTAMSRPGRGEPRFIAVGYVDDTQFVRFDSDAASPRTEPRAPWIEQEGPEYWDRNTQIFKTNTQTYRESLRNLRGYYNQSEAGSHIIQRMYGCDLGPDGRLLRGHDQSAYDGKDYIALNEDLSSWTAADTAAQITQRKWEAARVAEQLRAYLEGLCVEWLRRYLENGKETLQRADPPKTHVTHHPVSDHEATLRCWALGFYPAEITLTWQRDGEDQTQDTELVETRPAGDRTFQKWAAVVVPSGEEQRYTCHVQHEGLPKPLTLRWEPSSQSTIPIVGIVAGLAVLAVVV----------------------------------------
__________________________EEEEEEEEEE__TTS_S_EEEEEEEETTEEEEEEETTSSS___EE_SGGGTTS_HHHHHHHHHHHHHHHHHHHHHHHHHHHHTT__TTS__EEEEEEEEEE_TTSSEEEEEEEEEETTEEEEEE_TTSS_EEESSHHHHHHHHHHHHTTHHHHHHHHHHTHHHHHHHHHHHHTHHHHT__B__EEEEEEEE_SSSEEEEEEEEEEEBSS__EEEEEETTEE_TTTEEE___EE_SSS_EEEEEEEEEETT_GGGEEEEEE_TT_SS_EEE__________________________----------------------------------------
MRVTAPRTLLLLLWGAVALTETWAGSHSMRYFHTSVSRPGRGEPRFISVGYVDGTQFVRFDSDAASPRTEPRAPWIEQEGPEYWDRNTQISKTNTQTYRESLRNLRGYYNQSEAGSHTLQRMYGCDVGPDGRLLRGHDQSAYDGKDYIALNEDLSSWTAADTAAQITQRKWEAARVAEQLRAYLEGTCVEWLRRHLENGKETLQRADPPKTHVTHHPISDHEATLRCWALGFYPAEITLTWQRDGEDQTQDTELVETRPAGDRTFQKWAAVVVPSGEEQRYTCHVQHEGLPKPLTLRWEPSSQSTIPIVGIVAGLAVLAVVVIGAVVATVMCRRKSSGGKGGSYSQAASSDSAQGSDVSLTA
__________________________EEEEEEEEEE__TTS_S_EEEEEEEETTEEEEEEETTSSS___EE_SGGGTTS_HHHHHHHHHHHHHHHHHHHHHHHHHHHHTT__TTS__EEEEEEEEEE_TT__EEEEEEEEEETTEEEEEE_TTSS_EEESSHHHHHHHHHHHHTTHHHHHHHHHHTHHHHHHHHHHHHTHHHHT__B__EEEEEEEESSSSEEEEEEEEEEEBSS__EEEEEETTEE_TTT_EE___EE_SSS_EEEEEEEEEETT_GGGEEEEEE_TT_SS_EEE__________________________________________________________________

>O19626 vs. K4MU32
MRVTAPRTVLLLLWGAVALTETWAGSHSMRYFYTAMSRPGRGEPRFIAVGYVDDTQFVRFDSDAASPRTEPRAPWIEQEGPEYWDRNTQIFKTNTQTYRESLRNLRGYYNQSEAGSHIIQRMYGCDLGPDGRLLRGHDQSAYDGKDYIALNEDLSSWTAADTAAQITQRKWEAARVAEQLRAYLEGLCVEWLRRYLENGKETLQRADPPKTHVTHHPVSDHEATLRCWALGFYPAEITLTWQRDGEDQTQDTELVETRPAGDRTFQKWAAVVVPSGEEQRYTCHVQHEGLPKPLTLRWEPSSQSTIPIVGIVAGLAVLAVVV----------------------------------------
__________________________EEEEEEEEEE__TTS_S_EEEEEEEETTEEEEEEETTSSS___EE_SGGGTTS_HHHHHHHHHHHHHHHHHHHHHHHHHHHHTT__TTS__EEEEEEEEEE_TTSSEEEEEEEEEETTEEEEEE_TTSS_EEESSHHHHHHHHHHHHTTHHHHHHHHHHTHHHHHHHHHHHHTHHHHT__B__EEEEEEEE_SSSEEEEEEEEEEEBSS__EEEEEETTEE_TTTEEE___EE_SSS_EEEEEEEEEETT_GGGEEEEEE_TT_SS_EEE__________________________----------------------------------------
MRVMAPRTLLLLLSAALALTQTWAGSHSMRYFSAAVSRPGRGEPRFIVVGYVDDTQFVRFDSDAASPKMEPRAPWMEQEGPEYWEEQTRRVKDAAQTFRVSLGNLRGYYNQSEAGSHTLQTMSGCDLGPDGRLLRGYYQQAYDGRDYIALNEDLRSWTAADEAAQNTQRKWEAAGVAEQWRAYLEGECLECLRRYLENGKETLQRAEPPKTHVTHHPVSDHEATLRCWALGFYPAEITLTWQRDGEEQTQDTELVETRPGGDGTFQKWGAVVVPSGEEQRYTCHVQHEGLPEPLTLRWEPSSQSTIPIVGIVAGLAVLAVVVTGAVVAAVMWRRKSSGGKGGSYSQTAYSDSAQGSDVSLTA
__________________________EEEEEEE__E__TTSSS_EEEEEEEETTEEEEEEETTSSS___EE_SGGGTTS_HHHHHHHHHHHHHHHHHHHHHHHHHHHHTT__TTS__EEEEEEEEEE_TTSSEEEEEEEEEETTEEEEEE_TTSS_EEESSHHHHHHHHHHHHTTHHHHHHHHHHTHHHH_HHHHHHHTHHHHT__B__EEEEEEEESSSSEEEEEEEEEEEBSS__EEEEEETTE__GGG_EE___EE_SSS_EEEEEEEEEEGGGGGGEEEEEE_TTSSS_EEE__________________________________________________________________

>O19626 vs. P01889
MRVTAPRTVLLLLWGAVALTETWAGSHSMRYFYTAMSRPGRGEPRFIAVGYVDDTQFVRFDSDAASPRTEPRAPWIEQEGPEYWDRNTQIFKTNTQTYRESLRNLRGYYNQSEAGSHIIQRMYGCDLGPDGRLLRGHDQSAYDGKDYIALNEDLSSWTAADTAAQITQRKWEAARVAEQLRAYLEGLCVEWLRRYLENGKETLQRADPPKTHVTHHPVSDHEATLRCWALGFYPAEITLTWQRDGEDQTQDTELVETRPAGDRTFQKWAAVVVPSGEEQRYTCHVQHEGLPKPLTLRWEPSSQSTIPIVGIVAGLAVLAVVV----------------------------------------
__________________________EEEEEEEEEE__TTS_S_EEEEEEEETTEEEEEEETTSSS___EE_SGGGTTS_HHHHHHHHHHHHHHHHHHHHHHHHHHHHTT__TTS__EEEEEEEEEE_TTSSEEEEEEEEEETTEEEEEE_TTSS_EEESSHHHHHHHHHHHHTTHHHHHHHHHHTHHHHHHHHHHHHTHHHHT__B__EEEEEEEE_SSSEEEEEEEEEEEBSS__EEEEEETTEE_TTTEEE___EE_SSS_EEEEEEEEEETT_GGGEEEEEE_TT_SS_EEE__________________________----------------------------------------
MLVMAPRTVLLLLSAALALTETWAGSHSMRYFYTSVSRPGRGEPRFISVGYVDDTQFVRFDSDAASPREEPRAPWIEQEGPEYWDRNTQIYKAQAQTDRESLRNLRGYYNQSEAGSHTLQSMYGCDVGPDGRLLRGHDQYAYDGKDYIALNEDLRSWTAADTAAQITQRKWEAAREAEQRRAYLEGECVEWLRRYLENGKDKLERADPPKTHVTHHPISDHEATLRCWALGFYPAEITLTWQRDGEDQTQDTELVETRPAGDRTFQKWAAVVVPSGEEQRYTCHVQHEGLPKPLTLRWEPSSQSTVPIVGIVAGLAVLAVVVIGAVVAAVMCRRKSSGGKGGSYSQAACSDSAQGSDVSLTA
__________________________EEEEEEEEEE__TTS_S_EEEEEEEETTEEEEEEETTSSS___EE_SGGGTTS_HHHHHHHHHHHHHHHHHHHHHHHHHHHHTT__SSS__EEEEEEEEEE_TTS_EEEEEEEEEETTEEEEEE_TTSS_EEESSHHHHHHHHHHHHTTHHHHHHHHHHTHHHHHHHHHHHHTHHHHT__B__EEEEEEEESSSSEEEEEEEEEEEBSS__EEEEEETTEE_GGG_EE___EE_SSS_EEEEEEEEEETT_GGGEEEEEE_TT_SS_EEE__________________________________________________________________

>O19626 vs. P03989
MRVTAPRTVLLLLWGAVALTETWAGSHSMRYFYTAMSRPGRGEPRFIAVGYVDDTQFVRFDSDAASPRTEPRAPWIEQEGPEYWDRNTQIFKTNTQTYRESLRNLRGYYNQSEAGSHIIQRMYGCDLGPDGRLLRGHDQSAYDGKDYIALNEDLSSWTAADTAAQITQRKWEAARVAEQLRAYLEGLCVEWLRRYLENGKETLQRADPPKTHVTHHPVSDHEATLRCWALGFYPAEITLTWQRDGEDQTQDTELVETRPAGDRTFQKWAAVVVPSGEEQRYTCHVQHEGLPKPLTLRWEPSSQSTIPIVGIVAGLAVLAVVV----------------------------------------
__________________________EEEEEEEEEE__TTS_S_EEEEEEEETTEEEEEEETTSSS___EE_SGGGTTS_HHHHHHHHHHHHHHHHHHHHHHHHHHHHTT__TTS__EEEEEEEEEE_TTSSEEEEEEEEEETTEEEEEE_TTSS_EEESSHHHHHHHHHHHHTTHHHHHHHHHHTHHHHHHHHHHHHTHHHHT__B__EEEEEEEE_SSSEEEEEEEEEEEBSS__EEEEEETTEE_TTTEEE___EE_SSS_EEEEEEEEEETT_GGGEEEEEE_TT_SS_EEE__________________________----------------------------------------
MRVTAPRTLLLLLWGAVALTETWAGSHSMRYFHTSVSRPGRGEPRFITVGYVDDTLFVRFDSDAASPREEPRAPWIEQEGPEYWDRETQICKAKAQTDREDLRTLLRYYNQSEAGSHTLQNMYGCDVGPDGRLLRGYHQDAYDGKDYIALNEDLSSWTAADTAAQITQRKWEAARVAEQLRAYLEGECVEWLRRYLENGKETLQRADPPKTHVTHHPISDHEATLRCWALGFYPAEITLTWQRDGEDQTQDTELVETRPAGDRTFQKWAAVVVPSGEEQRYTCHVQHEGLPKPLTLRWEPSSQSTVPIVGIVAGLAVLAVVVIGAVVAAVMCRRKSSGGKGGSYSQAACSDSAQGSDVSLTA
__________________________EEEEEEEEEE__TTSSS_EEEEEEEETTEEEEEEETTSSS___EE_SGGGTTS_HHHHHHHHHHHHHHHHHHHHHHHHHHHHTT__SSS__EEEEEEEEEE_TT__EEEEEEE_EETTEEEEEE_TTSS_EEESSHHHHHHHHHHHHTTHHHHHHHHHHTHHHHHHHHHHHHTTTTTT__B__EEEEEEEEEETTEEEEEEEEEEEBSS__EEEEEETTEE_GGG_EE___EE_SSS_EEEEEEEEEETT_GGGEEEEEE_TT_SS_EEE__________________________________________________________________

>O19626 vs. Q04826
MRVTAPRTVLLLLWGAVALTETWAGSHSMRYFYTAMSRPGRGEPRFIAVGYVDDTQFVRFDSDAASPRTEPRAPWIEQEGPEYWDRNTQIFKTNTQTYRESLRNLRGYYNQSEAGSHIIQRMYGCDLGPDGRLLRGHDQSAYDGKDYIALNEDLSSWTAADTAAQITQRKWEAARVAEQLRAYLEGLCVEWLRRYLENGKETLQRADPPKTHVTHHPVSDHEATLRCWALGFYPAEITLTWQRDGEDQTQDTELVETRPAGDRTFQKWAAVVVPSGEEQRYTCHVQHEGLPKPLTLRWEPSSQSTIPIVGIVAGLAVLAVVV----------------------------------------
__________________________EEEEEEEEEE__TTS_S_EEEEEEEETTEEEEEEETTSSS___EE_SGGGTTS_HHHHHHHHHHHHHHHHHHHHHHHHHHHHTT__TTS__EEEEEEEEEE_TTSSEEEEEEEEEETTEEEEEE_TTSS_EEESSHHHHHHHHHHHHTTHHHHHHHHHHTHHHHHHHHHHHHTHHHHT__B__EEEEEEEE_SSSEEEEEEEEEEEBSS__EEEEEETTEE_TTTEEE___EE_SSS_EEEEEEEEEETT_GGGEEEEEE_TT_SS_EEE__________________________----------------------------------------
MRVTAPRTLLLLLWGAVALTETWAGSHSMRYFHTSVSRPGRGEPRFITVGYVDDTLFVRFDSDATSPRKEPRAPWIEQEGPEYWDRETQISKTNTQTYRESLRNLRGYYNQSEAGSHTLQSMYGCDVGPDGRLLRGHNQYAYDGKDYIALNEDLRSWTAADTAAQITQRKWEAARVAEQLRAYLEGECVEWLRRYLENGKETLQRADPPKTHVTHHPISDHEATLRCWALGFYPAEITLTWQRDGEDQTQDTELVETRPAGDRTFQKWAAVVVPSGEEQRYTCHVQHEGLPKPLTLRWEPSSQSTVPIVGIVAGLAVLAVVVIGAVVAAVMCRRKSSGGKGGSYSQAACSDSAQGSDVSLTA
__________________________EEEEEEEEEE__TTS_S_EEEEEEEETTEEEEEEETTSSS___EE_SGGGTTS_HHHHHHHHHHHHHHHHHHHHHHHHHHHHTT__TTS__EEEEEEEEEE_TTS_EEEEEEEEEETTEEEEEE_TTSS_EEESSHHHHHHHHHHHHTTHHHHHHHHHHTHHHHHHHHHHHHTHHHHT__B__EEEEEEEE_SSSEEEEEEEEEEEBSS__EEEEEETTEE_GGG_EE___EE_SSS_EEEEEEEEEETT_GGGEEEEEE_TT_SS_EEE__________________________________________________________________

>O19626 vs. P10319
MRVTAPRTVLLLLWGAVALTETWAGSHSMRYFYTAMSRPGRGEPRFIAVGYVDDTQFVRFDSDAASPRTEPRAPWIEQEGPEYWDRNTQIFKTNTQTYRESLRNLRGYYNQSEAGSHIIQRMYGCDLGPDGRLLRGHDQSAYDGKDYIALNEDLSSWTAADTAAQITQRKWEAARVAEQLRAYLEGLCVEWLRRYLENGKETLQRADPPKTHVTHHPVSDHEATLRCWALGFYPAEITLTWQRDGEDQTQDTELVETRPAGDRTFQKWAAVVVPSGEEQRYTCHVQHEGLPKPLTLRWEPSSQSTIPIVGIVAGLAVLAVVV----------------------------------------
__________________________EEEEEEEEEE__TTS_S_EEEEEEEETTEEEEEEETTSSS___EE_SGGGTTS_HHHHHHHHHHHHHHHHHHHHHHHHHHHHTT__TTS__EEEEEEEEEE_TTSSEEEEEEEEEETTEEEEEE_TTSS_EEESSHHHHHHHHHHHHTTHHHHHHHHHHTHHHHHHHHHHHHTHHHHT__B__EEEEEEEE_SSSEEEEEEEEEEEBSS__EEEEEETTEE_TTTEEE___EE_SSS_EEEEEEEEEETT_GGGEEEEEE_TT_SS_EEE__________________________----------------------------------------
MRVTAPRTVLLLLWGAVALTETWAGSHSMRYFYTAMSRPGRGEPRFIAVGYVDDTQFVRFDSDAASPRTEPRAPWIEQEGPEYWDGETRNMKASAQTYRENLRIALRYYNQSEAGSHIIQRMYGCDLGPDGRLLRGHDQSAYDGKDYIALNEDLSSWTAADTAAQITQRKWEAARVAEQLRAYLEGLCVEWLRRYLENGKETLQRADPPKTHVTHHPVSDHEATLRCWALGFYPAEITLTWQRDGEDQTQDTELVETRPAGDRTFQKWAAVVVPSGEEQRYTCHVQHEGLPKPLTLRWEPSSQSTIPIVGIVAGLAVLAVVVIGAVVATVMCRRKSSGGKGGSYSQAASSDSAQGSDVSLTA
__________________________EEEEEEEEEEEETTTEEEEEEEEEEETTEEEEEEETTSSS___EE_SGGGGGS_HHHHHHHHHHHHHHHHHHHHHHHHHHHHHT__TTS__EEEEEEEEEE_TTSSEEEEEEEEEETTEEEEEE_TTSS_EEESSHHHHHHHHHHHHTTHHHHHHHHHHTHHHHHHHHHHHHTHHHHSS_B__EEEEEEEE_SSSEEEEEEEEEEEBSS__EEEEEETTEE_TTT_EE___EE_SSS_EEEEEEEEEETT_GGGEEEEEE_TTSSS_EEE__________________________________________________________________

>O19626 vs. P18465
MRVTAPRTVLLLLWGAVALTETWAGSHSMRYFYTAMSRPGRGEPRFIAVGYVDDTQFVRFDSDAASPRTEPRAPWIEQEGPEYWDRNTQIFKTNTQTYRESLRNLRGYYNQSEAGSHIIQRMYGCDLGPDGRLLRGHDQSAYDGKDYIALNEDLSSWTAADTAAQITQRKWEAARVAEQLRAYLEGLCVEWLRRYLENGKETLQRADPPKTHVTHHPVSDHEATLRCWALGFYPAEITLTWQRDGEDQTQDTELVETRPAGDRTFQKWAAVVVPSGEEQRYTCHVQHEGLPKPLTLRWEPSSQSTIPIVGIVAGLAVLAVVV----------------------------------------
__________________________EEEEEEEEEE__TTS_S_EEEEEEEETTEEEEEEETTSSS___EE_SGGGTTS_HHHHHHHHHHHHHHHHHHHHHHHHHHHHTT__TTS__EEEEEEEEEE_TTSSEEEEEEEEEETTEEEEEE_TTSS_EEESSHHHHHHHHHHHHTTHHHHHHHHHHTHHHHHHHHHHHHTHHHHT__B__EEEEEEEE_SSSEEEEEEEEEEEBSS__EEEEEETTEE_TTTEEE___EE_SSS_EEEEEEEEEETT_GGGEEEEEE_TT_SS_EEE__________________________----------------------------------------
MRVTAPRTVLLLLWGAVALTETWAGSHSMRYFYTAMSRPGRGEPRFIAVGYVDDTQFVRFDSDAASPRMAPRAPWIEQEGPEYWDGETRNMKASAQTYRENLRIALRYYNQSEAGSHIIQVMYGCDVGPDGRLLRGHDQSAYDGKDYIALNEDLSSWTAADTAAQITQRKWEAARVAEQLRAYLEGLCVEWLRRYLENGKETLQRADPPKTHVTHHPISDHEATLRCWALGFYPAEITLTWQRDGEDQTQDTELVETRPAGDRTFQKWAAVVVPSGEEQRYTCHVQHEGLPKPLTLRWEPSSQSTVPIVGIVAGLAVLAVVVIGAVVAAVMCRRKSSGGKGGSYSQAACSDSAQGSDVSLTA
__________________________EEEEEEEEEE__TTSSS_EEEEEEEETTEEEEEEETTSSS___EE_SGGGTTS_HHHHHHHHHHHHHHHHHHHHHHHHHHHHTT__TTS__EEEEEEEEEE_TT__EEEEE_E_EETTEEEEEE_TTSS_EEESSHHHHHHHHHHHHTTHHHHHHHHHHTHHHHHHHHHHHHTHHHHT__B__EEEEEEEEEETTEEEEEEEEEEEBSS__EEEEEETTEE_GGG_EE___EE_SSS_EEEEEEEEEETT_GGGEEEEEE_TTSSS_EEE__________________________________________________________________

>Q9MYI6 vs. Q56H30
MRVTAPRTVLLLLWGAVALTETWAGSHSMRYFYTAMSRPGRGEPRFIAVGYVDDTQFVRFDSDAASPRMAPRAPWIEQEGPEYWDGETRNMKASAQTYRENLRIALRYYNQSEAGSHIIQVMYGCDVGPDGRLLRGHDQSAYDGKDYIALNEDLSSWTAADTAAQIIQRKWEAARVAEQLRAYLEGLCVEWLRRYLENGKETLQRADPPKTHVTHHPISDHEATLRCWALGFYPAEITLTWQRDGEDQTQDTELVETRPAGDRTFQKWAAVVVPSGEEQRYTCHVQHEGLPKPLTLRWEPSSQSTVPIVGIVAGLAVLAVVVIGAVVAAVMCRRKSSGGKGGSYSQAACSDSAQGSDVSLTA
__________________________EEEEEEEEEE__TTSSS_EEEEEEEETTEEEEEEETTSSS___EE_SHHHHTS_HHHHHHHHHHHHHHHHHHHHHHHHHHHHTT__TTS__EEEEEEEEEE_TT__EEEEEEEEEETTEEEEEE_TTSS_EEESSHHHHHHHHHHHHTTHHHHHHHHHHTHHHHHHHHHHHHTHHHHT__B__EEEEEEEE_SSSEEEEEEEEEEEBSS__EEEEEETTEE_GGG_EE___EE_SSS_EEEEEEEEEETT_GGGEEEEEE_TTSSS_EEE__________________________________________________________________
---------------ALALTETWAGSHSMRYFYTAVSRPGRGEPRFISVGYVDDTQFVRFDSDAASPREEPRAPWIEQEGPEYWDRNTQICKTNTQTDRESLRNLRGYYNQSEAGSHTLQWMYGCDVGPDGRLLRGYNQFAYDGKDYIALNEDLSSWTAADTAAQITQRKWEAAREAEQLRAYLEGTCVEWLRRHLENGKETLQRADPPKTHVTHHPISDHEATLRCWALGFYPAEITLTWQRDGEDQTQDTELVETRPAGDRTFQKWAAVVVPSGEEQRYTCHVQHEGLPKPLTLRWEPSSQSTVPIVG----------------------------------------------------
_________--------------___EEEEEEEEEE__TTSSS_EEEEEEEETTEEEEEEETTSSS___EE_SGGGTTS_HHHHHHHHHHHHHHHHHHHHHHHHHHHHTT__TTS__EEEEEEEEEE_TTS_EEEEEEEEEETTEEEEEE_TTSS_EEESSHHHHHHHHHHHHTTHHHHHHHHHHTHHHHHHHHHHHHTHHHHT__B__EEEEEEEE_SSSEEEEEEEEEEEBSS__EEEEEETTEE_GGG_EE___EE_SSS_EEEEEEEEEETT_GGGEEEEEE_________E_____-------------------------------------------------------------

>Q9MYI6 vs. P30464
MRVTAPRTVLLLLWGAVALTETWAGSHSMRYFYTAMSRPGRGEPRFIAVGYVDDTQFVRFDSDAASPRMAPRAPWIEQEGPEYWDGETRNMKASAQTYRENLRIALRYYNQSEAGSHIIQVMYGCDVGPDGRLLRGHDQSAYDGKDYIALNEDLSSWTAADTAAQIIQRKWEAARVAEQLRAYLEGLCVEWLRRYLENGKETLQRADPPKTHVTHHPISDHEATLRCWALGFYPAEITLTWQRDGEDQTQDTELVETRPAGDRTFQKWAAVVVPSGEEQRYTCHVQHEGLPKPLTLRWEPSSQSTVPIVGIVAGLAVLAVVVIGAVVAAVMCRRKSSGGKGGSYSQAACSDSAQGSDVSLTA
__________________________EEEEEEEEEE__TTSSS_EEEEEEEETTEEEEEEETTSSS___EE_SHHHHTS_HHHHHHHHHHHHHHHHHHHHHHHHHHHHTT__TTS__EEEEEEEEEE_TT__EEEEEEEEEETTEEEEEE_TTSS_EEESSHHHHHHHHHHHHTTHHHHHHHHHHTHHHHHHHHHHHHTHHHHT__B__EEEEEEEE_SSSEEEEEEEEEEEBSS__EEEEEETTEE_GGG_EE___EE_SSS_EEEEEEEEEETT_GGGEEEEEE_TTSSS_EEE__________________________________________________________________
MRVTAPRTVLLLLSGALALTETWAGSHSMRYFYTAMSRPGRGEPRFIAVGYVDDTQFVRFDSDAASPRMAPRAPWIEQEGPEYWDRETQISKTNTQTYRESLRNLRGYYNQSEAGSHTLQRMYGCDVGPDGRLLRGHDQSAYDGKDYIALNEDLSSWTAADTAAQITQRKWEAAREAEQWRAYLEGLCVEWLRRYLENGKETLQRADPPKTHVTHHPISDHEATLRCWALGFYPAEITLTWQRDGEDQTQDTELVETRPAGDRTFQKWAAVVVPSGEEQRYTCHVQHEGLPKPLTLRWEPSSQSTIPIVGIVAGLAVLAVVVIGAVVATVMCRRKSSGGKGGSYSQAASSDSAQGSDVSLTA
__________________________EEEEEEEEEE__TTSSS_EEEEEEEETTEEEEEEETTSSS___EE_SGGGTTS_HHHHHHHHHHHHHHHHHHHHHHHHHHHHTT__TTS__EEEEEEEEEE_TTS_EEEEEEEEEETTEEEEEE_TTSS_EEESSHHHHHHHHHHHHTTHHHHHHHHHHTHHHHHHHHHHHHTHHHHT__B__EEEEEEEE_SSSEEEEEEEEEEEBSS__EEEEEETTEE_GGG_EE___EE_SSS_EEEEEEEEEETT_GGGEEEEEE_TTSSS_EEE__________________________________________________________________

>Q9MYI6 vs. P30479
MRVTAPRTVLLLLWGAVALTETWAGSHSMRYFYTAMSRPGRGEPRFIAVGYVDDTQFVRFDSDAASPRMAPRAPWIEQEGPEYWDGETRNMKASAQTYRENLRIALRYYNQSEAGSHIIQVMYGCDVGPDGRLLRGHDQSAYDGKDYIALNEDLSSWTAADTAAQIIQRKWEAARVAEQLRAYLEGLCVEWLRRYLENGKETLQRADPPKTHVTHHPISDHEATLRCWALGFYPAEITLTWQRDGEDQTQDTELVETRPAGDRTFQKWAAVVVPSGEEQRYTCHVQHEGLPKPLTLRWEPSSQSTVPIVGIVAGLAVLAVVVIGAVVAAVMCRRKSSGGKGGSYSQAACSDSAQGSDVSLTA
__________________________EEEEEEEEEE__TTSSS_EEEEEEEETTEEEEEEETTSSS___EE_SHHHHTS_HHHHHHHHHHHHHHHHHHHHHHHHHHHHTT__TTS__EEEEEEEEEE_TT__EEEEEEEEEETTEEEEEE_TTSS_EEESSHHHHHHHHHHHHTTHHHHHHHHHHTHHHHHHHHHHHHTHHHHT__B__EEEEEEEE_SSSEEEEEEEEEEEBSS__EEEEEETTEE_GGG_EE___EE_SSS_EEEEEEEEEETT_GGGEEEEEE_TTSSS_EEE__________________________________________________________________
MRVTAPRTVLLLLSAALALTETWAGSHSMRYFHTAMSRPGRGEPRFITVGYVDDTLFVRFDSDATSPRKEPRAPWIEQEGPEYWDRETQISKTNTQTYRESLRNLRGYYNQSEAGSHTWQRMYGCDVGPDGRLLRGHNQYAYDGKDYIALNEDLRSWTAADTAAQITQRKWEAARVAEQDRAYLEGTCVEWLRRYLENGKDTLERADPPKTHVTHHPISDHEATLRCWALGFYPAEITLTWQRDGEDQTQDTELVETRPAGDRTFQKWAAVVVPSGEEQRYTCHVQHEGLPKPLTLRWEPSSQSTVPIVGIVAGLAVLAVVVIGAVVAAVMCRRKSSGGKGGSYSQAACSDSAQGSDVSLTA
__________________________EEEEEEEEEE__TTS_S_EEEEEEEETTEEEEEEETTSSS___EE_SGGGTTS_HHHHHHHHHHHHHHHHHHHHHHHHHHHHTT__TTS__E_EEEEEEEE_TT__EEEEEEEEEETTEEEEEE_TTSS_EEESSHHHHHHHHHHHHTTHHHHHHHHHHTHHHHHHHHHHHHTHHHHT__B__EEEEEEEESSSSEEEEEEEEEEEBSS__EEEEEETTEE_TTT_EE___EE_SSS_EEEEEEEEEETT_GGGEEEEEE_TT_SS_EEE__________________________________________________________________

>Q9MYI6 vs. P30481
MRVTAPRTVLLLLWGAVALTETWAGSHSMRYFYTAMSRPGRGEPRFIAVGYVDDTQFVRFDSDAASPRMAPRAPWIEQEGPEYWDGETRNMKASAQTYRENLRIALRYYNQSEAGSHIIQVMYGCDVGPDGRLLRGHDQSAYDGKDYIALNEDLSSWTAADTAAQIIQRKWEAARVAEQLRAYLEGLCVEWLRRYLENGKETLQRADPPKTHVTHHPISDHEATLRCWALGFYPAEITLTWQRDGEDQTQDTELVETRPAGDRTFQKWAAVVVPSGEEQRYTCHVQHEGLPKPLTLRWEPSSQSTVPIVGIVAGLAVLAVVVIGAVVAAVMCRRKSSGGKGGSYSQAACSDSAQGSDVSLTA
__________________________EEEEEEEEEE__TTSSS_EEEEEEEETTEEEEEEETTSSS___EE_SHHHHTS_HHHHHHHHHHHHHHHHHHHHHHHHHHHHTT__TTS__EEEEEEEEEE_TT__EEEEEEEEEETTEEEEEE_TTSS_EEESSHHHHHHHHHHHHTTHHHHHHHHHHTHHHHHHHHHHHHTHHHHT__B__EEEEEEEE_SSSEEEEEEEEEEEBSS__EEEEEETTEE_GGG_EE___EE_SSS_EEEEEEEEEETT_GGGEEEEEE_TTSSS_EEE__________________________________________________________________
MRVTAPRTLLLLLWGAVALTETWAGSHSMRYFYTAMSRPGRGEPRFITVGYVDDTLFVRFDSDATSPRKEPRAPWIEQEGPEYWDRETQISKTNTQTYRENLRTALRYYNQSEAGSHIIQRMYGCDVGPDGRLLRGYDQDAYDGKDYIALNEDLSSWTAADTAAQITQRKWEAARVAEQDRAYLEGLCVESLRRYLENGKETLQRADPPKTHVTHHPISDHEVTLRCWALGFYPAEITLTWQRDGEDQTQDTELVETRPAGDRTFQKWAAVVVPSGEEQRYTCHVQHEGLPKPLTLRWEPSSQSTVPIVGIVAGLAVLAVVVIGAVVAAVMCRRKSSGGKGGSYSQAACSDSAQGSDVSLTA
__________________________EEEEEEEEEE__TTSSS_EEEEEEEETTEEEEEEETTSSS___EE_SGGGTTS_HHHHHHHHHHHHHHHHHHHHHHHHHHHHTT__TTS__EEEEEEEEEE_TT__EEEEEEEEEETTEEEEEE_TTSS_EEESSHHHHHHHHHHHHTTHHHH_HHHHHTHHHHHHHHHHHHTHHHHT__B__EEEEEEEEEETTEEEEEEEEEEEBSS__EEEEEETTEE_GGG_EE___EE_SSS_EEEEEEEEEETT_GGGEEEEEE_TTSSS_EEE__________________________________________________________________

>Q9MYI6 vs. P30484
MRVTAPRTVLLLLWGAVALTETWAGSHSMRYFYTAMSRPGRGEPRFIAVGYVDDTQFVRFDSDAASPRMAPRAPWIEQEGPEYWDGETRNMKASAQTYRENLRIALRYYNQSEAGSHIIQVMYGCDVGPDGRLLRGHDQSAYDGKDYIALNEDLSSWTAADTAAQIIQRKWEAARVAEQLRAYLEGLCVEWLRRYLENGKETLQRADPPKTHVTHHPISDHEATLRCWALGFYPAEITLTWQRDGEDQTQDTELVETRPAGDRTFQKWAAVVVPSGEEQRYTCHVQHEGLPKPLTLRWEPSSQSTVPIVGIVAGLAVLAVVVIGAVVAAVMCRRKSSGGKGGSYSQAACSDSAQGSDVSLTA
__________________________EEEEEEEEEE__TTSSS_EEEEEEEETTEEEEEEETTSSS___EE_SHHHHTS_HHHHHHHHHHHHHHHHHHHHHHHHHHHHTT__TTS__EEEEEEEEEE_TT__EEEEEEEEEETTEEEEEE_TTSS_EEESSHHHHHHHHHHHHTTHHHHHHHHHHTHHHHHHHHHHHHTHHHHT__B__EEEEEEEE_SSSEEEEEEEEEEEBSS__EEEEEETTEE_GGG_EE___EE_SSS_EEEEEEEEEETT_GGGEEEEEE_TTSSS_EEE__________________________________________________________________
MRVTAPRTVLLLLSGALALTETWAGSHSMRYFYTAMSRPGRGEPRFIAVGYVDDTQFVRFDSDAASPRMAPRAPWIEQEGPEYWDRETQKYKRQAQTDRVSLRNLRGYYNQSEAGSHTLQRMYGCDVGPDGRLLRGHDQSAYDGKDYIALNEDLSSWTAADTAAQITQRKWEAAREAEQWRAYLEGLCVEWLRRYLENGKETLQRADPPKTHVTHHPISDHEATLRCWALGFYPAEITLTWQRDGEDQTQDTELVETRPAGDRTFQKWAAVVVPSGEEQRYTCHVQHEGLPKPLTLRWEPSSQSTIPIVGIVAGLAVLAVVVIGAVVATVMCRRKSSGGKGGSYSQAASSDSAQGSDVSLTA
__________________________EEEEEEEEEE__TTT_S_EEEEEEEETTEEEEEEETT_SS_SEEE_SGGGTTS_HHHHHHHHHHHHHHHHHHHHHHHHHHHHTT__SSS__EEEEEEEEEE_TTS_EEEEEEEEEETTEEEEEE_TTSS_EEESSTTHHHHHHHHHHTTHHHHHHHHHHTHHHHHHHHHHHHTHHHHT__B__EEEEEEEESSSSEEEEEEEEEEEBSS__EEEEEETTEE_GGG_EE___EE_SSS_EEEEEEEEEETT_GGGEEEEEE_TT_SS_EEE__________________________________________________________________

>Q9MYI6 vs. P18464
MRVTAPRTVLLLLWGAVALTETWAGSHSMRYFYTAMSRPGRGEPRFIAVGYVDDTQFVRFDSDAASPRMAPRAPWIEQEGPEYWDGETRNMKASAQTYRENLRIALRYYNQSEAGSHIIQVMYGCDVGPDGRLLRGHDQSAYDGKDYIALNEDLSSWTAADTAAQIIQRKWEAARVAEQLRAYLEGLCVEWLRRYLENGKETLQRADPPKTHVTHHPISDHEATLRCWALGFYPAEITLTWQRDGEDQTQDTELVETRPAGDRTFQKWAAVVVPSGEEQRYTCHVQHEGLPKPLTLRWEPSSQSTVPIVGIVAGLAVLAVVVIGAVVAAVMCRRKSSGGKGGSYSQAACSDSAQGSDVSLTA
__________________________EEEEEEEEEE__TTSSS_EEEEEEEETTEEEEEEETTSSS___EE_SHHHHTS_HHHHHHHHHHHHHHHHHHHHHHHHHHHHTT__TTS__EEEEEEEEEE_TT__EEEEEEEEEETTEEEEEE_TTSS_EEESSHHHHHHHHHHHHTTHHHHHHHHHHTHHHHHHHHHHHHTHHHHT__B__EEEEEEEE_SSSEEEEEEEEEEEBSS__EEEEEETTEE_GGG_EE___EE_SSS_EEEEEEEEEETT_GGGEEEEEE_TTSSS_EEE__________________________________________________________________
MRVTAPRTVLLLLWGAVALTETWAGSHSMRYFYTAMSRPGRGEPRFIAVGYVDDTQFVRFDSDAASPRTEPRAPWIEQEGPEYWDRNTQIFKTNTQTYRENLRIALRYYNQSEAGSHTWQTMYGCDVGPDGRLLRGHNQYAYDGKDYIALNEDLSSWTAADTAAQITQRKWEAAREAEQLRAYLEGLCVEWLRRHLENGKETLQRADPPKTHVTHHPVSDHEATLRCWALGFYPAEITLTWQRDGEDQTQDTELVETRPAGDRTFQKWAAVVVPSGEEQRYTCHVQHEGLPKPLTLRWEPSSQSTIPIVGIVAGLAVLAVVVIGAVVATVMCRRKSSGGKGGSYSQAASSDSAQGSDVSLTA
__________________________EEEEEEEEEE__TTS_S_EEEEEEEETTEEEEEEETTSSS___EE_SGGGGGS_HHHHHHHHHHHHHHHHHHHHHHHHHHHHTT__TTS__EEEEEEEEEE_TTS_EEEEEEEEEETTEEEEEE_TTSS_EEESSHHHHHHHHHHHHTTHHHHHHHHHHTHHHHHHHHHHHHTHHHHT__B__EEEEEEEE_SSSEEEEEEEEEEEBSS__EEEEEETTEE_GGGEEE___EE_SSS_EEEEEEEEEETT_GGGEEEEEE_TTSSS_EEE__________________________________________________________________

>Q9MYI6 vs. P30475
MRVTAPRTVLLLLWGAVALTETWAGSHSMRYFYTAMSRPGRGEPRFIAVGYVDDTQFVRFDSDAASPRMAPRAPWIEQEGPEYWDGETRNMKASAQTYRENLRIALRYYNQSEAGSHIIQVMYGCDVGPDGRLLRGHDQSAYDGKDYIALNEDLSSWTAADTAAQIIQRKWEAARVAEQLRAYLEGLCVEWLRRYLENGKETLQRADPPKTHVTHHPISDHEATLRCWALGFYPAEITLTWQRDGEDQTQDTELVETRPAGDRTFQKWAAVVVPSGEEQRYTCHVQHEGLPKPLTLRWEPSSQSTVPIVGIVAGLAVLAVVVIGAVVAAVMCRRKSSGGKGGSYSQAACSDSAQGSDVSLTA
__________________________EEEEEEEEEE__TTSSS_EEEEEEEETTEEEEEEETTSSS___EE_SHHHHTS_HHHHHHHHHHHHHHHHHHHHHHHHHHHHTT__TTS__EEEEEEEEEE_TT__EEEEEEEEEETTEEEEEE_TTSS_EEESSHHHHHHHHHHHHTTHHHHHHHHHHTHHHHHHHHHHHHTHHHHT__B__EEEEEEEE_SSSEEEEEEEEEEEBSS__EEEEEETTEE_GGG_EE___EE_SSS_EEEEEEEEEETT_GGGEEEEEE_TTSSS_EEE__________________________________________________________________
MLVMAPRTVLLLLSAALALTETWAGSHSMRYFYTSVSRPGRGEPRFISVGYVDDTQFVRFDSDAASPREEPRAPWIEQEGPEYWDRNTQICKTNTQTDRESLRNLRGYYNQSEAGSHTLQRMYGCDVGPDGRLLRGHNQFAYDGKDYIALNEDLSSWTAADTAAQITQRKWEAARVAEQLRTYLEGTCVEWLRRYLENGKETLQRADPPKTHVTHHPISDHEATLRCWALGFYPAEITLTWQRDGEDQTQDTELVETRPAGDRTFQKWAAVVVPSGEEQRYTCHVQHEGLPKPLTLRWEPSSQSTVPIVGIVAGLAVLAVVVIGAVVAAVMCRRKSSGGKGGSYSQAASSDSAQGSDVSLTA
__________________________EEEEEEEEEE__TTSSS_EEEEEEEETTEEEEEEETTSSS___EE_SGGGTTS_HHHHHHHHHHHHHHHHHHHHHHHHHHHHTT__TTS__EEEEEEEEEE_TTS_EEEEEEEEEETTEEEEEE_TTSS_EEESSHHHHHHHHHHHHTTHHHHHHHHHHTHHHHHHHHHHHHTHHHHT__B__EEEEEEEE_SSSEEEEEEEEEEEBSS__EEEEEETTEE_GGG_EE___EE_SSS_EEEEEEEEEETT_GGGEEEEEE_TT_SS_EEE__________________________________________________________________

>Q9MYI6 vs. C5MK56
MRVTAPRTVLLLLWGAVALTETWAGSHSMRYFYTAMSRPGRGEPRFIAVGYVDDTQFVRFDSDAASPRMAPRAPWIEQEGPEYWDGETRNMKASAQTYRENLRIALRYYNQSEAGSHIIQVMYGCDVGPDGRLLRGHDQSAYDGKDYIALNEDLSSWTAADTAAQIIQRKWEAARVAEQLRAYLEGLCVEWLRRYLENGKETLQRADPPKTHVTHHPISDHEATLRCWALGFYPAEITLTWQRDGEDQTQDTELVETRPAGDRTFQKWAAVVVPSGEEQRYTCHVQHEGLPKPLTLRWEPSSQSTVPIVGIVAGLAVLAVVVIGAVVAAVMCRRKSSGGKGGSYSQAACSDSAQGSDVSLTA
__________________________EEEEEEEEEE__TTSSS_EEEEEEEETTEEEEEEETTSSS___EE_SHHHHTS_HHHHHHHHHHHHHHHHHHHHHHHHHHHHTT__TTS__EEEEEEEEEE_TT__EEEEEEEEEETTEEEEEE_TTSS_EEESSHHHHHHHHHHHHTTHHHHHHHHHHTHHHHHHHHHHHHTHHHHT__B__EEEEEEEE_SSSEEEEEEEEEEEBSS__EEEEEETTEE_GGG_EE___EE_SSS_EEEEEEEEEETT_GGGEEEEEE_TTSSS_EEE__________________________________________________________________
MRVTAPRTVLLLLWGAVALTETWAGSHSMRYFYTAMSRPGRGEPRFIAVGYVDDTQFVRFDSDAASPRTEPRAPWIEQEGPEYWDRNTQIFKTNTQTYRESLRNLRGYYNQSEAGSHIIQRMYGCDLGPDGRLLRGHDQSAYDGKDYIALNEDLSSWTAADTAAQITQRKWEAARVAEQRRAYLEGLCVEWLRRYLENGKETLQRADPPKTHVTHHPVSDHEATLRCWALGFYPAEITLTWQRDGEDQTQDTELVETRPAGDRTFQKWAAVVVPSGEEQRYTCHVQHEGLPKPLTLRWEPSSQSTIPIVGIVAGLAVLAVVVIGAVVATVMCRRKSSGGKGGSYSQAASSDSAQGSDVSLTA
__________________________EEEEEEEEEE__TTSSS_EEEEEEEETTEEEEEEETTSSS___EE_SGGGTTS_HHHHHHHHHHHHHHHHHHHHHHHHHHHHTT__SSS__EEEEEEEEEE_TTS_EEEEEEEEEETTEEEEEE_TTSS_EEESSHHHHHHHHHHHHTTHHHHHHHHHHTHHHHHHHHHHHHTHHHHT__B__EEEEEEEESSSSEEEEEEEEEEEBSS__EEEEEETTEE_TTT_EE___EE_SSS_EEEEEEEEEETT_GGGEEEEEE_TT_SS_EEE__________________________________________________________________

>Q9MYI6 vs. P30685
MRVTAPRTVLLLLWGAVALTETWAGSHSMRYFYTAMSRPGRGEPRFIAVGYVDDTQFVRFDSDAASPRMAPRAPWIEQEGPEYWDGETRNMKASAQTYRENLRIALRYYNQSEAGSHIIQVMYGCDVGPDGRLLRGHDQSAYDGKDYIALNEDLSSWTAADTAAQIIQRKWEAARVAEQLRAYLEGLCVEWLRRYLENGKETLQRADPPKTHVTHHPISDHEATLRCWALGFYPAEITLTWQRDGEDQTQDTELVETRPAGDRTFQKWAAVVVPSGEEQRYTCHVQHEGLPKPLTLRWEPSSQSTVPIVGIVAGLAVLAVVVIGAVVAAVMCRRKSSGGKGGSYSQAACSDSAQGSDVSLTA
__________________________EEEEEEEEEE__TTSSS_EEEEEEEETTEEEEEEETTSSS___EE_SHHHHTS_HHHHHHHHHHHHHHHHHHHHHHHHHHHHTT__TTS__EEEEEEEEEE_TT__EEEEEEEEEETTEEEEEE_TTSS_EEESSHHHHHHHHHHHHTTHHHHHHHHHHTHHHHHHHHHHHHTHHHHT__B__EEEEEEEE_SSSEEEEEEEEEEEBSS__EEEEEETTEE_GGG_EE___EE_SSS_EEEEEEEEEETT_GGGEEEEEE_TTSSS_EEE__________________________________________________________________
MRVTAPRTVLLLLWGAVALTETWAGSHSMRYFYTAMSRPGRGEPRFIAVGYVDDTQFVRFDSDAASPRTEPRAPWIEQEGPEYWDRNTQIFKTNTQTYRESLRNLRGYYNQSEAGSHIIQRMYGCDLGPDGRLLRGHDQSAYDGKDYIALNEDLSSWTAADTAAQITQRKWEAARVAEQLRAYLEGLCVEWLRRYLENGKETLQRADPPKTHVTHHPVSDHEATLRCWALGFYPAEITLTWQRDGEDQTQDTELVETRPAGDRTFQKWAAVVVPSGEEQRYTCHVQHEGLPKPLTLRWEPSSQSTIPIVGIVAGLAVLAVVVIGAVVATVMCRRKSSGGKGGSYSQAASSDSAQGSDVSLTA
__________________________EEEEEEEEEEEETTTEEEEEEEEEEETTEEEEEEETTSSS___EE_SGGGGGS_HHHHHHHHHHHHHHHHHHHHHHHHHHHHTT__TTS__EEEEEEEEEE_TTSSEEEEEEEEEETTEEEEEE_TTSS_EEESSHHHHHHHHHHHHTTHHHHHHHHHHTHHHHHHHHHHHHTHHHHSS_B__EEEEEEEESSSSEEEEEEEEEEEBSS__EEEEEETTEE_TTT_EE___EE_SSS_EEEEEEEEEETTGGGGEEEEEE_TTSSS_EEE__________________________________________________________________

>Q9MYI6 vs. P30460
MRVTAPRTVLLLLWGAVALTETWAGSHSMRYFYTAMSRPGRGEPRFIAVGYVDDTQFVRFDSDAASPRMAPRAPWIEQEGPEYWDGETRNMKASAQTYRENLRIALRYYNQSEAGSHIIQVMYGCDVGPDGRLLRGHDQSAYDGKDYIALNEDLSSWTAADTAAQIIQRKWEAARVAEQLRAYLEGLCVEWLRRYLENGKETLQRADPPKTHVTHHPISDHEATLRCWALGFYPAEITLTWQRDGEDQTQDTELVETRPAGDRTFQKWAAVVVPSGEEQRYTCHVQHEGLPKPLTLRWEPSSQSTVPIVGIVAGLAVLAVVVIGAVVAAVMCRRKSSGGKGGSYSQAACSDSAQGSDVSLTA
__________________________EEEEEEEEEE__TTSSS_EEEEEEEETTEEEEEEETTSSS___EE_SHHHHTS_HHHHHHHHHHHHHHHHHHHHHHHHHHHHTT__TTS__EEEEEEEEEE_TT__EEEEEEEEEETTEEEEEE_TTSS_EEESSHHHHHHHHHHHHTTHHHHHHHHHHTHHHHHHHHHHHHTHHHHT__B__EEEEEEEE_SSSEEEEEEEEEEEBSS__EEEEEETTEE_GGG_EE___EE_SSS_EEEEEEEEEETT_GGGEEEEEE_TTSSS_EEE__________________________________________________________________
MLVMAPRTVLLLLSAALALTETWAGSHSMRYFDTAMSRPGRGEPRFISVGYVDDTQFVRFDSDAASPREEPRAPWIEQEGPEYWDRNTQIFKTNTQTDRESLRNLRGYYNQSEAGSHTLQSMYGCDVGPDGRLLRGHNQYAYDGKDYIALNEDLRSWTAADTAAQITQRKWEAARVAEQDRAYLEGTCVEWLRRYLENGKDTLERADPPKTHVTHHPISDHEATLRCWALGFYPAEITLTWQRDGEDQTQDTELVETRPAGDRTFQKWAAVVVPSGEEQRYTCHVQHEGLPKPLTLRWEPSSQSTVPIVGIVAGLAVLAVVVIGAVVAAVMCRRKSSGGKGGSYSQAACSDSAQGSDVSLTA
__________________________EEEEEEEEEE__TTSSS_EEEEEEEETTEEEEEEETT_S________GGGTT__HHHHHHHHH_HHHHHHHHHHHHHHHHHHTT__SSS__EEEEEEEEEE_TTS_EEEEEEEEEETTEEEEEE_TTSS_EEE_SHHHHHHHHHHHHTTHHHHHHHHHHTHHHHHHHHHHHHTHHHHT__B__EEEEEEEESSSSEEEEEEEEEEEBSS__EEEEEETTEE_GGG_EE___EE_SSS_EEEEEEEEEETT_GGGEEEEEE_TTSSS_EEE__________________________________________________________________

>Q9MYI6 vs. P30480
MRVTAPRTVLLLLWGAVALTETWAGSHSMRYFYTAMSRPGRGEPRFIAVGYVDDTQFVRFDSDAASPRMAPRAPWIEQEGPEYWDGETRNMKASAQTYRENLRIALRYYNQSEAGSHIIQVMYGCDVGPDGRLLRGHDQSAYDGKDYIALNEDLSSWTAADTAAQIIQRKWEAARVAEQLRAYLEGLCVEWLRRYLENGKETLQRADPPKTHVTHHPISDHEATLRCWALGFYPAEITLTWQRDGEDQTQDTELVETRPAGDRTFQKWAAVVVPSGEEQRYTCHVQHEGLPKPLTLRWEPSSQSTVPIVGIVAGLAVLAVVVIGAVVAAVMCRRKSSGGKGGSYSQAACSDSAQGSDVSLTA
__________________________EEEEEEEEEE__TTSSS_EEEEEEEETTEEEEEEETTSSS___EE_SHHHHTS_HHHHHHHHHHHHHHHHHHHHHHHHHHHHTT__TTS__EEEEEEEEEE_TT__EEEEEEEEEETTEEEEEE_TTSS_EEESSHHHHHHHHHHHHTTHHHHHHHHHHTHHHHHHHHHHHHTHHHHT__B__EEEEEEEE_SSSEEEEEEEEEEEBSS__EEEEEETTEE_GGG_EE___EE_SSS_EEEEEEEEEETT_GGGEEEEEE_TTSSS_EEE__________________________________________________________________
MLVMAPRTVLLLLSAALALTETWAGSHSMRYFYTSVSRPGRGEPRFISVGYVDDTQFVRFDSDAASPREEPRAPWIEQEGPEYWDRNTQIYKAQAQTDRESLRNLRGYYNQSEAGSHTLQSMYGCDVGPDGRLLRGHNQYAYDGKDYIALNEDLRSWTAADTAAQITQRKWEAARVAEQDRAYLEGTCVEWLRRYLENGKDTLERADPPKTHVTHHPISDHEATLRCWALGFYPAEITLTWQRDGEDQTQDTELVETRPAGDRTFQKWAAVVVPSGEEQRYTCHVQHEGLPKPLTLRWEPSSQSTVPIVGIVAGLAVLAVVVIGAVVAAVMCRRKSSGGKGGSYSQAACSDSAQGSDVSLTA
__________________________EEEEEEEEEE__TTSSS_EEEEEEEETTEEEEEEETTSSS___EE_SGGGTTS_HHHHHHHHHHHHHHHHHHHHHHHHHHHHTT__TTS__EEEEEEEEEE_TTS_EEEEEEEEEETTEEEEEE_TTSS_EEESSHHHHHHHHHHHHTTHHHHHHHHHHTHHHHHHHHHHHHTHHHHT__B__EEEEEEEE_SSSEEEEEEEEEEEBSS__EEEEEETTEE_GGGEEE___EE_SSS_EEEEEEEEEETT_GGGEEEEEE_TT_SS_EEE__________________________________________________________________

>Q9MYI6 vs. Q31610
MRVTAPRTVLLLLWGAVALTETWAGSHSMRYFYTAMSRPGRGEPRFIAVGYVDDTQFVRFDSDAASPRMAPRAPWIEQEGPEYWDGETRNMKASAQTYRENLRIALRYYNQSEAGSHIIQVMYGCDVGPDGRLLRGHDQSAYDGKDYIALNEDLSSWTAADTAAQIIQRKWEAARVAEQLRAYLEGLCVEWLRRYLENGKETLQRADPPKTHVTHHPISDHEATLRCWALGFYPAEITLTWQRDGEDQTQDTELVETRPAGDRTFQKWAAVVVPSGEEQRYTCHVQHEGLPKPLTLRWEPSSQSTVPIVGIVAGLAVLAVVVIGAVVAAVMCRRKSSGGKGGSYSQAACSDSAQGSDVSLTA
__________________________EEEEEEEEEE__TTSSS_EEEEEEEETTEEEEEEETTSSS___EE_SHHHHTS_HHHHHHHHHHHHHHHHHHHHHHHHHHHHTT__TTS__EEEEEEEEEE_TT__EEEEEEEEEETTEEEEEE_TTSS_EEESSHHHHHHHHHHHHTTHHHHHHHHHHTHHHHHHHHHHHHTHHHHT__B__EEEEEEEE_SSSEEEEEEEEEEEBSS__EEEEEETTEE_GGG_EE___EE_SSS_EEEEEEEEEETT_GGGEEEEEE_TTSSS_EEE__________________________________________________________________
MLVMAPRTVLLLLWGAVALTETWAGSHSMRYFYTSVSRPGRGEPRFISVGYVDDTQFVRFDSDAASPREEPRAPWIEQEGPEYWDRNTQIYKAQAQTDRESLRNLRGYYNQSEAGSHTLQSMYGCDVGPDGRLLRGHNQYAYDGKDYIALNEDLRSWTAADTAAQISQRKLEAARVAEQLRAYLEGECVEWLRRYLENGKDKLERADPPKTHVTHHPISDHEATLRCWALGFYPAEITLTWQRDGEDQTQDTELVETRPAGDRTFQKWTAVVVPSGEEQRYTCHVQHEGLPKPLTLRWEPSSQSTVPIVGIVAGLAVLAVVVIGAVVAAVMCRRKSSGGKGGSYSQAACSDSAQGSDVSLTA
__________________________EEEEEEEEEE__TTS_S_EEEEEEEETTEEEEEEETTSSS___EE_SGGGTTS_HHHHHHHHHHHHHHHHHHHHHHHHHHHHTT__TTS__EEEEEEEEEE_TT__EEEEEEEEEETTEEEEEE_TTSS_EEESSHHHHHHHHHHHHTTHHHHHHHHHHTHHHHHHHHHHHSSHHHHT__B__EEEEEEEE_SSSEEEEEEEEEEEBSS__EEEEEETTEEE_TTEEE___EE_SSS_EEEEEEEEEETT_GGGEEEEEE_TT_SS_EEE__________________________________________________________________

>Q9MYI6 vs. P30466
MRVTAPRTVLLLLWGAVALTETWAGSHSMRYFYTAMSRPGRGEPRFIAVGYVDDTQFVRFDSDAASPRMAPRAPWIEQEGPEYWDGETRNMKASAQTYRENLRIALRYYNQSEAGSHIIQVMYGCDVGPDGRLLRGHDQSAYDGKDYIALNEDLSSWTAADTAAQIIQRKWEAARVAEQLRAYLEGLCVEWLRRYLENGKETLQRADPPKTHVTHHPISDHEATLRCWALGFYPAEITLTWQRDGEDQTQDTELVETRPAGDRTFQKWAAVVVPSGEEQRYTCHVQHEGLPKPLTLRWEPSSQSTVPIVGIVAGLAVLAVVVIGAVVAAVMCRRKSSGGKGGSYSQAACSDSAQGSDVSLTA
__________________________EEEEEEEEEE__TTSSS_EEEEEEEETTEEEEEEETTSSS___EE_SHHHHTS_HHHHHHHHHHHHHHHHHHHHHHHHHHHHTT__TTS__EEEEEEEEEE_TT__EEEEEEEEEETTEEEEEE_TTSS_EEESSHHHHHHHHHHHHTTHHHHHHHHHHTHHHHHHHHHHHHTHHHHT__B__EEEEEEEE_SSSEEEEEEEEEEEBSS__EEEEEETTEE_GGG_EE___EE_SSS_EEEEEEEEEETT_GGGEEEEEE_TTSSS_EEE__________________________________________________________________
MRVTAPRTLLLLLWGAVALTETWAGSHSMRYFHTSVSRPGRGEPRFISVGYVDGTQFVRFDSDAASPRTEPRAPWIEQEGPEYWDRNTQISKTNTQTYRESLRNLRGYYNQSEAGSHTLQRMYGCDVGPDGRLLRGHDQSAYDGKDYIALNEDLSSWTAADTAAQITQRKWEAARVAEQLRAYLEGTCVEWLRRHLENGKETLQRADPPKTHVTHHPISDHEATLRCWALGFYPAEITLTWQRDGEDQTQDTELVETRPAGDRTFQKWAAVVVPSGEEQRYTCHVQHEGLPKPLTLRWEPSSQSTIPIVGIVAGLAVLAVVVIGAVVATVMCRRKSSGGKGGSYSQAASSDSAQGSDVSLTA
__________________________EEEEEEEEEE__TTS_S_EEEEEEEETTEEEEEEETTSSS___EE_SGGGTTS_HHHHHHHHHHHHHHHHHHHHHHHHHHHHTT__TTS__EEEEEEEEEE_TT__EEEEEEEEEETTEEEEEE_TTSS_EEESSHHHHHHHHHHHHTTHHHHHHHHHHTHHHHHHHHHHHHTHHHHT__B__EEEEEEEESSSSEEEEEEEEEEEBSS__EEEEEETTEE_TTT_EE___EE_SSS_EEEEEEEEEETT_GGGEEEEEE_TT_SS_EEE__________________________________________________________________

>Q9MYI6 vs. P01889
MRVTAPRTVLLLLWGAVALTETWAGSHSMRYFYTAMSRPGRGEPRFIAVGYVDDTQFVRFDSDAASPRMAPRAPWIEQEGPEYWDGETRNMKASAQTYRENLRIALRYYNQSEAGSHIIQVMYGCDVGPDGRLLRGHDQSAYDGKDYIALNEDLSSWTAADTAAQIIQRKWEAARVAEQLRAYLEGLCVEWLRRYLENGKETLQRADPPKTHVTHHPISDHEATLRCWALGFYPAEITLTWQRDGEDQTQDTELVETRPAGDRTFQKWAAVVVPSGEEQRYTCHVQHEGLPKPLTLRWEPSSQSTVPIVGIVAGLAVLAVVVIGAVVAAVMCRRKSSGGKGGSYSQAACSDSAQGSDVSLTA
__________________________EEEEEEEEEE__TTSSS_EEEEEEEETTEEEEEEETTSSS___EE_SHHHHTS_HHHHHHHHHHHHHHHHHHHHHHHHHHHHTT__TTS__EEEEEEEEEE_TT__EEEEEEEEEETTEEEEEE_TTSS_EEESSHHHHHHHHHHHHTTHHHHHHHHHHTHHHHHHHHHHHHTHHHHT__B__EEEEEEEE_SSSEEEEEEEEEEEBSS__EEEEEETTEE_GGG_EE___EE_SSS_EEEEEEEEEETT_GGGEEEEEE_TTSSS_EEE__________________________________________________________________
MLVMAPRTVLLLLSAALALTETWAGSHSMRYFYTSVSRPGRGEPRFISVGYVDDTQFVRFDSDAASPREEPRAPWIEQEGPEYWDRNTQIYKAQAQTDRESLRNLRGYYNQSEAGSHTLQSMYGCDVGPDGRLLRGHDQYAYDGKDYIALNEDLRSWTAADTAAQITQRKWEAAREAEQRRAYLEGECVEWLRRYLENGKDKLERADPPKTHVTHHPISDHEATLRCWALGFYPAEITLTWQRDGEDQTQDTELVETRPAGDRTFQKWAAVVVPSGEEQRYTCHVQHEGLPKPLTLRWEPSSQSTVPIVGIVAGLAVLAVVVIGAVVAAVMCRRKSSGGKGGSYSQAACSDSAQGSDVSLTA
__________________________EEEEEEEEEE__TTS_S_EEEEEEEETTEEEEEEETTSSS___EE_SGGGTTS_HHHHHHHHHHHHHHHHHHHHHHHHHHHHTT__SSS__EEEEEEEEEE_TTS_EEEEEEEEEETTEEEEEE_TTSS_EEESSHHHHHHHHHHHHTTHHHHHHHHHHTHHHHHHHHHHHHTHHHHT__B__EEEEEEEESSSSEEEEEEEEEEEBSS__EEEEEETTEE_GGG_EE___EE_SSS_EEEEEEEEEETT_GGGEEEEEE_TT_SS_EEE__________________________________________________________________

>Q9MYI6 vs. P03989
MRVTAPRTVLLLLWGAVALTETWAGSHSMRYFYTAMSRPGRGEPRFIAVGYVDDTQFVRFDSDAASPRMAPRAPWIEQEGPEYWDGETRNMKASAQTYRENLRIALRYYNQSEAGSHIIQVMYGCDVGPDGRLLRGHDQSAYDGKDYIALNEDLSSWTAADTAAQIIQRKWEAARVAEQLRAYLEGLCVEWLRRYLENGKETLQRADPPKTHVTHHPISDHEATLRCWALGFYPAEITLTWQRDGEDQTQDTELVETRPAGDRTFQKWAAVVVPSGEEQRYTCHVQHEGLPKPLTLRWEPSSQSTVPIVGIVAGLAVLAVVVIGAVVAAVMCRRKSSGGKGGSYSQAACSDSAQGSDVSLTA
__________________________EEEEEEEEEE__TTSSS_EEEEEEEETTEEEEEEETTSSS___EE_SHHHHTS_HHHHHHHHHHHHHHHHHHHHHHHHHHHHTT__TTS__EEEEEEEEEE_TT__EEEEEEEEEETTEEEEEE_TTSS_EEESSHHHHHHHHHHHHTTHHHHHHHHHHTHHHHHHHHHHHHTHHHHT__B__EEEEEEEE_SSSEEEEEEEEEEEBSS__EEEEEETTEE_GGG_EE___EE_SSS_EEEEEEEEEETT_GGGEEEEEE_TTSSS_EEE__________________________________________________________________
MRVTAPRTLLLLLWGAVALTETWAGSHSMRYFHTSVSRPGRGEPRFITVGYVDDTLFVRFDSDAASPREEPRAPWIEQEGPEYWDRETQICKAKAQTDREDLRTLLRYYNQSEAGSHTLQNMYGCDVGPDGRLLRGYHQDAYDGKDYIALNEDLSSWTAADTAAQITQRKWEAARVAEQLRAYLEGECVEWLRRYLENGKETLQRADPPKTHVTHHPISDHEATLRCWALGFYPAEITLTWQRDGEDQTQDTELVETRPAGDRTFQKWAAVVVPSGEEQRYTCHVQHEGLPKPLTLRWEPSSQSTVPIVGIVAGLAVLAVVVIGAVVAAVMCRRKSSGGKGGSYSQAACSDSAQGSDVSLTA
__________________________EEEEEEEEEE__TTSSS_EEEEEEEETTEEEEEEETTSSS___EE_SGGGTTS_HHHHHHHHHHHHHHHHHHHHHHHHHHHHTT__SSS__EEEEEEEEEE_TT__EEEEEEE_EETTEEEEEE_TTSS_EEESSHHHHHHHHHHHHTTHHHHHHHHHHTHHHHHHHHHHHHTTTTTT__B__EEEEEEEEEETTEEEEEEEEEEEBSS__EEEEEETTEE_GGG_EE___EE_SSS_EEEEEEEEEETT_GGGEEEEEE_TT_SS_EEE__________________________________________________________________

>Q9MYI6 vs. Q04826
MRVTAPRTVLLLLWGAVALTETWAGSHSMRYFYTAMSRPGRGEPRFIAVGYVDDTQFVRFDSDAASPRMAPRAPWIEQEGPEYWDGETRNMKASAQTYRENLRIALRYYNQSEAGSHIIQVMYGCDVGPDGRLLRGHDQSAYDGKDYIALNEDLSSWTAADTAAQIIQRKWEAARVAEQLRAYLEGLCVEWLRRYLENGKETLQRADPPKTHVTHHPISDHEATLRCWALGFYPAEITLTWQRDGEDQTQDTELVETRPAGDRTFQKWAAVVVPSGEEQRYTCHVQHEGLPKPLTLRWEPSSQSTVPIVGIVAGLAVLAVVVIGAVVAAVMCRRKSSGGKGGSYSQAACSDSAQGSDVSLTA
__________________________EEEEEEEEEE__TTSSS_EEEEEEEETTEEEEEEETTSSS___EE_SHHHHTS_HHHHHHHHHHHHHHHHHHHHHHHHHHHHTT__TTS__EEEEEEEEEE_TT__EEEEEEEEEETTEEEEEE_TTSS_EEESSHHHHHHHHHHHHTTHHHHHHHHHHTHHHHHHHHHHHHTHHHHT__B__EEEEEEEE_SSSEEEEEEEEEEEBSS__EEEEEETTEE_GGG_EE___EE_SSS_EEEEEEEEEETT_GGGEEEEEE_TTSSS_EEE__________________________________________________________________
MRVTAPRTLLLLLWGAVALTETWAGSHSMRYFHTSVSRPGRGEPRFITVGYVDDTLFVRFDSDATSPRKEPRAPWIEQEGPEYWDRETQISKTNTQTYRESLRNLRGYYNQSEAGSHTLQSMYGCDVGPDGRLLRGHNQYAYDGKDYIALNEDLRSWTAADTAAQITQRKWEAARVAEQLRAYLEGECVEWLRRYLENGKETLQRADPPKTHVTHHPISDHEATLRCWALGFYPAEITLTWQRDGEDQTQDTELVETRPAGDRTFQKWAAVVVPSGEEQRYTCHVQHEGLPKPLTLRWEPSSQSTVPIVGIVAGLAVLAVVVIGAVVAAVMCRRKSSGGKGGSYSQAACSDSAQGSDVSLTA
__________________________EEEEEEEEEE__TTS_S_EEEEEEEETTEEEEEEETTSSS___EE_SGGGTTS_HHHHHHHHHHHHHHHHHHHHHHHHHHHHTT__TTS__EEEEEEEEEE_TTS_EEEEEEEEEETTEEEEEE_TTSS_EEESSHHHHHHHHHHHHTTHHHHHHHHHHTHHHHHHHHHHHHTHHHHT__B__EEEEEEEE_SSSEEEEEEEEEEEBSS__EEEEEETTEE_GGG_EE___EE_SSS_EEEEEEEEEETT_GGGEEEEEE_TT_SS_EEE__________________________________________________________________

>Q9MYI6 vs. P10319
MRVTAPRTVLLLLWGAVALTETWAGSHSMRYFYTAMSRPGRGEPRFIAVGYVDDTQFVRFDSDAASPRMAPRAPWIEQEGPEYWDGETRNMKASAQTYRENLRIALRYYNQSEAGSHIIQVMYGCDVGPDGRLLRGHDQSAYDGKDYIALNEDLSSWTAADTAAQIIQRKWEAARVAEQLRAYLEGLCVEWLRRYLENGKETLQRADPPKTHVTHHPISDHEATLRCWALGFYPAEITLTWQRDGEDQTQDTELVETRPAGDRTFQKWAAVVVPSGEEQRYTCHVQHEGLPKPLTLRWEPSSQSTVPIVGIVAGLAVLAVVVIGAVVAAVMCRRKSSGGKGGSYSQAACSDSAQGSDVSLTA
__________________________EEEEEEEEEE__TTSSS_EEEEEEEETTEEEEEEETTSSS___EE_SHHHHTS_HHHHHHHHHHHHHHHHHHHHHHHHHHHHTT__TTS__EEEEEEEEEE_TT__EEEEEEEEEETTEEEEEE_TTSS_EEESSHHHHHHHHHHHHTTHHHHHHHHHHTHHHHHHHHHHHHTHHHHT__B__EEEEEEEE_SSSEEEEEEEEEEEBSS__EEEEEETTEE_GGG_EE___EE_SSS_EEEEEEEEEETT_GGGEEEEEE_TTSSS_EEE__________________________________________________________________
MRVTAPRTVLLLLWGAVALTETWAGSHSMRYFYTAMSRPGRGEPRFIAVGYVDDTQFVRFDSDAASPRTEPRAPWIEQEGPEYWDGETRNMKASAQTYRENLRIALRYYNQSEAGSHIIQRMYGCDLGPDGRLLRGHDQSAYDGKDYIALNEDLSSWTAADTAAQITQRKWEAARVAEQLRAYLEGLCVEWLRRYLENGKETLQRADPPKTHVTHHPVSDHEATLRCWALGFYPAEITLTWQRDGEDQTQDTELVETRPAGDRTFQKWAAVVVPSGEEQRYTCHVQHEGLPKPLTLRWEPSSQSTIPIVGIVAGLAVLAVVVIGAVVATVMCRRKSSGGKGGSYSQAASSDSAQGSDVSLTA
__________________________EEEEEEEEEEEETTTEEEEEEEEEEETTEEEEEEETTSSS___EE_SGGGGGS_HHHHHHHHHHHHHHHHHHHHHHHHHHHHHT__TTS__EEEEEEEEEE_TTSSEEEEEEEEEETTEEEEEE_TTSS_EEESSHHHHHHHHHHHHTTHHHHHHHHHHTHHHHHHHHHHHHTHHHHSS_B__EEEEEEEE_SSSEEEEEEEEEEEBSS__EEEEEETTEE_TTT_EE___EE_SSS_EEEEEEEEEETT_GGGEEEEEE_TTSSS_EEE__________________________________________________________________

>Q9MYI6 vs. P18465
MRVTAPRTVLLLLWGAVALTETWAGSHSMRYFYTAMSRPGRGEPRFIAVGYVDDTQFVRFDSDAASPRMAPRAPWIEQEGPEYWDGETRNMKASAQTYRENLRIALRYYNQSEAGSHIIQVMYGCDVGPDGRLLRGHDQSAYDGKDYIALNEDLSSWTAADTAAQIIQRKWEAARVAEQLRAYLEGLCVEWLRRYLENGKETLQRADPPKTHVTHHPISDHEATLRCWALGFYPAEITLTWQRDGEDQTQDTELVETRPAGDRTFQKWAAVVVPSGEEQRYTCHVQHEGLPKPLTLRWEPSSQSTVPIVGIVAGLAVLAVVVIGAVVAAVMCRRKSSGGKGGSYSQAACSDSAQGSDVSLTA
__________________________EEEEEEEEEE__TTSSS_EEEEEEEETTEEEEEEETTSSS___EE_SHHHHTS_HHHHHHHHHHHHHHHHHHHHHHHHHHHHTT__TTS__EEEEEEEEEE_TT__EEEEEEEEEETTEEEEEE_TTSS_EEESSHHHHHHHHHHHHTTHHHHHHHHHHTHHHHHHHHHHHHTHHHHT__B__EEEEEEEE_SSSEEEEEEEEEEEBSS__EEEEEETTEE_GGG_EE___EE_SSS_EEEEEEEEEETT_GGGEEEEEE_TTSSS_EEE__________________________________________________________________
MRVTAPRTVLLLLWGAVALTETWAGSHSMRYFYTAMSRPGRGEPRFIAVGYVDDTQFVRFDSDAASPRMAPRAPWIEQEGPEYWDGETRNMKASAQTYRENLRIALRYYNQSEAGSHIIQVMYGCDVGPDGRLLRGHDQSAYDGKDYIALNEDLSSWTAADTAAQITQRKWEAARVAEQLRAYLEGLCVEWLRRYLENGKETLQRADPPKTHVTHHPISDHEATLRCWALGFYPAEITLTWQRDGEDQTQDTELVETRPAGDRTFQKWAAVVVPSGEEQRYTCHVQHEGLPKPLTLRWEPSSQSTVPIVGIVAGLAVLAVVVIGAVVAAVMCRRKSSGGKGGSYSQAACSDSAQGSDVSLTA
__________________________EEEEEEEEEE__TTSSS_EEEEEEEETTEEEEEEETTSSS___EE_SGGGTTS_HHHHHHHHHHHHHHHHHHHHHHHHHHHHTT__TTS__EEEEEEEEEE_TT__EEEEE_E_EETTEEEEEE_TTSS_EEESSHHHHHHHHHHHHTTHHHHHHHHHHTHHHHHHHHHHHHTHHHHT__B__EEEEEEEEEETTEEEEEEEEEEEBSS__EEEEEETTEE_GGG_EE___EE_SSS_EEEEEEEEEETT_GGGEEEEEE_TTSSS_EEE__________________________________________________________________

>Q56H30 vs. P30464
---------------ALALTETWAGSHSMRYFYTAVSRPGRGEPRFISVGYVDDTQFVRFDSDAASPREEPRAPWIEQEGPEYWDRNTQICKTNTQTDRESLRNLRGYYNQSEAGSHTLQWMYGCDVGPDGRLLRGYNQFAYDGKDYIALNEDLSSWTAADTAAQITQRKWEAAREAEQLRAYLEGTCVEWLRRHLENGKETLQRADPPKTHVTHHPISDHEATLRCWALGFYPAEITLTWQRDGEDQTQDTELVETRPAGDRTFQKWAAVVVPSGEEQRYTCHVQHEGLPKPLTLRWEPSSQSTVPIVG----------------------------------------------------
_________--------------___EEEEEEEEEE__TTSSS_EEEEEEEETTEEEEEEETTSSS___EE_SGGGTTS_HHHHHHHHHHHHHHHHHHHHHHHHHHHHTT__TTS__EEEEEEEEEE_TTS_EEEEEEEEEETTEEEEEE_TTSS_EEESSHHHHHHHHHHHHTTHHHHHHHHHHTHHHHHHHHHHHHTHHHHT__B__EEEEEEEE_SSSEEEEEEEEEEEBSS__EEEEEETTEE_GGG_EE___EE_SSS_EEEEEEEEEETT_GGGEEEEEE_________E_____-------------------------------------------------------------
MRVTAPRTVLLLLSGALALTETWAGSHSMRYFYTAMSRPGRGEPRFIAVGYVDDTQFVRFDSDAASPRMAPRAPWIEQEGPEYWDRETQISKTNTQTYRESLRNLRGYYNQSEAGSHTLQRMYGCDVGPDGRLLRGHDQSAYDGKDYIALNEDLSSWTAADTAAQITQRKWEAAREAEQWRAYLEGLCVEWLRRYLENGKETLQRADPPKTHVTHHPISDHEATLRCWALGFYPAEITLTWQRDGEDQTQDTELVETRPAGDRTFQKWAAVVVPSGEEQRYTCHVQHEGLPKPLTLRWEPSSQSTIPIVGIVAGLAVLAVVVIGAVVATVMCRRKSSGGKGGSYSQAASSDSAQGSDVSLTA
__________________________EEEEEEEEEE__TTSSS_EEEEEEEETTEEEEEEETTSSS___EE_SGGGTTS_HHHHHHHHHHHHHHHHHHHHHHHHHHHHTT__TTS__EEEEEEEEEE_TTS_EEEEEEEEEETTEEEEEE_TTSS_EEESSHHHHHHHHHHHHTTHHHHHHHHHHTHHHHHHHHHHHHTHHHHT__B__EEEEEEEE_SSSEEEEEEEEEEEBSS__EEEEEETTEE_GGG_EE___EE_SSS_EEEEEEEEEETT_GGGEEEEEE_TTSSS_EEE__________________________________________________________________

>Q56H30 vs. P30479
---------------ALALTETWAGSHSMRYFYTAVSRPGRGEPRFISVGYVDDTQFVRFDSDAASPREEPRAPWIEQEGPEYWDRNTQICKTNTQTDRESLRNLRGYYNQSEAGSHTLQWMYGCDVGPDGRLLRGYNQFAYDGKDYIALNEDLSSWTAADTAAQITQRKWEAAREAEQLRAYLEGTCVEWLRRHLENGKETLQRADPPKTHVTHHPISDHEATLRCWALGFYPAEITLTWQRDGEDQTQDTELVETRPAGDRTFQKWAAVVVPSGEEQRYTCHVQHEGLPKPLTLRWEPSSQSTVPIVG----------------------------------------------------
_________--------------___EEEEEEEEEE__TTSSS_EEEEEEEETTEEEEEEETTSSS___EE_SGGGTTS_HHHHHHHHHHHHHHHHHHHHHHHHHHHHTT__TTS__EEEEEEEEEE_TTS_EEEEEEEEEETTEEEEEE_TTSS_EEESSHHHHHHHHHHHHTTHHHHHHHHHHTHHHHHHHHHHHHTHHHHT__B__EEEEEEEE_SSSEEEEEEEEEEEBSS__EEEEEETTEE_GGG_EE___EE_SSS_EEEEEEEEEETT_GGGEEEEEE_________E_____-------------------------------------------------------------
MRVTAPRTVLLLLSAALALTETWAGSHSMRYFHTAMSRPGRGEPRFITVGYVDDTLFVRFDSDATSPRKEPRAPWIEQEGPEYWDRETQISKTNTQTYRESLRNLRGYYNQSEAGSHTWQRMYGCDVGPDGRLLRGHNQYAYDGKDYIALNEDLRSWTAADTAAQITQRKWEAARVAEQDRAYLEGTCVEWLRRYLENGKDTLERADPPKTHVTHHPISDHEATLRCWALGFYPAEITLTWQRDGEDQTQDTELVETRPAGDRTFQKWAAVVVPSGEEQRYTCHVQHEGLPKPLTLRWEPSSQSTVPIVGIVAGLAVLAVVVIGAVVAAVMCRRKSSGGKGGSYSQAACSDSAQGSDVSLTA
__________________________EEEEEEEEEE__TTS_S_EEEEEEEETTEEEEEEETTSSS___EE_SGGGTTS_HHHHHHHHHHHHHHHHHHHHHHHHHHHHTT__TTS__E_EEEEEEEE_TT__EEEEEEEEEETTEEEEEE_TTSS_EEESSHHHHHHHHHHHHTTHHHHHHHHHHTHHHHHHHHHHHHTHHHHT__B__EEEEEEEESSSSEEEEEEEEEEEBSS__EEEEEETTEE_TTT_EE___EE_SSS_EEEEEEEEEETT_GGGEEEEEE_TT_SS_EEE__________________________________________________________________

>Q56H30 vs. P30481
---------------ALALTETWAGSHSMRYFYTAVSRPGRGEPRFISVGYVDDTQFVRFDSDAASPREEPRAPWIEQEGPEYWDRNTQICKTNTQTDRESLRNLRGYYNQSEAGSHTLQWMYGCDVGPDGRLLRGYNQFAYDGKDYIALNEDLSSWTAADTAAQITQRKWEAAREAEQLRAYLEGTCVEWLRRHLENGKETLQRADPPKTHVTHHPISDHEATLRCWALGFYPAEITLTWQRDGEDQTQDTELVETRPAGDRTFQKWAAVVVPSGEEQRYTCHVQHEGLPKPLTLRWEPSSQSTVPIVG----------------------------------------------------
_________--------------___EEEEEEEEEE__TTSSS_EEEEEEEETTEEEEEEETTSSS___EE_SGGGTTS_HHHHHHHHHHHHHHHHHHHHHHHHHHHHTT__TTS__EEEEEEEEEE_TTS_EEEEEEEEEETTEEEEEE_TTSS_EEESSHHHHHHHHHHHHTTHHHHHHHHHHTHHHHHHHHHHHHTHHHHT__B__EEEEEEEE_SSSEEEEEEEEEEEBSS__EEEEEETTEE_GGG_EE___EE_SSS_EEEEEEEEEETT_GGGEEEEEE_________E_____-------------------------------------------------------------
MRVTAPRTLLLLLWGAVALTETWAGSHSMRYFYTAMSRPGRGEPRFITVGYVDDTLFVRFDSDATSPRKEPRAPWIEQEGPEYWDRETQISKTNTQTYRENLRTALRYYNQSEAGSHIIQRMYGCDVGPDGRLLRGYDQDAYDGKDYIALNEDLSSWTAADTAAQITQRKWEAARVAEQDRAYLEGLCVESLRRYLENGKETLQRADPPKTHVTHHPISDHEVTLRCWALGFYPAEITLTWQRDGEDQTQDTELVETRPAGDRTFQKWAAVVVPSGEEQRYTCHVQHEGLPKPLTLRWEPSSQSTVPIVGIVAGLAVLAVVVIGAVVAAVMCRRKSSGGKGGSYSQAACSDSAQGSDVSLTA
__________________________EEEEEEEEEE__TTSSS_EEEEEEEETTEEEEEEETTSSS___EE_SGGGTTS_HHHHHHHHHHHHHHHHHHHHHHHHHHHHTT__TTS__EEEEEEEEEE_TT__EEEEEEEEEETTEEEEEE_TTSS_EEESSHHHHHHHHHHHHTTHHHH_HHHHHTHHHHHHHHHHHHTHHHHT__B__EEEEEEEEEETTEEEEEEEEEEEBSS__EEEEEETTEE_GGG_EE___EE_SSS_EEEEEEEEEETT_GGGEEEEEE_TTSSS_EEE__________________________________________________________________

>Q56H30 vs. P30484
---------------ALALTETWAGSHSMRYFYTAVSRPGRGEPRFISVGYVDDTQFVRFDSDAASPREEPRAPWIEQEGPEYWDRNTQICKTNTQTDRESLRNLRGYYNQSEAGSHTLQWMYGCDVGPDGRLLRGYNQFAYDGKDYIALNEDLSSWTAADTAAQITQRKWEAAREAEQLRAYLEGTCVEWLRRHLENGKETLQRADPPKTHVTHHPISDHEATLRCWALGFYPAEITLTWQRDGEDQTQDTELVETRPAGDRTFQKWAAVVVPSGEEQRYTCHVQHEGLPKPLTLRWEPSSQSTVPIVG----------------------------------------------------
_________--------------___EEEEEEEEEE__TTSSS_EEEEEEEETTEEEEEEETTSSS___EE_SGGGTTS_HHHHHHHHHHHHHHHHHHHHHHHHHHHHTT__TTS__EEEEEEEEEE_TTS_EEEEEEEEEETTEEEEEE_TTSS_EEESSHHHHHHHHHHHHTTHHHHHHHHHHTHHHHHHHHHHHHTHHHHT__B__EEEEEEEE_SSSEEEEEEEEEEEBSS__EEEEEETTEE_GGG_EE___EE_SSS_EEEEEEEEEETT_GGGEEEEEE_________E_____-------------------------------------------------------------
MRVTAPRTVLLLLSGALALTETWAGSHSMRYFYTAMSRPGRGEPRFIAVGYVDDTQFVRFDSDAASPRMAPRAPWIEQEGPEYWDRETQKYKRQAQTDRVSLRNLRGYYNQSEAGSHTLQRMYGCDVGPDGRLLRGHDQSAYDGKDYIALNEDLSSWTAADTAAQITQRKWEAAREAEQWRAYLEGLCVEWLRRYLENGKETLQRADPPKTHVTHHPISDHEATLRCWALGFYPAEITLTWQRDGEDQTQDTELVETRPAGDRTFQKWAAVVVPSGEEQRYTCHVQHEGLPKPLTLRWEPSSQSTIPIVGIVAGLAVLAVVVIGAVVATVMCRRKSSGGKGGSYSQAASSDSAQGSDVSLTA
__________________________EEEEEEEEEE__TTT_S_EEEEEEEETTEEEEEEETT_SS_SEEE_SGGGTTS_HHHHHHHHHHHHHHHHHHHHHHHHHHHHTT__SSS__EEEEEEEEEE_TTS_EEEEEEEEEETTEEEEEE_TTSS_EEESSTTHHHHHHHHHHTTHHHHHHHHHHTHHHHHHHHHHHHTHHHHT__B__EEEEEEEESSSSEEEEEEEEEEEBSS__EEEEEETTEE_GGG_EE___EE_SSS_EEEEEEEEEETT_GGGEEEEEE_TT_SS_EEE__________________________________________________________________

>Q56H30 vs. P18464
---------------ALALTETWAGSHSMRYFYTAVSRPGRGEPRFISVGYVDDTQFVRFDSDAASPREEPRAPWIEQEGPEYWDRNTQICKTNTQTDRESLRNLRGYYNQSEAGSHTLQWMYGCDVGPDGRLLRGYNQFAYDGKDYIALNEDLSSWTAADTAAQITQRKWEAAREAEQLRAYLEGTCVEWLRRHLENGKETLQRADPPKTHVTHHPISDHEATLRCWALGFYPAEITLTWQRDGEDQTQDTELVETRPAGDRTFQKWAAVVVPSGEEQRYTCHVQHEGLPKPLTLRWEPSSQSTVPIVG----------------------------------------------------
_________--------------___EEEEEEEEEE__TTSSS_EEEEEEEETTEEEEEEETTSSS___EE_SGGGTTS_HHHHHHHHHHHHHHHHHHHHHHHHHHHHTT__TTS__EEEEEEEEEE_TTS_EEEEEEEEEETTEEEEEE_TTSS_EEESSHHHHHHHHHHHHTTHHHHHHHHHHTHHHHHHHHHHHHTHHHHT__B__EEEEEEEE_SSSEEEEEEEEEEEBSS__EEEEEETTEE_GGG_EE___EE_SSS_EEEEEEEEEETT_GGGEEEEEE_________E_____-------------------------------------------------------------
MRVTAPRTVLLLLWGAVALTETWAGSHSMRYFYTAMSRPGRGEPRFIAVGYVDDTQFVRFDSDAASPRTEPRAPWIEQEGPEYWDRNTQIFKTNTQTYRENLRIALRYYNQSEAGSHTWQTMYGCDVGPDGRLLRGHNQYAYDGKDYIALNEDLSSWTAADTAAQITQRKWEAAREAEQLRAYLEGLCVEWLRRHLENGKETLQRADPPKTHVTHHPVSDHEATLRCWALGFYPAEITLTWQRDGEDQTQDTELVETRPAGDRTFQKWAAVVVPSGEEQRYTCHVQHEGLPKPLTLRWEPSSQSTIPIVGIVAGLAVLAVVVIGAVVATVMCRRKSSGGKGGSYSQAASSDSAQGSDVSLTA
__________________________EEEEEEEEEE__TTS_S_EEEEEEEETTEEEEEEETTSSS___EE_SGGGGGS_HHHHHHHHHHHHHHHHHHHHHHHHHHHHTT__TTS__EEEEEEEEEE_TTS_EEEEEEEEEETTEEEEEE_TTSS_EEESSHHHHHHHHHHHHTTHHHHHHHHHHTHHHHHHHHHHHHTHHHHT__B__EEEEEEEE_SSSEEEEEEEEEEEBSS__EEEEEETTEE_GGGEEE___EE_SSS_EEEEEEEEEETT_GGGEEEEEE_TTSSS_EEE__________________________________________________________________

>Q56H30 vs. P30475
---------------ALALTETWAGSHSMRYFYTAVSRPGRGEPRFISVGYVDDTQFVRFDSDAASPREEPRAPWIEQEGPEYWDRNTQICKTNTQTDRESLRNLRGYYNQSEAGSHTLQWMYGCDVGPDGRLLRGYNQFAYDGKDYIALNEDLSSWTAADTAAQITQRKWEAAREAEQLRAYLEGTCVEWLRRHLENGKETLQRADPPKTHVTHHPISDHEATLRCWALGFYPAEITLTWQRDGEDQTQDTELVETRPAGDRTFQKWAAVVVPSGEEQRYTCHVQHEGLPKPLTLRWEPSSQSTVPIVG----------------------------------------------------
_________--------------___EEEEEEEEEE__TTSSS_EEEEEEEETTEEEEEEETTSSS___EE_SGGGTTS_HHHHHHHHHHHHHHHHHHHHHHHHHHHHTT__TTS__EEEEEEEEEE_TTS_EEEEEEEEEETTEEEEEE_TTSS_EEESSHHHHHHHHHHHHTTHHHHHHHHHHTHHHHHHHHHHHHTHHHHT__B__EEEEEEEE_SSSEEEEEEEEEEEBSS__EEEEEETTEE_GGG_EE___EE_SSS_EEEEEEEEEETT_GGGEEEEEE_________E_____-------------------------------------------------------------
MLVMAPRTVLLLLSAALALTETWAGSHSMRYFYTSVSRPGRGEPRFISVGYVDDTQFVRFDSDAASPREEPRAPWIEQEGPEYWDRNTQICKTNTQTDRESLRNLRGYYNQSEAGSHTLQRMYGCDVGPDGRLLRGHNQFAYDGKDYIALNEDLSSWTAADTAAQITQRKWEAARVAEQLRTYLEGTCVEWLRRYLENGKETLQRADPPKTHVTHHPISDHEATLRCWALGFYPAEITLTWQRDGEDQTQDTELVETRPAGDRTFQKWAAVVVPSGEEQRYTCHVQHEGLPKPLTLRWEPSSQSTVPIVGIVAGLAVLAVVVIGAVVAAVMCRRKSSGGKGGSYSQAASSDSAQGSDVSLTA
__________________________EEEEEEEEEE__TTSSS_EEEEEEEETTEEEEEEETTSSS___EE_SGGGTTS_HHHHHHHHHHHHHHHHHHHHHHHHHHHHTT__TTS__EEEEEEEEEE_TTS_EEEEEEEEEETTEEEEEE_TTSS_EEESSHHHHHHHHHHHHTTHHHHHHHHHHTHHHHHHHHHHHHTHHHHT__B__EEEEEEEE_SSSEEEEEEEEEEEBSS__EEEEEETTEE_GGG_EE___EE_SSS_EEEEEEEEEETT_GGGEEEEEE_TT_SS_EEE__________________________________________________________________

>Q56H30 vs. C5MK56
---------------ALALTETWAGSHSMRYFYTAVSRPGRGEPRFISVGYVDDTQFVRFDSDAASPREEPRAPWIEQEGPEYWDRNTQICKTNTQTDRESLRNLRGYYNQSEAGSHTLQWMYGCDVGPDGRLLRGYNQFAYDGKDYIALNEDLSSWTAADTAAQITQRKWEAAREAEQLRAYLEGTCVEWLRRHLENGKETLQRADPPKTHVTHHPISDHEATLRCWALGFYPAEITLTWQRDGEDQTQDTELVETRPAGDRTFQKWAAVVVPSGEEQRYTCHVQHEGLPKPLTLRWEPSSQSTVPIVG----------------------------------------------------
_________--------------___EEEEEEEEEE__TTSSS_EEEEEEEETTEEEEEEETTSSS___EE_SGGGTTS_HHHHHHHHHHHHHHHHHHHHHHHHHHHHTT__TTS__EEEEEEEEEE_TTS_EEEEEEEEEETTEEEEEE_TTSS_EEESSHHHHHHHHHHHHTTHHHHHHHHHHTHHHHHHHHHHHHTHHHHT__B__EEEEEEEE_SSSEEEEEEEEEEEBSS__EEEEEETTEE_GGG_EE___EE_SSS_EEEEEEEEEETT_GGGEEEEEE_________E_____-------------------------------------------------------------
MRVTAPRTVLLLLWGAVALTETWAGSHSMRYFYTAMSRPGRGEPRFIAVGYVDDTQFVRFDSDAASPRTEPRAPWIEQEGPEYWDRNTQIFKTNTQTYRESLRNLRGYYNQSEAGSHIIQRMYGCDLGPDGRLLRGHDQSAYDGKDYIALNEDLSSWTAADTAAQITQRKWEAARVAEQRRAYLEGLCVEWLRRYLENGKETLQRADPPKTHVTHHPVSDHEATLRCWALGFYPAEITLTWQRDGEDQTQDTELVETRPAGDRTFQKWAAVVVPSGEEQRYTCHVQHEGLPKPLTLRWEPSSQSTIPIVGIVAGLAVLAVVVIGAVVATVMCRRKSSGGKGGSYSQAASSDSAQGSDVSLTA
__________________________EEEEEEEEEE__TTSSS_EEEEEEEETTEEEEEEETTSSS___EE_SGGGTTS_HHHHHHHHHHHHHHHHHHHHHHHHHHHHTT__SSS__EEEEEEEEEE_TTS_EEEEEEEEEETTEEEEEE_TTSS_EEESSHHHHHHHHHHHHTTHHHHHHHHHHTHHHHHHHHHHHHTHHHHT__B__EEEEEEEESSSSEEEEEEEEEEEBSS__EEEEEETTEE_TTT_EE___EE_SSS_EEEEEEEEEETT_GGGEEEEEE_TT_SS_EEE__________________________________________________________________

>Q56H30 vs. P30685
---------------ALALTETWAGSHSMRYFYTAVSRPGRGEPRFISVGYVDDTQFVRFDSDAASPREEPRAPWIEQEGPEYWDRNTQICKTNTQTDRESLRNLRGYYNQSEAGSHTLQWMYGCDVGPDGRLLRGYNQFAYDGKDYIALNEDLSSWTAADTAAQITQRKWEAAREAEQLRAYLEGTCVEWLRRHLENGKETLQRADPPKTHVTHHPISDHEATLRCWALGFYPAEITLTWQRDGEDQTQDTELVETRPAGDRTFQKWAAVVVPSGEEQRYTCHVQHEGLPKPLTLRWEPSSQSTVPIVG----------------------------------------------------
_________--------------___EEEEEEEEEE__TTSSS_EEEEEEEETTEEEEEEETTSSS___EE_SGGGTTS_HHHHHHHHHHHHHHHHHHHHHHHHHHHHTT__TTS__EEEEEEEEEE_TTS_EEEEEEEEEETTEEEEEE_TTSS_EEESSHHHHHHHHHHHHTTHHHHHHHHHHTHHHHHHHHHHHHTHHHHT__B__EEEEEEEE_SSSEEEEEEEEEEEBSS__EEEEEETTEE_GGG_EE___EE_SSS_EEEEEEEEEETT_GGGEEEEEE_________E_____-------------------------------------------------------------
MRVTAPRTVLLLLWGAVALTETWAGSHSMRYFYTAMSRPGRGEPRFIAVGYVDDTQFVRFDSDAASPRTEPRAPWIEQEGPEYWDRNTQIFKTNTQTYRESLRNLRGYYNQSEAGSHIIQRMYGCDLGPDGRLLRGHDQSAYDGKDYIALNEDLSSWTAADTAAQITQRKWEAARVAEQLRAYLEGLCVEWLRRYLENGKETLQRADPPKTHVTHHPVSDHEATLRCWALGFYPAEITLTWQRDGEDQTQDTELVETRPAGDRTFQKWAAVVVPSGEEQRYTCHVQHEGLPKPLTLRWEPSSQSTIPIVGIVAGLAVLAVVVIGAVVATVMCRRKSSGGKGGSYSQAASSDSAQGSDVSLTA
__________________________EEEEEEEEEEEETTTEEEEEEEEEEETTEEEEEEETTSSS___EE_SGGGGGS_HHHHHHHHHHHHHHHHHHHHHHHHHHHHTT__TTS__EEEEEEEEEE_TTSSEEEEEEEEEETTEEEEEE_TTSS_EEESSHHHHHHHHHHHHTTHHHHHHHHHHTHHHHHHHHHHHHTHHHHSS_B__EEEEEEEESSSSEEEEEEEEEEEBSS__EEEEEETTEE_TTT_EE___EE_SSS_EEEEEEEEEETTGGGGEEEEEE_TTSSS_EEE__________________________________________________________________

>Q56H30 vs. P30460
---------------ALALTETWAGSHSMRYFYTAVSRPGRGEPRFISVGYVDDTQFVRFDSDAASPREEPRAPWIEQEGPEYWDRNTQICKTNTQTDRESLRNLRGYYNQSEAGSHTLQWMYGCDVGPDGRLLRGYNQFAYDGKDYIALNEDLSSWTAADTAAQITQRKWEAAREAEQLRAYLEGTCVEWLRRHLENGKETLQRADPPKTHVTHHPISDHEATLRCWALGFYPAEITLTWQRDGEDQTQDTELVETRPAGDRTFQKWAAVVVPSGEEQRYTCHVQHEGLPKPLTLRWEPSSQSTVPIVG----------------------------------------------------
_________--------------___EEEEEEEEEE__TTSSS_EEEEEEEETTEEEEEEETTSSS___EE_SGGGTTS_HHHHHHHHHHHHHHHHHHHHHHHHHHHHTT__TTS__EEEEEEEEEE_TTS_EEEEEEEEEETTEEEEEE_TTSS_EEESSHHHHHHHHHHHHTTHHHHHHHHHHTHHHHHHHHHHHHTHHHHT__B__EEEEEEEE_SSSEEEEEEEEEEEBSS__EEEEEETTEE_GGG_EE___EE_SSS_EEEEEEEEEETT_GGGEEEEEE_________E_____-------------------------------------------------------------
MLVMAPRTVLLLLSAALALTETWAGSHSMRYFDTAMSRPGRGEPRFISVGYVDDTQFVRFDSDAASPREEPRAPWIEQEGPEYWDRNTQIFKTNTQTDRESLRNLRGYYNQSEAGSHTLQSMYGCDVGPDGRLLRGHNQYAYDGKDYIALNEDLRSWTAADTAAQITQRKWEAARVAEQDRAYLEGTCVEWLRRYLENGKDTLERADPPKTHVTHHPISDHEATLRCWALGFYPAEITLTWQRDGEDQTQDTELVETRPAGDRTFQKWAAVVVPSGEEQRYTCHVQHEGLPKPLTLRWEPSSQSTVPIVGIVAGLAVLAVVVIGAVVAAVMCRRKSSGGKGGSYSQAACSDSAQGSDVSLTA
__________________________EEEEEEEEEE__TTSSS_EEEEEEEETTEEEEEEETT_S________GGGTT__HHHHHHHHH_HHHHHHHHHHHHHHHHHHTT__SSS__EEEEEEEEEE_TTS_EEEEEEEEEETTEEEEEE_TTSS_EEE_SHHHHHHHHHHHHTTHHHHHHHHHHTHHHHHHHHHHHHTHHHHT__B__EEEEEEEESSSSEEEEEEEEEEEBSS__EEEEEETTEE_GGG_EE___EE_SSS_EEEEEEEEEETT_GGGEEEEEE_TTSSS_EEE__________________________________________________________________

>Q56H30 vs. P30480
---------------ALALTETWAGSHSMRYFYTAVSRPGRGEPRFISVGYVDDTQFVRFDSDAASPREEPRAPWIEQEGPEYWDRNTQICKTNTQTDRESLRNLRGYYNQSEAGSHTLQWMYGCDVGPDGRLLRGYNQFAYDGKDYIALNEDLSSWTAADTAAQITQRKWEAAREAEQLRAYLEGTCVEWLRRHLENGKETLQRADPPKTHVTHHPISDHEATLRCWALGFYPAEITLTWQRDGEDQTQDTELVETRPAGDRTFQKWAAVVVPSGEEQRYTCHVQHEGLPKPLTLRWEPSSQSTVPIVG----------------------------------------------------
_________--------------___EEEEEEEEEE__TTSSS_EEEEEEEETTEEEEEEETTSSS___EE_SGGGTTS_HHHHHHHHHHHHHHHHHHHHHHHHHHHHTT__TTS__EEEEEEEEEE_TTS_EEEEEEEEEETTEEEEEE_TTSS_EEESSHHHHHHHHHHHHTTHHHHHHHHHHTHHHHHHHHHHHHTHHHHT__B__EEEEEEEE_SSSEEEEEEEEEEEBSS__EEEEEETTEE_GGG_EE___EE_SSS_EEEEEEEEEETT_GGGEEEEEE_________E_____-------------------------------------------------------------
MLVMAPRTVLLLLSAALALTETWAGSHSMRYFYTSVSRPGRGEPRFISVGYVDDTQFVRFDSDAASPREEPRAPWIEQEGPEYWDRNTQIYKAQAQTDRESLRNLRGYYNQSEAGSHTLQSMYGCDVGPDGRLLRGHNQYAYDGKDYIALNEDLRSWTAADTAAQITQRKWEAARVAEQDRAYLEGTCVEWLRRYLENGKDTLERADPPKTHVTHHPISDHEATLRCWALGFYPAEITLTWQRDGEDQTQDTELVETRPAGDRTFQKWAAVVVPSGEEQRYTCHVQHEGLPKPLTLRWEPSSQSTVPIVGIVAGLAVLAVVVIGAVVAAVMCRRKSSGGKGGSYSQAACSDSAQGSDVSLTA
__________________________EEEEEEEEEE__TTSSS_EEEEEEEETTEEEEEEETTSSS___EE_SGGGTTS_HHHHHHHHHHHHHHHHHHHHHHHHHHHHTT__TTS__EEEEEEEEEE_TTS_EEEEEEEEEETTEEEEEE_TTSS_EEESSHHHHHHHHHHHHTTHHHHHHHHHHTHHHHHHHHHHHHTHHHHT__B__EEEEEEEE_SSSEEEEEEEEEEEBSS__EEEEEETTEE_GGGEEE___EE_SSS_EEEEEEEEEETT_GGGEEEEEE_TT_SS_EEE__________________________________________________________________

>Q56H30 vs. Q31610
---------------ALALTETWAGSHSMRYFYTAVSRPGRGEPRFISVGYVDDTQFVRFDSDAASPREEPRAPWIEQEGPEYWDRNTQICKTNTQTDRESLRNLRGYYNQSEAGSHTLQWMYGCDVGPDGRLLRGYNQFAYDGKDYIALNEDLSSWTAADTAAQITQRKWEAAREAEQLRAYLEGTCVEWLRRHLENGKETLQRADPPKTHVTHHPISDHEATLRCWALGFYPAEITLTWQRDGEDQTQDTELVETRPAGDRTFQKWAAVVVPSGEEQRYTCHVQHEGLPKPLTLRWEPSSQSTVPIVG----------------------------------------------------
_________--------------___EEEEEEEEEE__TTSSS_EEEEEEEETTEEEEEEETTSSS___EE_SGGGTTS_HHHHHHHHHHHHHHHHHHHHHHHHHHHHTT__TTS__EEEEEEEEEE_TTS_EEEEEEEEEETTEEEEEE_TTSS_EEESSHHHHHHHHHHHHTTHHHHHHHHHHTHHHHHHHHHHHHTHHHHT__B__EEEEEEEE_SSSEEEEEEEEEEEBSS__EEEEEETTEE_GGG_EE___EE_SSS_EEEEEEEEEETT_GGGEEEEEE_________E_____-------------------------------------------------------------
MLVMAPRTVLLLLWGAVALTETWAGSHSMRYFYTSVSRPGRGEPRFISVGYVDDTQFVRFDSDAASPREEPRAPWIEQEGPEYWDRNTQIYKAQAQTDRESLRNLRGYYNQSEAGSHTLQSMYGCDVGPDGRLLRGHNQYAYDGKDYIALNEDLRSWTAADTAAQISQRKLEAARVAEQLRAYLEGECVEWLRRYLENGKDKLERADPPKTHVTHHPISDHEATLRCWALGFYPAEITLTWQRDGEDQTQDTELVETRPAGDRTFQKWTAVVVPSGEEQRYTCHVQHEGLPKPLTLRWEPSSQSTVPIVGIVAGLAVLAVVVIGAVVAAVMCRRKSSGGKGGSYSQAACSDSAQGSDVSLTA
__________________________EEEEEEEEEE__TTS_S_EEEEEEEETTEEEEEEETTSSS___EE_SGGGTTS_HHHHHHHHHHHHHHHHHHHHHHHHHHHHTT__TTS__EEEEEEEEEE_TT__EEEEEEEEEETTEEEEEE_TTSS_EEESSHHHHHHHHHHHHTTHHHHHHHHHHTHHHHHHHHHHHSSHHHHT__B__EEEEEEEE_SSSEEEEEEEEEEEBSS__EEEEEETTEEE_TTEEE___EE_SSS_EEEEEEEEEETT_GGGEEEEEE_TT_SS_EEE__________________________________________________________________

>Q56H30 vs. P30466
---------------ALALTETWAGSHSMRYFYTAVSRPGRGEPRFISVGYVDDTQFVRFDSDAASPREEPRAPWIEQEGPEYWDRNTQICKTNTQTDRESLRNLRGYYNQSEAGSHTLQWMYGCDVGPDGRLLRGYNQFAYDGKDYIALNEDLSSWTAADTAAQITQRKWEAAREAEQLRAYLEGTCVEWLRRHLENGKETLQRADPPKTHVTHHPISDHEATLRCWALGFYPAEITLTWQRDGEDQTQDTELVETRPAGDRTFQKWAAVVVPSGEEQRYTCHVQHEGLPKPLTLRWEPSSQSTVPIVG----------------------------------------------------
_________--------------___EEEEEEEEEE__TTSSS_EEEEEEEETTEEEEEEETTSSS___EE_SGGGTTS_HHHHHHHHHHHHHHHHHHHHHHHHHHHHTT__TTS__EEEEEEEEEE_TTS_EEEEEEEEEETTEEEEEE_TTSS_EEESSHHHHHHHHHHHHTTHHHHHHHHHHTHHHHHHHHHHHHTHHHHT__B__EEEEEEEE_SSSEEEEEEEEEEEBSS__EEEEEETTEE_GGG_EE___EE_SSS_EEEEEEEEEETT_GGGEEEEEE_________E_____-------------------------------------------------------------
MRVTAPRTLLLLLWGAVALTETWAGSHSMRYFHTSVSRPGRGEPRFISVGYVDGTQFVRFDSDAASPRTEPRAPWIEQEGPEYWDRNTQISKTNTQTYRESLRNLRGYYNQSEAGSHTLQRMYGCDVGPDGRLLRGHDQSAYDGKDYIALNEDLSSWTAADTAAQITQRKWEAARVAEQLRAYLEGTCVEWLRRHLENGKETLQRADPPKTHVTHHPISDHEATLRCWALGFYPAEITLTWQRDGEDQTQDTELVETRPAGDRTFQKWAAVVVPSGEEQRYTCHVQHEGLPKPLTLRWEPSSQSTIPIVGIVAGLAVLAVVVIGAVVATVMCRRKSSGGKGGSYSQAASSDSAQGSDVSLTA
__________________________EEEEEEEEEE__TTS_S_EEEEEEEETTEEEEEEETTSSS___EE_SGGGTTS_HHHHHHHHHHHHHHHHHHHHHHHHHHHHTT__TTS__EEEEEEEEEE_TT__EEEEEEEEEETTEEEEEE_TTSS_EEESSHHHHHHHHHHHHTTHHHHHHHHHHTHHHHHHHHHHHHTHHHHT__B__EEEEEEEESSSSEEEEEEEEEEEBSS__EEEEEETTEE_TTT_EE___EE_SSS_EEEEEEEEEETT_GGGEEEEEE_TT_SS_EEE__________________________________________________________________

>Q56H30 vs. K4MU32
---------------ALALTETWAGSHSMRYFYTAVSRPGRGEPRFISVGYVDDTQFVRFDSDAASPREEPRAPWIEQEGPEYWDRNTQICKTNTQTDRESLRNLRGYYNQSEAGSHTLQWMYGCDVGPDGRLLRGYNQFAYDGKDYIALNEDLSSWTAADTAAQITQRKWEAAREAEQLRAYLEGTCVEWLRRHLENGKETLQRADPPKTHVTHHPISDHEATLRCWALGFYPAEITLTWQRDGEDQTQDTELVETRPAGDRTFQKWAAVVVPSGEEQRYTCHVQHEGLPKPLTLRWEPSSQSTVPIVG----------------------------------------------------
_________--------------___EEEEEEEEEE__TTSSS_EEEEEEEETTEEEEEEETTSSS___EE_SGGGTTS_HHHHHHHHHHHHHHHHHHHHHHHHHHHHTT__TTS__EEEEEEEEEE_TTS_EEEEEEEEEETTEEEEEE_TTSS_EEESSHHHHHHHHHHHHTTHHHHHHHHHHTHHHHHHHHHHHHTHHHHT__B__EEEEEEEE_SSSEEEEEEEEEEEBSS__EEEEEETTEE_GGG_EE___EE_SSS_EEEEEEEEEETT_GGGEEEEEE_________E_____-------------------------------------------------------------
MRVMAPRTLLLLLSAALALTQTWAGSHSMRYFSAAVSRPGRGEPRFIVVGYVDDTQFVRFDSDAASPKMEPRAPWMEQEGPEYWEEQTRRVKDAAQTFRVSLGNLRGYYNQSEAGSHTLQTMSGCDLGPDGRLLRGYYQQAYDGRDYIALNEDLRSWTAADEAAQNTQRKWEAAGVAEQWRAYLEGECLECLRRYLENGKETLQRAEPPKTHVTHHPVSDHEATLRCWALGFYPAEITLTWQRDGEEQTQDTELVETRPGGDGTFQKWGAVVVPSGEEQRYTCHVQHEGLPEPLTLRWEPSSQSTIPIVGIVAGLAVLAVVVTGAVVAAVMWRRKSSGGKGGSYSQTAYSDSAQGSDVSLTA
__________________________EEEEEEE__E__TTSSS_EEEEEEEETTEEEEEEETTSSS___EE_SGGGTTS_HHHHHHHHHHHHHHHHHHHHHHHHHHHHTT__TTS__EEEEEEEEEE_TTSSEEEEEEEEEETTEEEEEE_TTSS_EEESSHHHHHHHHHHHHTTHHHHHHHHHHTHHHH_HHHHHHHTHHHHT__B__EEEEEEEESSSSEEEEEEEEEEEBSS__EEEEEETTE__GGG_EE___EE_SSS_EEEEEEEEEEGGGGGGEEEEEE_TTSSS_EEE__________________________________________________________________

>Q56H30 vs. P01889
---------------ALALTETWAGSHSMRYFYTAVSRPGRGEPRFISVGYVDDTQFVRFDSDAASPREEPRAPWIEQEGPEYWDRNTQICKTNTQTDRESLRNLRGYYNQSEAGSHTLQWMYGCDVGPDGRLLRGYNQFAYDGKDYIALNEDLSSWTAADTAAQITQRKWEAAREAEQLRAYLEGTCVEWLRRHLENGKETLQRADPPKTHVTHHPISDHEATLRCWALGFYPAEITLTWQRDGEDQTQDTELVETRPAGDRTFQKWAAVVVPSGEEQRYTCHVQHEGLPKPLTLRWEPSSQSTVPIVG----------------------------------------------------
_________--------------___EEEEEEEEEE__TTSSS_EEEEEEEETTEEEEEEETTSSS___EE_SGGGTTS_HHHHHHHHHHHHHHHHHHHHHHHHHHHHTT__TTS__EEEEEEEEEE_TTS_EEEEEEEEEETTEEEEEE_TTSS_EEESSHHHHHHHHHHHHTTHHHHHHHHHHTHHHHHHHHHHHHTHHHHT__B__EEEEEEEE_SSSEEEEEEEEEEEBSS__EEEEEETTEE_GGG_EE___EE_SSS_EEEEEEEEEETT_GGGEEEEEE_________E_____-------------------------------------------------------------
MLVMAPRTVLLLLSAALALTETWAGSHSMRYFYTSVSRPGRGEPRFISVGYVDDTQFVRFDSDAASPREEPRAPWIEQEGPEYWDRNTQIYKAQAQTDRESLRNLRGYYNQSEAGSHTLQSMYGCDVGPDGRLLRGHDQYAYDGKDYIALNEDLRSWTAADTAAQITQRKWEAAREAEQRRAYLEGECVEWLRRYLENGKDKLERADPPKTHVTHHPISDHEATLRCWALGFYPAEITLTWQRDGEDQTQDTELVETRPAGDRTFQKWAAVVVPSGEEQRYTCHVQHEGLPKPLTLRWEPSSQSTVPIVGIVAGLAVLAVVVIGAVVAAVMCRRKSSGGKGGSYSQAACSDSAQGSDVSLTA
__________________________EEEEEEEEEE__TTS_S_EEEEEEEETTEEEEEEETTSSS___EE_SGGGTTS_HHHHHHHHHHHHHHHHHHHHHHHHHHHHTT__SSS__EEEEEEEEEE_TTS_EEEEEEEEEETTEEEEEE_TTSS_EEESSHHHHHHHHHHHHTTHHHHHHHHHHTHHHHHHHHHHHHTHHHHT__B__EEEEEEEESSSSEEEEEEEEEEEBSS__EEEEEETTEE_GGG_EE___EE_SSS_EEEEEEEEEETT_GGGEEEEEE_TT_SS_EEE__________________________________________________________________

>Q56H30 vs. P03989
---------------ALALTETWAGSHSMRYFYTAVSRPGRGEPRFISVGYVDDTQFVRFDSDAASPREEPRAPWIEQEGPEYWDRNTQICKTNTQTDRESLRNLRGYYNQSEAGSHTLQWMYGCDVGPDGRLLRGYNQFAYDGKDYIALNEDLSSWTAADTAAQITQRKWEAAREAEQLRAYLEGTCVEWLRRHLENGKETLQRADPPKTHVTHHPISDHEATLRCWALGFYPAEITLTWQRDGEDQTQDTELVETRPAGDRTFQKWAAVVVPSGEEQRYTCHVQHEGLPKPLTLRWEPSSQSTVPIVG----------------------------------------------------
_________--------------___EEEEEEEEEE__TTSSS_EEEEEEEETTEEEEEEETTSSS___EE_SGGGTTS_HHHHHHHHHHHHHHHHHHHHHHHHHHHHTT__TTS__EEEEEEEEEE_TTS_EEEEEEEEEETTEEEEEE_TTSS_EEESSHHHHHHHHHHHHTTHHHHHHHHHHTHHHHHHHHHHHHTHHHHT__B__EEEEEEEE_SSSEEEEEEEEEEEBSS__EEEEEETTEE_GGG_EE___EE_SSS_EEEEEEEEEETT_GGGEEEEEE_________E_____-------------------------------------------------------------
MRVTAPRTLLLLLWGAVALTETWAGSHSMRYFHTSVSRPGRGEPRFITVGYVDDTLFVRFDSDAASPREEPRAPWIEQEGPEYWDRETQICKAKAQTDREDLRTLLRYYNQSEAGSHTLQNMYGCDVGPDGRLLRGYHQDAYDGKDYIALNEDLSSWTAADTAAQITQRKWEAARVAEQLRAYLEGECVEWLRRYLENGKETLQRADPPKTHVTHHPISDHEATLRCWALGFYPAEITLTWQRDGEDQTQDTELVETRPAGDRTFQKWAAVVVPSGEEQRYTCHVQHEGLPKPLTLRWEPSSQSTVPIVGIVAGLAVLAVVVIGAVVAAVMCRRKSSGGKGGSYSQAACSDSAQGSDVSLTA
__________________________EEEEEEEEEE__TTSSS_EEEEEEEETTEEEEEEETTSSS___EE_SGGGTTS_HHHHHHHHHHHHHHHHHHHHHHHHHHHHTT__SSS__EEEEEEEEEE_TT__EEEEEEE_EETTEEEEEE_TTSS_EEESSHHHHHHHHHHHHTTHHHHHHHHHHTHHHHHHHHHHHHTTTTTT__B__EEEEEEEEEETTEEEEEEEEEEEBSS__EEEEEETTEE_GGG_EE___EE_SSS_EEEEEEEEEETT_GGGEEEEEE_TT_SS_EEE__________________________________________________________________

>Q56H30 vs. Q04826
---------------ALALTETWAGSHSMRYFYTAVSRPGRGEPRFISVGYVDDTQFVRFDSDAASPREEPRAPWIEQEGPEYWDRNTQICKTNTQTDRESLRNLRGYYNQSEAGSHTLQWMYGCDVGPDGRLLRGYNQFAYDGKDYIALNEDLSSWTAADTAAQITQRKWEAAREAEQLRAYLEGTCVEWLRRHLENGKETLQRADPPKTHVTHHPISDHEATLRCWALGFYPAEITLTWQRDGEDQTQDTELVETRPAGDRTFQKWAAVVVPSGEEQRYTCHVQHEGLPKPLTLRWEPSSQSTVPIVG----------------------------------------------------
_________--------------___EEEEEEEEEE__TTSSS_EEEEEEEETTEEEEEEETTSSS___EE_SGGGTTS_HHHHHHHHHHHHHHHHHHHHHHHHHHHHTT__TTS__EEEEEEEEEE_TTS_EEEEEEEEEETTEEEEEE_TTSS_EEESSHHHHHHHHHHHHTTHHHHHHHHHHTHHHHHHHHHHHHTHHHHT__B__EEEEEEEE_SSSEEEEEEEEEEEBSS__EEEEEETTEE_GGG_EE___EE_SSS_EEEEEEEEEETT_GGGEEEEEE_________E_____-------------------------------------------------------------
MRVTAPRTLLLLLWGAVALTETWAGSHSMRYFHTSVSRPGRGEPRFITVGYVDDTLFVRFDSDATSPRKEPRAPWIEQEGPEYWDRETQISKTNTQTYRESLRNLRGYYNQSEAGSHTLQSMYGCDVGPDGRLLRGHNQYAYDGKDYIALNEDLRSWTAADTAAQITQRKWEAARVAEQLRAYLEGECVEWLRRYLENGKETLQRADPPKTHVTHHPISDHEATLRCWALGFYPAEITLTWQRDGEDQTQDTELVETRPAGDRTFQKWAAVVVPSGEEQRYTCHVQHEGLPKPLTLRWEPSSQSTVPIVGIVAGLAVLAVVVIGAVVAAVMCRRKSSGGKGGSYSQAACSDSAQGSDVSLTA
__________________________EEEEEEEEEE__TTS_S_EEEEEEEETTEEEEEEETTSSS___EE_SGGGTTS_HHHHHHHHHHHHHHHHHHHHHHHHHHHHTT__TTS__EEEEEEEEEE_TTS_EEEEEEEEEETTEEEEEE_TTSS_EEESSHHHHHHHHHHHHTTHHHHHHHHHHTHHHHHHHHHHHHTHHHHT__B__EEEEEEEE_SSSEEEEEEEEEEEBSS__EEEEEETTEE_GGG_EE___EE_SSS_EEEEEEEEEETT_GGGEEEEEE_TT_SS_EEE__________________________________________________________________

>Q56H30 vs. P10319
---------------ALALTETWAGSHSMRYFYTAVSRPGRGEPRFISVGYVDDTQFVRFDSDAASPREEPRAPWIEQEGPEYWDRNTQICKTNTQTDRESLRNLRGYYNQSEAGSHTLQWMYGCDVGPDGRLLRGYNQFAYDGKDYIALNEDLSSWTAADTAAQITQRKWEAAREAEQLRAYLEGTCVEWLRRHLENGKETLQRADPPKTHVTHHPISDHEATLRCWALGFYPAEITLTWQRDGEDQTQDTELVETRPAGDRTFQKWAAVVVPSGEEQRYTCHVQHEGLPKPLTLRWEPSSQSTVPIVG----------------------------------------------------
_________--------------___EEEEEEEEEE__TTSSS_EEEEEEEETTEEEEEEETTSSS___EE_SGGGTTS_HHHHHHHHHHHHHHHHHHHHHHHHHHHHTT__TTS__EEEEEEEEEE_TTS_EEEEEEEEEETTEEEEEE_TTSS_EEESSHHHHHHHHHHHHTTHHHHHHHHHHTHHHHHHHHHHHHTHHHHT__B__EEEEEEEE_SSSEEEEEEEEEEEBSS__EEEEEETTEE_GGG_EE___EE_SSS_EEEEEEEEEETT_GGGEEEEEE_________E_____-------------------------------------------------------------
MRVTAPRTVLLLLWGAVALTETWAGSHSMRYFYTAMSRPGRGEPRFIAVGYVDDTQFVRFDSDAASPRTEPRAPWIEQEGPEYWDGETRNMKASAQTYRENLRIALRYYNQSEAGSHIIQRMYGCDLGPDGRLLRGHDQSAYDGKDYIALNEDLSSWTAADTAAQITQRKWEAARVAEQLRAYLEGLCVEWLRRYLENGKETLQRADPPKTHVTHHPVSDHEATLRCWALGFYPAEITLTWQRDGEDQTQDTELVETRPAGDRTFQKWAAVVVPSGEEQRYTCHVQHEGLPKPLTLRWEPSSQSTIPIVGIVAGLAVLAVVVIGAVVATVMCRRKSSGGKGGSYSQAASSDSAQGSDVSLTA
__________________________EEEEEEEEEEEETTTEEEEEEEEEEETTEEEEEEETTSSS___EE_SGGGGGS_HHHHHHHHHHHHHHHHHHHHHHHHHHHHHT__TTS__EEEEEEEEEE_TTSSEEEEEEEEEETTEEEEEE_TTSS_EEESSHHHHHHHHHHHHTTHHHHHHHHHHTHHHHHHHHHHHHTHHHHSS_B__EEEEEEEE_SSSEEEEEEEEEEEBSS__EEEEEETTEE_TTT_EE___EE_SSS_EEEEEEEEEETT_GGGEEEEEE_TTSSS_EEE__________________________________________________________________

>Q56H30 vs. P18465
---------------ALALTETWAGSHSMRYFYTAVSRPGRGEPRFISVGYVDDTQFVRFDSDAASPREEPRAPWIEQEGPEYWDRNTQICKTNTQTDRESLRNLRGYYNQSEAGSHTLQWMYGCDVGPDGRLLRGYNQFAYDGKDYIALNEDLSSWTAADTAAQITQRKWEAAREAEQLRAYLEGTCVEWLRRHLENGKETLQRADPPKTHVTHHPISDHEATLRCWALGFYPAEITLTWQRDGEDQTQDTELVETRPAGDRTFQKWAAVVVPSGEEQRYTCHVQHEGLPKPLTLRWEPSSQSTVPIVG----------------------------------------------------
_________--------------___EEEEEEEEEE__TTSSS_EEEEEEEETTEEEEEEETTSSS___EE_SGGGTTS_HHHHHHHHHHHHHHHHHHHHHHHHHHHHTT__TTS__EEEEEEEEEE_TTS_EEEEEEEEEETTEEEEEE_TTSS_EEESSHHHHHHHHHHHHTTHHHHHHHHHHTHHHHHHHHHHHHTHHHHT__B__EEEEEEEE_SSSEEEEEEEEEEEBSS__EEEEEETTEE_GGG_EE___EE_SSS_EEEEEEEEEETT_GGGEEEEEE_________E_____-------------------------------------------------------------
MRVTAPRTVLLLLWGAVALTETWAGSHSMRYFYTAMSRPGRGEPRFIAVGYVDDTQFVRFDSDAASPRMAPRAPWIEQEGPEYWDGETRNMKASAQTYRENLRIALRYYNQSEAGSHIIQVMYGCDVGPDGRLLRGHDQSAYDGKDYIALNEDLSSWTAADTAAQITQRKWEAARVAEQLRAYLEGLCVEWLRRYLENGKETLQRADPPKTHVTHHPISDHEATLRCWALGFYPAEITLTWQRDGEDQTQDTELVETRPAGDRTFQKWAAVVVPSGEEQRYTCHVQHEGLPKPLTLRWEPSSQSTVPIVGIVAGLAVLAVVVIGAVVAAVMCRRKSSGGKGGSYSQAACSDSAQGSDVSLTA
__________________________EEEEEEEEEE__TTSSS_EEEEEEEETTEEEEEEETTSSS___EE_SGGGTTS_HHHHHHHHHHHHHHHHHHHHHHHHHHHHTT__TTS__EEEEEEEEEE_TT__EEEEE_E_EETTEEEEEE_TTSS_EEESSHHHHHHHHHHHHTTHHHHHHHHHHTHHHHHHHHHHHHTHHHHT__B__EEEEEEEEEETTEEEEEEEEEEEBSS__EEEEEETTEE_GGG_EE___EE_SSS_EEEEEEEEEETT_GGGEEEEEE_TTSSS_EEE__________________________________________________________________

>P30464 vs. P30479
MRVTAPRTVLLLLSGALALTETWAGSHSMRYFYTAMSRPGRGEPRFIAVGYVDDTQFVRFDSDAASPRMAPRAPWIEQEGPEYWDRETQISKTNTQTYRESLRNLRGYYNQSEAGSHTLQRMYGCDVGPDGRLLRGHDQSAYDGKDYIALNEDLSSWTAADTAAQITQRKWEAAREAEQWRAYLEGLCVEWLRRYLENGKETLQRADPPKTHVTHHPISDHEATLRCWALGFYPAEITLTWQRDGEDQTQDTELVETRPAGDRTFQKWAAVVVPSGEEQRYTCHVQHEGLPKPLTLRWEPSSQSTIPIVGIVAGLAVLAVVVIGAVVATVMCRRKSSGGKGGSYSQAASSDSAQGSDVSLTA
__________________________EEEEEEEEEE__TTSSS_EEEEEEEETTEEEEEEETTSSS___EE_SGGGTTS_HHHHHHHHHHHHHHHHHHHHHHHHHHHHTT__TTS__EEEEEEEEEE_TTS_EEEEEEEEEETTEEEEEE_TTSS_EEESSHHHHHHHHHHHHTTHHHHHHHHHHTHHHHHHHHHHHHTHHHHT__B__EEEEEEEE_SSSEEEEEEEEEEEBSS__EEEEEETTEE_GGG_EE___EE_SSS_EEEEEEEEEETT_GGGEEEEEE_TTSSS_EEE__________________________________________________________________
MRVTAPRTVLLLLSAALALTETWAGSHSMRYFHTAMSRPGRGEPRFITVGYVDDTLFVRFDSDATSPRKEPRAPWIEQEGPEYWDRETQISKTNTQTYRESLRNLRGYYNQSEAGSHTWQRMYGCDVGPDGRLLRGHNQYAYDGKDYIALNEDLRSWTAADTAAQITQRKWEAARVAEQDRAYLEGTCVEWLRRYLENGKDTLERADPPKTHVTHHPISDHEATLRCWALGFYPAEITLTWQRDGEDQTQDTELVETRPAGDRTFQKWAAVVVPSGEEQRYTCHVQHEGLPKPLTLRWEPSSQSTVPIVGIVAGLAVLAVVVIGAVVAAVMCRRKSSGGKGGSYSQAACSDSAQGSDVSLTA
__________________________EEEEEEEEEE__TTS_S_EEEEEEEETTEEEEEEETTSSS___EE_SGGGTTS_HHHHHHHHHHHHHHHHHHHHHHHHHHHHTT__TTS__E_EEEEEEEE_TT__EEEEEEEEEETTEEEEEE_TTSS_EEESSHHHHHHHHHHHHTTHHHHHHHHHHTHHHHHHHHHHHHTHHHHT__B__EEEEEEEESSSSEEEEEEEEEEEBSS__EEEEEETTEE_TTT_EE___EE_SSS_EEEEEEEEEETT_GGGEEEEEE_TT_SS_EEE__________________________________________________________________

>P30464 vs. P30481
MRVTAPRTVLLLLSGALALTETWAGSHSMRYFYTAMSRPGRGEPRFIAVGYVDDTQFVRFDSDAASPRMAPRAPWIEQEGPEYWDRETQISKTNTQTYRESLRNLRGYYNQSEAGSHTLQRMYGCDVGPDGRLLRGHDQSAYDGKDYIALNEDLSSWTAADTAAQITQRKWEAAREAEQWRAYLEGLCVEWLRRYLENGKETLQRADPPKTHVTHHPISDHEATLRCWALGFYPAEITLTWQRDGEDQTQDTELVETRPAGDRTFQKWAAVVVPSGEEQRYTCHVQHEGLPKPLTLRWEPSSQSTIPIVGIVAGLAVLAVVVIGAVVATVMCRRKSSGGKGGSYSQAASSDSAQGSDVSLTA
__________________________EEEEEEEEEE__TTSSS_EEEEEEEETTEEEEEEETTSSS___EE_SGGGTTS_HHHHHHHHHHHHHHHHHHHHHHHHHHHHTT__TTS__EEEEEEEEEE_TTS_EEEEEEEEEETTEEEEEE_TTSS_EEESSHHHHHHHHHHHHTTHHHHHHHHHHTHHHHHHHHHHHHTHHHHT__B__EEEEEEEE_SSSEEEEEEEEEEEBSS__EEEEEETTEE_GGG_EE___EE_SSS_EEEEEEEEEETT_GGGEEEEEE_TTSSS_EEE__________________________________________________________________
MRVTAPRTLLLLLWGAVALTETWAGSHSMRYFYTAMSRPGRGEPRFITVGYVDDTLFVRFDSDATSPRKEPRAPWIEQEGPEYWDRETQISKTNTQTYRENLRTALRYYNQSEAGSHIIQRMYGCDVGPDGRLLRGYDQDAYDGKDYIALNEDLSSWTAADTAAQITQRKWEAARVAEQDRAYLEGLCVESLRRYLENGKETLQRADPPKTHVTHHPISDHEVTLRCWALGFYPAEITLTWQRDGEDQTQDTELVETRPAGDRTFQKWAAVVVPSGEEQRYTCHVQHEGLPKPLTLRWEPSSQSTVPIVGIVAGLAVLAVVVIGAVVAAVMCRRKSSGGKGGSYSQAACSDSAQGSDVSLTA
__________________________EEEEEEEEEE__TTSSS_EEEEEEEETTEEEEEEETTSSS___EE_SGGGTTS_HHHHHHHHHHHHHHHHHHHHHHHHHHHHTT__TTS__EEEEEEEEEE_TT__EEEEEEEEEETTEEEEEE_TTSS_EEESSHHHHHHHHHHHHTTHHHH_HHHHHTHHHHHHHHHHHHTHHHHT__B__EEEEEEEEEETTEEEEEEEEEEEBSS__EEEEEETTEE_GGG_EE___EE_SSS_EEEEEEEEEETT_GGGEEEEEE_TTSSS_EEE__________________________________________________________________

>P30464 vs. P30484
MRVTAPRTVLLLLSGALALTETWAGSHSMRYFYTAMSRPGRGEPRFIAVGYVDDTQFVRFDSDAASPRMAPRAPWIEQEGPEYWDRETQISKTNTQTYRESLRNLRGYYNQSEAGSHTLQRMYGCDVGPDGRLLRGHDQSAYDGKDYIALNEDLSSWTAADTAAQITQRKWEAAREAEQWRAYLEGLCVEWLRRYLENGKETLQRADPPKTHVTHHPISDHEATLRCWALGFYPAEITLTWQRDGEDQTQDTELVETRPAGDRTFQKWAAVVVPSGEEQRYTCHVQHEGLPKPLTLRWEPSSQSTIPIVGIVAGLAVLAVVVIGAVVATVMCRRKSSGGKGGSYSQAASSDSAQGSDVSLTA
__________________________EEEEEEEEEE__TTSSS_EEEEEEEETTEEEEEEETTSSS___EE_SGGGTTS_HHHHHHHHHHHHHHHHHHHHHHHHHHHHTT__TTS__EEEEEEEEEE_TTS_EEEEEEEEEETTEEEEEE_TTSS_EEESSHHHHHHHHHHHHTTHHHHHHHHHHTHHHHHHHHHHHHTHHHHT__B__EEEEEEEE_SSSEEEEEEEEEEEBSS__EEEEEETTEE_GGG_EE___EE_SSS_EEEEEEEEEETT_GGGEEEEEE_TTSSS_EEE__________________________________________________________________
MRVTAPRTVLLLLSGALALTETWAGSHSMRYFYTAMSRPGRGEPRFIAVGYVDDTQFVRFDSDAASPRMAPRAPWIEQEGPEYWDRETQKYKRQAQTDRVSLRNLRGYYNQSEAGSHTLQRMYGCDVGPDGRLLRGHDQSAYDGKDYIALNEDLSSWTAADTAAQITQRKWEAAREAEQWRAYLEGLCVEWLRRYLENGKETLQRADPPKTHVTHHPISDHEATLRCWALGFYPAEITLTWQRDGEDQTQDTELVETRPAGDRTFQKWAAVVVPSGEEQRYTCHVQHEGLPKPLTLRWEPSSQSTIPIVGIVAGLAVLAVVVIGAVVATVMCRRKSSGGKGGSYSQAASSDSAQGSDVSLTA
__________________________EEEEEEEEEE__TTT_S_EEEEEEEETTEEEEEEETT_SS_SEEE_SGGGTTS_HHHHHHHHHHHHHHHHHHHHHHHHHHHHTT__SSS__EEEEEEEEEE_TTS_EEEEEEEEEETTEEEEEE_TTSS_EEESSTTHHHHHHHHHHTTHHHHHHHHHHTHHHHHHHHHHHHTHHHHT__B__EEEEEEEESSSSEEEEEEEEEEEBSS__EEEEEETTEE_GGG_EE___EE_SSS_EEEEEEEEEETT_GGGEEEEEE_TT_SS_EEE__________________________________________________________________

>P30464 vs. P18464
MRVTAPRTVLLLLSGALALTETWAGSHSMRYFYTAMSRPGRGEPRFIAVGYVDDTQFVRFDSDAASPRMAPRAPWIEQEGPEYWDRETQISKTNTQTYRESLRNLRGYYNQSEAGSHTLQRMYGCDVGPDGRLLRGHDQSAYDGKDYIALNEDLSSWTAADTAAQITQRKWEAAREAEQWRAYLEGLCVEWLRRYLENGKETLQRADPPKTHVTHHPISDHEATLRCWALGFYPAEITLTWQRDGEDQTQDTELVETRPAGDRTFQKWAAVVVPSGEEQRYTCHVQHEGLPKPLTLRWEPSSQSTIPIVGIVAGLAVLAVVVIGAVVATVMCRRKSSGGKGGSYSQAASSDSAQGSDVSLTA
__________________________EEEEEEEEEE__TTSSS_EEEEEEEETTEEEEEEETTSSS___EE_SGGGTTS_HHHHHHHHHHHHHHHHHHHHHHHHHHHHTT__TTS__EEEEEEEEEE_TTS_EEEEEEEEEETTEEEEEE_TTSS_EEESSHHHHHHHHHHHHTTHHHHHHHHHHTHHHHHHHHHHHHTHHHHT__B__EEEEEEEE_SSSEEEEEEEEEEEBSS__EEEEEETTEE_GGG_EE___EE_SSS_EEEEEEEEEETT_GGGEEEEEE_TTSSS_EEE__________________________________________________________________
MRVTAPRTVLLLLWGAVALTETWAGSHSMRYFYTAMSRPGRGEPRFIAVGYVDDTQFVRFDSDAASPRTEPRAPWIEQEGPEYWDRNTQIFKTNTQTYRENLRIALRYYNQSEAGSHTWQTMYGCDVGPDGRLLRGHNQYAYDGKDYIALNEDLSSWTAADTAAQITQRKWEAAREAEQLRAYLEGLCVEWLRRHLENGKETLQRADPPKTHVTHHPVSDHEATLRCWALGFYPAEITLTWQRDGEDQTQDTELVETRPAGDRTFQKWAAVVVPSGEEQRYTCHVQHEGLPKPLTLRWEPSSQSTIPIVGIVAGLAVLAVVVIGAVVATVMCRRKSSGGKGGSYSQAASSDSAQGSDVSLTA
__________________________EEEEEEEEEE__TTS_S_EEEEEEEETTEEEEEEETTSSS___EE_SGGGGGS_HHHHHHHHHHHHHHHHHHHHHHHHHHHHTT__TTS__EEEEEEEEEE_TTS_EEEEEEEEEETTEEEEEE_TTSS_EEESSHHHHHHHHHHHHTTHHHHHHHHHHTHHHHHHHHHHHHTHHHHT__B__EEEEEEEE_SSSEEEEEEEEEEEBSS__EEEEEETTEE_GGGEEE___EE_SSS_EEEEEEEEEETT_GGGEEEEEE_TTSSS_EEE__________________________________________________________________

>P30464 vs. P30475
MRVTAPRTVLLLLSGALALTETWAGSHSMRYFYTAMSRPGRGEPRFIAVGYVDDTQFVRFDSDAASPRMAPRAPWIEQEGPEYWDRETQISKTNTQTYRESLRNLRGYYNQSEAGSHTLQRMYGCDVGPDGRLLRGHDQSAYDGKDYIALNEDLSSWTAADTAAQITQRKWEAAREAEQWRAYLEGLCVEWLRRYLENGKETLQRADPPKTHVTHHPISDHEATLRCWALGFYPAEITLTWQRDGEDQTQDTELVETRPAGDRTFQKWAAVVVPSGEEQRYTCHVQHEGLPKPLTLRWEPSSQSTIPIVGIVAGLAVLAVVVIGAVVATVMCRRKSSGGKGGSYSQAASSDSAQGSDVSLTA
__________________________EEEEEEEEEE__TTSSS_EEEEEEEETTEEEEEEETTSSS___EE_SGGGTTS_HHHHHHHHHHHHHHHHHHHHHHHHHHHHTT__TTS__EEEEEEEEEE_TTS_EEEEEEEEEETTEEEEEE_TTSS_EEESSHHHHHHHHHHHHTTHHHHHHHHHHTHHHHHHHHHHHHTHHHHT__B__EEEEEEEE_SSSEEEEEEEEEEEBSS__EEEEEETTEE_GGG_EE___EE_SSS_EEEEEEEEEETT_GGGEEEEEE_TTSSS_EEE__________________________________________________________________
MLVMAPRTVLLLLSAALALTETWAGSHSMRYFYTSVSRPGRGEPRFISVGYVDDTQFVRFDSDAASPREEPRAPWIEQEGPEYWDRNTQICKTNTQTDRESLRNLRGYYNQSEAGSHTLQRMYGCDVGPDGRLLRGHNQFAYDGKDYIALNEDLSSWTAADTAAQITQRKWEAARVAEQLRTYLEGTCVEWLRRYLENGKETLQRADPPKTHVTHHPISDHEATLRCWALGFYPAEITLTWQRDGEDQTQDTELVETRPAGDRTFQKWAAVVVPSGEEQRYTCHVQHEGLPKPLTLRWEPSSQSTVPIVGIVAGLAVLAVVVIGAVVAAVMCRRKSSGGKGGSYSQAASSDSAQGSDVSLTA
__________________________EEEEEEEEEE__TTSSS_EEEEEEEETTEEEEEEETTSSS___EE_SGGGTTS_HHHHHHHHHHHHHHHHHHHHHHHHHHHHTT__TTS__EEEEEEEEEE_TTS_EEEEEEEEEETTEEEEEE_TTSS_EEESSHHHHHHHHHHHHTTHHHHHHHHHHTHHHHHHHHHHHHTHHHHT__B__EEEEEEEE_SSSEEEEEEEEEEEBSS__EEEEEETTEE_GGG_EE___EE_SSS_EEEEEEEEEETT_GGGEEEEEE_TT_SS_EEE__________________________________________________________________

>P30464 vs. C5MK56
MRVTAPRTVLLLLSGALALTETWAGSHSMRYFYTAMSRPGRGEPRFIAVGYVDDTQFVRFDSDAASPRMAPRAPWIEQEGPEYWDRETQISKTNTQTYRESLRNLRGYYNQSEAGSHTLQRMYGCDVGPDGRLLRGHDQSAYDGKDYIALNEDLSSWTAADTAAQITQRKWEAAREAEQWRAYLEGLCVEWLRRYLENGKETLQRADPPKTHVTHHPISDHEATLRCWALGFYPAEITLTWQRDGEDQTQDTELVETRPAGDRTFQKWAAVVVPSGEEQRYTCHVQHEGLPKPLTLRWEPSSQSTIPIVGIVAGLAVLAVVVIGAVVATVMCRRKSSGGKGGSYSQAASSDSAQGSDVSLTA
__________________________EEEEEEEEEE__TTSSS_EEEEEEEETTEEEEEEETTSSS___EE_SGGGTTS_HHHHHHHHHHHHHHHHHHHHHHHHHHHHTT__TTS__EEEEEEEEEE_TTS_EEEEEEEEEETTEEEEEE_TTSS_EEESSHHHHHHHHHHHHTTHHHHHHHHHHTHHHHHHHHHHHHTHHHHT__B__EEEEEEEE_SSSEEEEEEEEEEEBSS__EEEEEETTEE_GGG_EE___EE_SSS_EEEEEEEEEETT_GGGEEEEEE_TTSSS_EEE__________________________________________________________________
MRVTAPRTVLLLLWGAVALTETWAGSHSMRYFYTAMSRPGRGEPRFIAVGYVDDTQFVRFDSDAASPRTEPRAPWIEQEGPEYWDRNTQIFKTNTQTYRESLRNLRGYYNQSEAGSHIIQRMYGCDLGPDGRLLRGHDQSAYDGKDYIALNEDLSSWTAADTAAQITQRKWEAARVAEQRRAYLEGLCVEWLRRYLENGKETLQRADPPKTHVTHHPVSDHEATLRCWALGFYPAEITLTWQRDGEDQTQDTELVETRPAGDRTFQKWAAVVVPSGEEQRYTCHVQHEGLPKPLTLRWEPSSQSTIPIVGIVAGLAVLAVVVIGAVVATVMCRRKSSGGKGGSYSQAASSDSAQGSDVSLTA
__________________________EEEEEEEEEE__TTSSS_EEEEEEEETTEEEEEEETTSSS___EE_SGGGTTS_HHHHHHHHHHHHHHHHHHHHHHHHHHHHTT__SSS__EEEEEEEEEE_TTS_EEEEEEEEEETTEEEEEE_TTSS_EEESSHHHHHHHHHHHHTTHHHHHHHHHHTHHHHHHHHHHHHTHHHHT__B__EEEEEEEESSSSEEEEEEEEEEEBSS__EEEEEETTEE_TTT_EE___EE_SSS_EEEEEEEEEETT_GGGEEEEEE_TT_SS_EEE__________________________________________________________________

>P30464 vs. P30685
MRVTAPRTVLLLLSGALALTETWAGSHSMRYFYTAMSRPGRGEPRFIAVGYVDDTQFVRFDSDAASPRMAPRAPWIEQEGPEYWDRETQISKTNTQTYRESLRNLRGYYNQSEAGSHTLQRMYGCDVGPDGRLLRGHDQSAYDGKDYIALNEDLSSWTAADTAAQITQRKWEAAREAEQWRAYLEGLCVEWLRRYLENGKETLQRADPPKTHVTHHPISDHEATLRCWALGFYPAEITLTWQRDGEDQTQDTELVETRPAGDRTFQKWAAVVVPSGEEQRYTCHVQHEGLPKPLTLRWEPSSQSTIPIVGIVAGLAVLAVVVIGAVVATVMCRRKSSGGKGGSYSQAASSDSAQGSDVSLTA
__________________________EEEEEEEEEE__TTSSS_EEEEEEEETTEEEEEEETTSSS___EE_SGGGTTS_HHHHHHHHHHHHHHHHHHHHHHHHHHHHTT__TTS__EEEEEEEEEE_TTS_EEEEEEEEEETTEEEEEE_TTSS_EEESSHHHHHHHHHHHHTTHHHHHHHHHHTHHHHHHHHHHHHTHHHHT__B__EEEEEEEE_SSSEEEEEEEEEEEBSS__EEEEEETTEE_GGG_EE___EE_SSS_EEEEEEEEEETT_GGGEEEEEE_TTSSS_EEE__________________________________________________________________
MRVTAPRTVLLLLWGAVALTETWAGSHSMRYFYTAMSRPGRGEPRFIAVGYVDDTQFVRFDSDAASPRTEPRAPWIEQEGPEYWDRNTQIFKTNTQTYRESLRNLRGYYNQSEAGSHIIQRMYGCDLGPDGRLLRGHDQSAYDGKDYIALNEDLSSWTAADTAAQITQRKWEAARVAEQLRAYLEGLCVEWLRRYLENGKETLQRADPPKTHVTHHPVSDHEATLRCWALGFYPAEITLTWQRDGEDQTQDTELVETRPAGDRTFQKWAAVVVPSGEEQRYTCHVQHEGLPKPLTLRWEPSSQSTIPIVGIVAGLAVLAVVVIGAVVATVMCRRKSSGGKGGSYSQAASSDSAQGSDVSLTA
__________________________EEEEEEEEEEEETTTEEEEEEEEEEETTEEEEEEETTSSS___EE_SGGGGGS_HHHHHHHHHHHHHHHHHHHHHHHHHHHHTT__TTS__EEEEEEEEEE_TTSSEEEEEEEEEETTEEEEEE_TTSS_EEESSHHHHHHHHHHHHTTHHHHHHHHHHTHHHHHHHHHHHHTHHHHSS_B__EEEEEEEESSSSEEEEEEEEEEEBSS__EEEEEETTEE_TTT_EE___EE_SSS_EEEEEEEEEETTGGGGEEEEEE_TTSSS_EEE__________________________________________________________________

>P30464 vs. P30460
MRVTAPRTVLLLLSGALALTETWAGSHSMRYFYTAMSRPGRGEPRFIAVGYVDDTQFVRFDSDAASPRMAPRAPWIEQEGPEYWDRETQISKTNTQTYRESLRNLRGYYNQSEAGSHTLQRMYGCDVGPDGRLLRGHDQSAYDGKDYIALNEDLSSWTAADTAAQITQRKWEAAREAEQWRAYLEGLCVEWLRRYLENGKETLQRADPPKTHVTHHPISDHEATLRCWALGFYPAEITLTWQRDGEDQTQDTELVETRPAGDRTFQKWAAVVVPSGEEQRYTCHVQHEGLPKPLTLRWEPSSQSTIPIVGIVAGLAVLAVVVIGAVVATVMCRRKSSGGKGGSYSQAASSDSAQGSDVSLTA
__________________________EEEEEEEEEE__TTSSS_EEEEEEEETTEEEEEEETTSSS___EE_SGGGTTS_HHHHHHHHHHHHHHHHHHHHHHHHHHHHTT__TTS__EEEEEEEEEE_TTS_EEEEEEEEEETTEEEEEE_TTSS_EEESSHHHHHHHHHHHHTTHHHHHHHHHHTHHHHHHHHHHHHTHHHHT__B__EEEEEEEE_SSSEEEEEEEEEEEBSS__EEEEEETTEE_GGG_EE___EE_SSS_EEEEEEEEEETT_GGGEEEEEE_TTSSS_EEE__________________________________________________________________
MLVMAPRTVLLLLSAALALTETWAGSHSMRYFDTAMSRPGRGEPRFISVGYVDDTQFVRFDSDAASPREEPRAPWIEQEGPEYWDRNTQIFKTNTQTDRESLRNLRGYYNQSEAGSHTLQSMYGCDVGPDGRLLRGHNQYAYDGKDYIALNEDLRSWTAADTAAQITQRKWEAARVAEQDRAYLEGTCVEWLRRYLENGKDTLERADPPKTHVTHHPISDHEATLRCWALGFYPAEITLTWQRDGEDQTQDTELVETRPAGDRTFQKWAAVVVPSGEEQRYTCHVQHEGLPKPLTLRWEPSSQSTVPIVGIVAGLAVLAVVVIGAVVAAVMCRRKSSGGKGGSYSQAACSDSAQGSDVSLTA
__________________________EEEEEEEEEE__TTSSS_EEEEEEEETTEEEEEEETT_S________GGGTT__HHHHHHHHH_HHHHHHHHHHHHHHHHHHTT__SSS__EEEEEEEEEE_TTS_EEEEEEEEEETTEEEEEE_TTSS_EEE_SHHHHHHHHHHHHTTHHHHHHHHHHTHHHHHHHHHHHHTHHHHT__B__EEEEEEEESSSSEEEEEEEEEEEBSS__EEEEEETTEE_GGG_EE___EE_SSS_EEEEEEEEEETT_GGGEEEEEE_TTSSS_EEE__________________________________________________________________

>P30464 vs. P30480
MRVTAPRTVLLLLSGALALTETWAGSHSMRYFYTAMSRPGRGEPRFIAVGYVDDTQFVRFDSDAASPRMAPRAPWIEQEGPEYWDRETQISKTNTQTYRESLRNLRGYYNQSEAGSHTLQRMYGCDVGPDGRLLRGHDQSAYDGKDYIALNEDLSSWTAADTAAQITQRKWEAAREAEQWRAYLEGLCVEWLRRYLENGKETLQRADPPKTHVTHHPISDHEATLRCWALGFYPAEITLTWQRDGEDQTQDTELVETRPAGDRTFQKWAAVVVPSGEEQRYTCHVQHEGLPKPLTLRWEPSSQSTIPIVGIVAGLAVLAVVVIGAVVATVMCRRKSSGGKGGSYSQAASSDSAQGSDVSLTA
__________________________EEEEEEEEEE__TTSSS_EEEEEEEETTEEEEEEETTSSS___EE_SGGGTTS_HHHHHHHHHHHHHHHHHHHHHHHHHHHHTT__TTS__EEEEEEEEEE_TTS_EEEEEEEEEETTEEEEEE_TTSS_EEESSHHHHHHHHHHHHTTHHHHHHHHHHTHHHHHHHHHHHHTHHHHT__B__EEEEEEEE_SSSEEEEEEEEEEEBSS__EEEEEETTEE_GGG_EE___EE_SSS_EEEEEEEEEETT_GGGEEEEEE_TTSSS_EEE__________________________________________________________________
MLVMAPRTVLLLLSAALALTETWAGSHSMRYFYTSVSRPGRGEPRFISVGYVDDTQFVRFDSDAASPREEPRAPWIEQEGPEYWDRNTQIYKAQAQTDRESLRNLRGYYNQSEAGSHTLQSMYGCDVGPDGRLLRGHNQYAYDGKDYIALNEDLRSWTAADTAAQITQRKWEAARVAEQDRAYLEGTCVEWLRRYLENGKDTLERADPPKTHVTHHPISDHEATLRCWALGFYPAEITLTWQRDGEDQTQDTELVETRPAGDRTFQKWAAVVVPSGEEQRYTCHVQHEGLPKPLTLRWEPSSQSTVPIVGIVAGLAVLAVVVIGAVVAAVMCRRKSSGGKGGSYSQAACSDSAQGSDVSLTA
__________________________EEEEEEEEEE__TTSSS_EEEEEEEETTEEEEEEETTSSS___EE_SGGGTTS_HHHHHHHHHHHHHHHHHHHHHHHHHHHHTT__TTS__EEEEEEEEEE_TTS_EEEEEEEEEETTEEEEEE_TTSS_EEESSHHHHHHHHHHHHTTHHHHHHHHHHTHHHHHHHHHHHHTHHHHT__B__EEEEEEEE_SSSEEEEEEEEEEEBSS__EEEEEETTEE_GGGEEE___EE_SSS_EEEEEEEEEETT_GGGEEEEEE_TT_SS_EEE__________________________________________________________________

>P30464 vs. Q31610
MRVTAPRTVLLLLSGALALTETWAGSHSMRYFYTAMSRPGRGEPRFIAVGYVDDTQFVRFDSDAASPRMAPRAPWIEQEGPEYWDRETQISKTNTQTYRESLRNLRGYYNQSEAGSHTLQRMYGCDVGPDGRLLRGHDQSAYDGKDYIALNEDLSSWTAADTAAQITQRKWEAAREAEQWRAYLEGLCVEWLRRYLENGKETLQRADPPKTHVTHHPISDHEATLRCWALGFYPAEITLTWQRDGEDQTQDTELVETRPAGDRTFQKWAAVVVPSGEEQRYTCHVQHEGLPKPLTLRWEPSSQSTIPIVGIVAGLAVLAVVVIGAVVATVMCRRKSSGGKGGSYSQAASSDSAQGSDVSLTA
__________________________EEEEEEEEEE__TTSSS_EEEEEEEETTEEEEEEETTSSS___EE_SGGGTTS_HHHHHHHHHHHHHHHHHHHHHHHHHHHHTT__TTS__EEEEEEEEEE_TTS_EEEEEEEEEETTEEEEEE_TTSS_EEESSHHHHHHHHHHHHTTHHHHHHHHHHTHHHHHHHHHHHHTHHHHT__B__EEEEEEEE_SSSEEEEEEEEEEEBSS__EEEEEETTEE_GGG_EE___EE_SSS_EEEEEEEEEETT_GGGEEEEEE_TTSSS_EEE__________________________________________________________________
MLVMAPRTVLLLLWGAVALTETWAGSHSMRYFYTSVSRPGRGEPRFISVGYVDDTQFVRFDSDAASPREEPRAPWIEQEGPEYWDRNTQIYKAQAQTDRESLRNLRGYYNQSEAGSHTLQSMYGCDVGPDGRLLRGHNQYAYDGKDYIALNEDLRSWTAADTAAQISQRKLEAARVAEQLRAYLEGECVEWLRRYLENGKDKLERADPPKTHVTHHPISDHEATLRCWALGFYPAEITLTWQRDGEDQTQDTELVETRPAGDRTFQKWTAVVVPSGEEQRYTCHVQHEGLPKPLTLRWEPSSQSTVPIVGIVAGLAVLAVVVIGAVVAAVMCRRKSSGGKGGSYSQAACSDSAQGSDVSLTA
__________________________EEEEEEEEEE__TTS_S_EEEEEEEETTEEEEEEETTSSS___EE_SGGGTTS_HHHHHHHHHHHHHHHHHHHHHHHHHHHHTT__TTS__EEEEEEEEEE_TT__EEEEEEEEEETTEEEEEE_TTSS_EEESSHHHHHHHHHHHHTTHHHHHHHHHHTHHHHHHHHHHHSSHHHHT__B__EEEEEEEE_SSSEEEEEEEEEEEBSS__EEEEEETTEEE_TTEEE___EE_SSS_EEEEEEEEEETT_GGGEEEEEE_TT_SS_EEE__________________________________________________________________

>P30464 vs. P30466
MRVTAPRTVLLLLSGALALTETWAGSHSMRYFYTAMSRPGRGEPRFIAVGYVDDTQFVRFDSDAASPRMAPRAPWIEQEGPEYWDRETQISKTNTQTYRESLRNLRGYYNQSEAGSHTLQRMYGCDVGPDGRLLRGHDQSAYDGKDYIALNEDLSSWTAADTAAQITQRKWEAAREAEQWRAYLEGLCVEWLRRYLENGKETLQRADPPKTHVTHHPISDHEATLRCWALGFYPAEITLTWQRDGEDQTQDTELVETRPAGDRTFQKWAAVVVPSGEEQRYTCHVQHEGLPKPLTLRWEPSSQSTIPIVGIVAGLAVLAVVVIGAVVATVMCRRKSSGGKGGSYSQAASSDSAQGSDVSLTA
__________________________EEEEEEEEEE__TTSSS_EEEEEEEETTEEEEEEETTSSS___EE_SGGGTTS_HHHHHHHHHHHHHHHHHHHHHHHHHHHHTT__TTS__EEEEEEEEEE_TTS_EEEEEEEEEETTEEEEEE_TTSS_EEESSHHHHHHHHHHHHTTHHHHHHHHHHTHHHHHHHHHHHHTHHHHT__B__EEEEEEEE_SSSEEEEEEEEEEEBSS__EEEEEETTEE_GGG_EE___EE_SSS_EEEEEEEEEETT_GGGEEEEEE_TTSSS_EEE__________________________________________________________________
MRVTAPRTLLLLLWGAVALTETWAGSHSMRYFHTSVSRPGRGEPRFISVGYVDGTQFVRFDSDAASPRTEPRAPWIEQEGPEYWDRNTQISKTNTQTYRESLRNLRGYYNQSEAGSHTLQRMYGCDVGPDGRLLRGHDQSAYDGKDYIALNEDLSSWTAADTAAQITQRKWEAARVAEQLRAYLEGTCVEWLRRHLENGKETLQRADPPKTHVTHHPISDHEATLRCWALGFYPAEITLTWQRDGEDQTQDTELVETRPAGDRTFQKWAAVVVPSGEEQRYTCHVQHEGLPKPLTLRWEPSSQSTIPIVGIVAGLAVLAVVVIGAVVATVMCRRKSSGGKGGSYSQAASSDSAQGSDVSLTA
__________________________EEEEEEEEEE__TTS_S_EEEEEEEETTEEEEEEETTSSS___EE_SGGGTTS_HHHHHHHHHHHHHHHHHHHHHHHHHHHHTT__TTS__EEEEEEEEEE_TT__EEEEEEEEEETTEEEEEE_TTSS_EEESSHHHHHHHHHHHHTTHHHHHHHHHHTHHHHHHHHHHHHTHHHHT__B__EEEEEEEESSSSEEEEEEEEEEEBSS__EEEEEETTEE_TTT_EE___EE_SSS_EEEEEEEEEETT_GGGEEEEEE_TT_SS_EEE__________________________________________________________________

>P30464 vs. K4MU32
MRVTAPRTVLLLLSGALALTETWAGSHSMRYFYTAMSRPGRGEPRFIAVGYVDDTQFVRFDSDAASPRMAPRAPWIEQEGPEYWDRETQISKTNTQTYRESLRNLRGYYNQSEAGSHTLQRMYGCDVGPDGRLLRGHDQSAYDGKDYIALNEDLSSWTAADTAAQITQRKWEAAREAEQWRAYLEGLCVEWLRRYLENGKETLQRADPPKTHVTHHPISDHEATLRCWALGFYPAEITLTWQRDGEDQTQDTELVETRPAGDRTFQKWAAVVVPSGEEQRYTCHVQHEGLPKPLTLRWEPSSQSTIPIVGIVAGLAVLAVVVIGAVVATVMCRRKSSGGKGGSYSQAASSDSAQGSDVSLTA
__________________________EEEEEEEEEE__TTSSS_EEEEEEEETTEEEEEEETTSSS___EE_SGGGTTS_HHHHHHHHHHHHHHHHHHHHHHHHHHHHTT__TTS__EEEEEEEEEE_TTS_EEEEEEEEEETTEEEEEE_TTSS_EEESSHHHHHHHHHHHHTTHHHHHHHHHHTHHHHHHHHHHHHTHHHHT__B__EEEEEEEE_SSSEEEEEEEEEEEBSS__EEEEEETTEE_GGG_EE___EE_SSS_EEEEEEEEEETT_GGGEEEEEE_TTSSS_EEE__________________________________________________________________
MRVMAPRTLLLLLSAALALTQTWAGSHSMRYFSAAVSRPGRGEPRFIVVGYVDDTQFVRFDSDAASPKMEPRAPWMEQEGPEYWEEQTRRVKDAAQTFRVSLGNLRGYYNQSEAGSHTLQTMSGCDLGPDGRLLRGYYQQAYDGRDYIALNEDLRSWTAADEAAQNTQRKWEAAGVAEQWRAYLEGECLECLRRYLENGKETLQRAEPPKTHVTHHPVSDHEATLRCWALGFYPAEITLTWQRDGEEQTQDTELVETRPGGDGTFQKWGAVVVPSGEEQRYTCHVQHEGLPEPLTLRWEPSSQSTIPIVGIVAGLAVLAVVVTGAVVAAVMWRRKSSGGKGGSYSQTAYSDSAQGSDVSLTA
__________________________EEEEEEE__E__TTSSS_EEEEEEEETTEEEEEEETTSSS___EE_SGGGTTS_HHHHHHHHHHHHHHHHHHHHHHHHHHHHTT__TTS__EEEEEEEEEE_TTSSEEEEEEEEEETTEEEEEE_TTSS_EEESSHHHHHHHHHHHHTTHHHHHHHHHHTHHHH_HHHHHHHTHHHHT__B__EEEEEEEESSSSEEEEEEEEEEEBSS__EEEEEETTE__GGG_EE___EE_SSS_EEEEEEEEEEGGGGGGEEEEEE_TTSSS_EEE__________________________________________________________________

>P30464 vs. P01889
MRVTAPRTVLLLLSGALALTETWAGSHSMRYFYTAMSRPGRGEPRFIAVGYVDDTQFVRFDSDAASPRMAPRAPWIEQEGPEYWDRETQISKTNTQTYRESLRNLRGYYNQSEAGSHTLQRMYGCDVGPDGRLLRGHDQSAYDGKDYIALNEDLSSWTAADTAAQITQRKWEAAREAEQWRAYLEGLCVEWLRRYLENGKETLQRADPPKTHVTHHPISDHEATLRCWALGFYPAEITLTWQRDGEDQTQDTELVETRPAGDRTFQKWAAVVVPSGEEQRYTCHVQHEGLPKPLTLRWEPSSQSTIPIVGIVAGLAVLAVVVIGAVVATVMCRRKSSGGKGGSYSQAASSDSAQGSDVSLTA
__________________________EEEEEEEEEE__TTSSS_EEEEEEEETTEEEEEEETTSSS___EE_SGGGTTS_HHHHHHHHHHHHHHHHHHHHHHHHHHHHTT__TTS__EEEEEEEEEE_TTS_EEEEEEEEEETTEEEEEE_TTSS_EEESSHHHHHHHHHHHHTTHHHHHHHHHHTHHHHHHHHHHHHTHHHHT__B__EEEEEEEE_SSSEEEEEEEEEEEBSS__EEEEEETTEE_GGG_EE___EE_SSS_EEEEEEEEEETT_GGGEEEEEE_TTSSS_EEE__________________________________________________________________
MLVMAPRTVLLLLSAALALTETWAGSHSMRYFYTSVSRPGRGEPRFISVGYVDDTQFVRFDSDAASPREEPRAPWIEQEGPEYWDRNTQIYKAQAQTDRESLRNLRGYYNQSEAGSHTLQSMYGCDVGPDGRLLRGHDQYAYDGKDYIALNEDLRSWTAADTAAQITQRKWEAAREAEQRRAYLEGECVEWLRRYLENGKDKLERADPPKTHVTHHPISDHEATLRCWALGFYPAEITLTWQRDGEDQTQDTELVETRPAGDRTFQKWAAVVVPSGEEQRYTCHVQHEGLPKPLTLRWEPSSQSTVPIVGIVAGLAVLAVVVIGAVVAAVMCRRKSSGGKGGSYSQAACSDSAQGSDVSLTA
__________________________EEEEEEEEEE__TTS_S_EEEEEEEETTEEEEEEETTSSS___EE_SGGGTTS_HHHHHHHHHHHHHHHHHHHHHHHHHHHHTT__SSS__EEEEEEEEEE_TTS_EEEEEEEEEETTEEEEEE_TTSS_EEESSHHHHHHHHHHHHTTHHHHHHHHHHTHHHHHHHHHHHHTHHHHT__B__EEEEEEEESSSSEEEEEEEEEEEBSS__EEEEEETTEE_GGG_EE___EE_SSS_EEEEEEEEEETT_GGGEEEEEE_TT_SS_EEE__________________________________________________________________

>P30464 vs. P03989
MRVTAPRTVLLLLSGALALTETWAGSHSMRYFYTAMSRPGRGEPRFIAVGYVDDTQFVRFDSDAASPRMAPRAPWIEQEGPEYWDRETQISKTNTQTYRESLRNLRGYYNQSEAGSHTLQRMYGCDVGPDGRLLRGHDQSAYDGKDYIALNEDLSSWTAADTAAQITQRKWEAAREAEQWRAYLEGLCVEWLRRYLENGKETLQRADPPKTHVTHHPISDHEATLRCWALGFYPAEITLTWQRDGEDQTQDTELVETRPAGDRTFQKWAAVVVPSGEEQRYTCHVQHEGLPKPLTLRWEPSSQSTIPIVGIVAGLAVLAVVVIGAVVATVMCRRKSSGGKGGSYSQAASSDSAQGSDVSLTA
__________________________EEEEEEEEEE__TTSSS_EEEEEEEETTEEEEEEETTSSS___EE_SGGGTTS_HHHHHHHHHHHHHHHHHHHHHHHHHHHHTT__TTS__EEEEEEEEEE_TTS_EEEEEEEEEETTEEEEEE_TTSS_EEESSHHHHHHHHHHHHTTHHHHHHHHHHTHHHHHHHHHHHHTHHHHT__B__EEEEEEEE_SSSEEEEEEEEEEEBSS__EEEEEETTEE_GGG_EE___EE_SSS_EEEEEEEEEETT_GGGEEEEEE_TTSSS_EEE__________________________________________________________________
MRVTAPRTLLLLLWGAVALTETWAGSHSMRYFHTSVSRPGRGEPRFITVGYVDDTLFVRFDSDAASPREEPRAPWIEQEGPEYWDRETQICKAKAQTDREDLRTLLRYYNQSEAGSHTLQNMYGCDVGPDGRLLRGYHQDAYDGKDYIALNEDLSSWTAADTAAQITQRKWEAARVAEQLRAYLEGECVEWLRRYLENGKETLQRADPPKTHVTHHPISDHEATLRCWALGFYPAEITLTWQRDGEDQTQDTELVETRPAGDRTFQKWAAVVVPSGEEQRYTCHVQHEGLPKPLTLRWEPSSQSTVPIVGIVAGLAVLAVVVIGAVVAAVMCRRKSSGGKGGSYSQAACSDSAQGSDVSLTA
__________________________EEEEEEEEEE__TTSSS_EEEEEEEETTEEEEEEETTSSS___EE_SGGGTTS_HHHHHHHHHHHHHHHHHHHHHHHHHHHHTT__SSS__EEEEEEEEEE_TT__EEEEEEE_EETTEEEEEE_TTSS_EEESSHHHHHHHHHHHHTTHHHHHHHHHHTHHHHHHHHHHHHTTTTTT__B__EEEEEEEEEETTEEEEEEEEEEEBSS__EEEEEETTEE_GGG_EE___EE_SSS_EEEEEEEEEETT_GGGEEEEEE_TT_SS_EEE__________________________________________________________________

>P30464 vs. Q04826
MRVTAPRTVLLLLSGALALTETWAGSHSMRYFYTAMSRPGRGEPRFIAVGYVDDTQFVRFDSDAASPRMAPRAPWIEQEGPEYWDRETQISKTNTQTYRESLRNLRGYYNQSEAGSHTLQRMYGCDVGPDGRLLRGHDQSAYDGKDYIALNEDLSSWTAADTAAQITQRKWEAAREAEQWRAYLEGLCVEWLRRYLENGKETLQRADPPKTHVTHHPISDHEATLRCWALGFYPAEITLTWQRDGEDQTQDTELVETRPAGDRTFQKWAAVVVPSGEEQRYTCHVQHEGLPKPLTLRWEPSSQSTIPIVGIVAGLAVLAVVVIGAVVATVMCRRKSSGGKGGSYSQAASSDSAQGSDVSLTA
__________________________EEEEEEEEEE__TTSSS_EEEEEEEETTEEEEEEETTSSS___EE_SGGGTTS_HHHHHHHHHHHHHHHHHHHHHHHHHHHHTT__TTS__EEEEEEEEEE_TTS_EEEEEEEEEETTEEEEEE_TTSS_EEESSHHHHHHHHHHHHTTHHHHHHHHHHTHHHHHHHHHHHHTHHHHT__B__EEEEEEEE_SSSEEEEEEEEEEEBSS__EEEEEETTEE_GGG_EE___EE_SSS_EEEEEEEEEETT_GGGEEEEEE_TTSSS_EEE__________________________________________________________________
MRVTAPRTLLLLLWGAVALTETWAGSHSMRYFHTSVSRPGRGEPRFITVGYVDDTLFVRFDSDATSPRKEPRAPWIEQEGPEYWDRETQISKTNTQTYRESLRNLRGYYNQSEAGSHTLQSMYGCDVGPDGRLLRGHNQYAYDGKDYIALNEDLRSWTAADTAAQITQRKWEAARVAEQLRAYLEGECVEWLRRYLENGKETLQRADPPKTHVTHHPISDHEATLRCWALGFYPAEITLTWQRDGEDQTQDTELVETRPAGDRTFQKWAAVVVPSGEEQRYTCHVQHEGLPKPLTLRWEPSSQSTVPIVGIVAGLAVLAVVVIGAVVAAVMCRRKSSGGKGGSYSQAACSDSAQGSDVSLTA
__________________________EEEEEEEEEE__TTS_S_EEEEEEEETTEEEEEEETTSSS___EE_SGGGTTS_HHHHHHHHHHHHHHHHHHHHHHHHHHHHTT__TTS__EEEEEEEEEE_TTS_EEEEEEEEEETTEEEEEE_TTSS_EEESSHHHHHHHHHHHHTTHHHHHHHHHHTHHHHHHHHHHHHTHHHHT__B__EEEEEEEE_SSSEEEEEEEEEEEBSS__EEEEEETTEE_GGG_EE___EE_SSS_EEEEEEEEEETT_GGGEEEEEE_TT_SS_EEE__________________________________________________________________

>P30464 vs. P10319
MRVTAPRTVLLLLSGALALTETWAGSHSMRYFYTAMSRPGRGEPRFIAVGYVDDTQFVRFDSDAASPRMAPRAPWIEQEGPEYWDRETQISKTNTQTYRESLRNLRGYYNQSEAGSHTLQRMYGCDVGPDGRLLRGHDQSAYDGKDYIALNEDLSSWTAADTAAQITQRKWEAAREAEQWRAYLEGLCVEWLRRYLENGKETLQRADPPKTHVTHHPISDHEATLRCWALGFYPAEITLTWQRDGEDQTQDTELVETRPAGDRTFQKWAAVVVPSGEEQRYTCHVQHEGLPKPLTLRWEPSSQSTIPIVGIVAGLAVLAVVVIGAVVATVMCRRKSSGGKGGSYSQAASSDSAQGSDVSLTA
__________________________EEEEEEEEEE__TTSSS_EEEEEEEETTEEEEEEETTSSS___EE_SGGGTTS_HHHHHHHHHHHHHHHHHHHHHHHHHHHHTT__TTS__EEEEEEEEEE_TTS_EEEEEEEEEETTEEEEEE_TTSS_EEESSHHHHHHHHHHHHTTHHHHHHHHHHTHHHHHHHHHHHHTHHHHT__B__EEEEEEEE_SSSEEEEEEEEEEEBSS__EEEEEETTEE_GGG_EE___EE_SSS_EEEEEEEEEETT_GGGEEEEEE_TTSSS_EEE__________________________________________________________________
MRVTAPRTVLLLLWGAVALTETWAGSHSMRYFYTAMSRPGRGEPRFIAVGYVDDTQFVRFDSDAASPRTEPRAPWIEQEGPEYWDGETRNMKASAQTYRENLRIALRYYNQSEAGSHIIQRMYGCDLGPDGRLLRGHDQSAYDGKDYIALNEDLSSWTAADTAAQITQRKWEAARVAEQLRAYLEGLCVEWLRRYLENGKETLQRADPPKTHVTHHPVSDHEATLRCWALGFYPAEITLTWQRDGEDQTQDTELVETRPAGDRTFQKWAAVVVPSGEEQRYTCHVQHEGLPKPLTLRWEPSSQSTIPIVGIVAGLAVLAVVVIGAVVATVMCRRKSSGGKGGSYSQAASSDSAQGSDVSLTA
__________________________EEEEEEEEEEEETTTEEEEEEEEEEETTEEEEEEETTSSS___EE_SGGGGGS_HHHHHHHHHHHHHHHHHHHHHHHHHHHHHT__TTS__EEEEEEEEEE_TTSSEEEEEEEEEETTEEEEEE_TTSS_EEESSHHHHHHHHHHHHTTHHHHHHHHHHTHHHHHHHHHHHHTHHHHSS_B__EEEEEEEE_SSSEEEEEEEEEEEBSS__EEEEEETTEE_TTT_EE___EE_SSS_EEEEEEEEEETT_GGGEEEEEE_TTSSS_EEE__________________________________________________________________

>P30464 vs. P18465
MRVTAPRTVLLLLSGALALTETWAGSHSMRYFYTAMSRPGRGEPRFIAVGYVDDTQFVRFDSDAASPRMAPRAPWIEQEGPEYWDRETQISKTNTQTYRESLRNLRGYYNQSEAGSHTLQRMYGCDVGPDGRLLRGHDQSAYDGKDYIALNEDLSSWTAADTAAQITQRKWEAAREAEQWRAYLEGLCVEWLRRYLENGKETLQRADPPKTHVTHHPISDHEATLRCWALGFYPAEITLTWQRDGEDQTQDTELVETRPAGDRTFQKWAAVVVPSGEEQRYTCHVQHEGLPKPLTLRWEPSSQSTIPIVGIVAGLAVLAVVVIGAVVATVMCRRKSSGGKGGSYSQAASSDSAQGSDVSLTA
__________________________EEEEEEEEEE__TTSSS_EEEEEEEETTEEEEEEETTSSS___EE_SGGGTTS_HHHHHHHHHHHHHHHHHHHHHHHHHHHHTT__TTS__EEEEEEEEEE_TTS_EEEEEEEEEETTEEEEEE_TTSS_EEESSHHHHHHHHHHHHTTHHHHHHHHHHTHHHHHHHHHHHHTHHHHT__B__EEEEEEEE_SSSEEEEEEEEEEEBSS__EEEEEETTEE_GGG_EE___EE_SSS_EEEEEEEEEETT_GGGEEEEEE_TTSSS_EEE__________________________________________________________________
MRVTAPRTVLLLLWGAVALTETWAGSHSMRYFYTAMSRPGRGEPRFIAVGYVDDTQFVRFDSDAASPRMAPRAPWIEQEGPEYWDGETRNMKASAQTYRENLRIALRYYNQSEAGSHIIQVMYGCDVGPDGRLLRGHDQSAYDGKDYIALNEDLSSWTAADTAAQITQRKWEAARVAEQLRAYLEGLCVEWLRRYLENGKETLQRADPPKTHVTHHPISDHEATLRCWALGFYPAEITLTWQRDGEDQTQDTELVETRPAGDRTFQKWAAVVVPSGEEQRYTCHVQHEGLPKPLTLRWEPSSQSTVPIVGIVAGLAVLAVVVIGAVVAAVMCRRKSSGGKGGSYSQAACSDSAQGSDVSLTA
__________________________EEEEEEEEEE__TTSSS_EEEEEEEETTEEEEEEETTSSS___EE_SGGGTTS_HHHHHHHHHHHHHHHHHHHHHHHHHHHHTT__TTS__EEEEEEEEEE_TT__EEEEE_E_EETTEEEEEE_TTSS_EEESSHHHHHHHHHHHHTTHHHHHHHHHHTHHHHHHHHHHHHTHHHHT__B__EEEEEEEEEETTEEEEEEEEEEEBSS__EEEEEETTEE_GGG_EE___EE_SSS_EEEEEEEEEETT_GGGEEEEEE_TTSSS_EEE__________________________________________________________________

>P30479 vs. P30481
MRVTAPRTVLLLLSAALALTETWAGSHSMRYFHTAMSRPGRGEPRFITVGYVDDTLFVRFDSDATSPRKEPRAPWIEQEGPEYWDRETQISKTNTQTYRESLRNLRGYYNQSEAGSHTWQRMYGCDVGPDGRLLRGHNQYAYDGKDYIALNEDLRSWTAADTAAQITQRKWEAARVAEQDRAYLEGTCVEWLRRYLENGKDTLERADPPKTHVTHHPISDHEATLRCWALGFYPAEITLTWQRDGEDQTQDTELVETRPAGDRTFQKWAAVVVPSGEEQRYTCHVQHEGLPKPLTLRWEPSSQSTVPIVGIVAGLAVLAVVVIGAVVAAVMCRRKSSGGKGGSYSQAACSDSAQGSDVSLTA
__________________________EEEEEEEEEE__TTS_S_EEEEEEEETTEEEEEEETTSSS___EE_SGGGTTS_HHHHHHHHHHHHHHHHHHHHHHHHHHHHTT__TTS__E_EEEEEEEE_TT__EEEEEEEEEETTEEEEEE_TTSS_EEESSHHHHHHHHHHHHTTHHHHHHHHHHTHHHHHHHHHHHHTHHHHT__B__EEEEEEEESSSSEEEEEEEEEEEBSS__EEEEEETTEE_TTT_EE___EE_SSS_EEEEEEEEEETT_GGGEEEEEE_TT_SS_EEE__________________________________________________________________
MRVTAPRTLLLLLWGAVALTETWAGSHSMRYFYTAMSRPGRGEPRFITVGYVDDTLFVRFDSDATSPRKEPRAPWIEQEGPEYWDRETQISKTNTQTYRENLRTALRYYNQSEAGSHIIQRMYGCDVGPDGRLLRGYDQDAYDGKDYIALNEDLSSWTAADTAAQITQRKWEAARVAEQDRAYLEGLCVESLRRYLENGKETLQRADPPKTHVTHHPISDHEVTLRCWALGFYPAEITLTWQRDGEDQTQDTELVETRPAGDRTFQKWAAVVVPSGEEQRYTCHVQHEGLPKPLTLRWEPSSQSTVPIVGIVAGLAVLAVVVIGAVVAAVMCRRKSSGGKGGSYSQAACSDSAQGSDVSLTA
__________________________EEEEEEEEEE__TTSSS_EEEEEEEETTEEEEEEETTSSS___EE_SGGGTTS_HHHHHHHHHHHHHHHHHHHHHHHHHHHHTT__TTS__EEEEEEEEEE_TT__EEEEEEEEEETTEEEEEE_TTSS_EEESSHHHHHHHHHHHHTTHHHH_HHHHHTHHHHHHHHHHHHTHHHHT__B__EEEEEEEEEETTEEEEEEEEEEEBSS__EEEEEETTEE_GGG_EE___EE_SSS_EEEEEEEEEETT_GGGEEEEEE_TTSSS_EEE__________________________________________________________________

>P30479 vs. P30484
MRVTAPRTVLLLLSAALALTETWAGSHSMRYFHTAMSRPGRGEPRFITVGYVDDTLFVRFDSDATSPRKEPRAPWIEQEGPEYWDRETQISKTNTQTYRESLRNLRGYYNQSEAGSHTWQRMYGCDVGPDGRLLRGHNQYAYDGKDYIALNEDLRSWTAADTAAQITQRKWEAARVAEQDRAYLEGTCVEWLRRYLENGKDTLERADPPKTHVTHHPISDHEATLRCWALGFYPAEITLTWQRDGEDQTQDTELVETRPAGDRTFQKWAAVVVPSGEEQRYTCHVQHEGLPKPLTLRWEPSSQSTVPIVGIVAGLAVLAVVVIGAVVAAVMCRRKSSGGKGGSYSQAACSDSAQGSDVSLTA
__________________________EEEEEEEEEE__TTS_S_EEEEEEEETTEEEEEEETTSSS___EE_SGGGTTS_HHHHHHHHHHHHHHHHHHHHHHHHHHHHTT__TTS__E_EEEEEEEE_TT__EEEEEEEEEETTEEEEEE_TTSS_EEESSHHHHHHHHHHHHTTHHHHHHHHHHTHHHHHHHHHHHHTHHHHT__B__EEEEEEEESSSSEEEEEEEEEEEBSS__EEEEEETTEE_TTT_EE___EE_SSS_EEEEEEEEEETT_GGGEEEEEE_TT_SS_EEE__________________________________________________________________
MRVTAPRTVLLLLSGALALTETWAGSHSMRYFYTAMSRPGRGEPRFIAVGYVDDTQFVRFDSDAASPRMAPRAPWIEQEGPEYWDRETQKYKRQAQTDRVSLRNLRGYYNQSEAGSHTLQRMYGCDVGPDGRLLRGHDQSAYDGKDYIALNEDLSSWTAADTAAQITQRKWEAAREAEQWRAYLEGLCVEWLRRYLENGKETLQRADPPKTHVTHHPISDHEATLRCWALGFYPAEITLTWQRDGEDQTQDTELVETRPAGDRTFQKWAAVVVPSGEEQRYTCHVQHEGLPKPLTLRWEPSSQSTIPIVGIVAGLAVLAVVVIGAVVATVMCRRKSSGGKGGSYSQAASSDSAQGSDVSLTA
__________________________EEEEEEEEEE__TTT_S_EEEEEEEETTEEEEEEETT_SS_SEEE_SGGGTTS_HHHHHHHHHHHHHHHHHHHHHHHHHHHHTT__SSS__EEEEEEEEEE_TTS_EEEEEEEEEETTEEEEEE_TTSS_EEESSTTHHHHHHHHHHTTHHHHHHHHHHTHHHHHHHHHHHHTHHHHT__B__EEEEEEEESSSSEEEEEEEEEEEBSS__EEEEEETTEE_GGG_EE___EE_SSS_EEEEEEEEEETT_GGGEEEEEE_TT_SS_EEE__________________________________________________________________

>P30479 vs. P18464
MRVTAPRTVLLLLSAALALTETWAGSHSMRYFHTAMSRPGRGEPRFITVGYVDDTLFVRFDSDATSPRKEPRAPWIEQEGPEYWDRETQISKTNTQTYRESLRNLRGYYNQSEAGSHTWQRMYGCDVGPDGRLLRGHNQYAYDGKDYIALNEDLRSWTAADTAAQITQRKWEAARVAEQDRAYLEGTCVEWLRRYLENGKDTLERADPPKTHVTHHPISDHEATLRCWALGFYPAEITLTWQRDGEDQTQDTELVETRPAGDRTFQKWAAVVVPSGEEQRYTCHVQHEGLPKPLTLRWEPSSQSTVPIVGIVAGLAVLAVVVIGAVVAAVMCRRKSSGGKGGSYSQAACSDSAQGSDVSLTA
__________________________EEEEEEEEEE__TTS_S_EEEEEEEETTEEEEEEETTSSS___EE_SGGGTTS_HHHHHHHHHHHHHHHHHHHHHHHHHHHHTT__TTS__E_EEEEEEEE_TT__EEEEEEEEEETTEEEEEE_TTSS_EEESSHHHHHHHHHHHHTTHHHHHHHHHHTHHHHHHHHHHHHTHHHHT__B__EEEEEEEESSSSEEEEEEEEEEEBSS__EEEEEETTEE_TTT_EE___EE_SSS_EEEEEEEEEETT_GGGEEEEEE_TT_SS_EEE__________________________________________________________________
MRVTAPRTVLLLLWGAVALTETWAGSHSMRYFYTAMSRPGRGEPRFIAVGYVDDTQFVRFDSDAASPRTEPRAPWIEQEGPEYWDRNTQIFKTNTQTYRENLRIALRYYNQSEAGSHTWQTMYGCDVGPDGRLLRGHNQYAYDGKDYIALNEDLSSWTAADTAAQITQRKWEAAREAEQLRAYLEGLCVEWLRRHLENGKETLQRADPPKTHVTHHPVSDHEATLRCWALGFYPAEITLTWQRDGEDQTQDTELVETRPAGDRTFQKWAAVVVPSGEEQRYTCHVQHEGLPKPLTLRWEPSSQSTIPIVGIVAGLAVLAVVVIGAVVATVMCRRKSSGGKGGSYSQAASSDSAQGSDVSLTA
__________________________EEEEEEEEEE__TTS_S_EEEEEEEETTEEEEEEETTSSS___EE_SGGGGGS_HHHHHHHHHHHHHHHHHHHHHHHHHHHHTT__TTS__EEEEEEEEEE_TTS_EEEEEEEEEETTEEEEEE_TTSS_EEESSHHHHHHHHHHHHTTHHHHHHHHHHTHHHHHHHHHHHHTHHHHT__B__EEEEEEEE_SSSEEEEEEEEEEEBSS__EEEEEETTEE_GGGEEE___EE_SSS_EEEEEEEEEETT_GGGEEEEEE_TTSSS_EEE__________________________________________________________________

>P30479 vs. P30475
MRVTAPRTVLLLLSAALALTETWAGSHSMRYFHTAMSRPGRGEPRFITVGYVDDTLFVRFDSDATSPRKEPRAPWIEQEGPEYWDRETQISKTNTQTYRESLRNLRGYYNQSEAGSHTWQRMYGCDVGPDGRLLRGHNQYAYDGKDYIALNEDLRSWTAADTAAQITQRKWEAARVAEQDRAYLEGTCVEWLRRYLENGKDTLERADPPKTHVTHHPISDHEATLRCWALGFYPAEITLTWQRDGEDQTQDTELVETRPAGDRTFQKWAAVVVPSGEEQRYTCHVQHEGLPKPLTLRWEPSSQSTVPIVGIVAGLAVLAVVVIGAVVAAVMCRRKSSGGKGGSYSQAACSDSAQGSDVSLTA
__________________________EEEEEEEEEE__TTS_S_EEEEEEEETTEEEEEEETTSSS___EE_SGGGTTS_HHHHHHHHHHHHHHHHHHHHHHHHHHHHTT__TTS__E_EEEEEEEE_TT__EEEEEEEEEETTEEEEEE_TTSS_EEESSHHHHHHHHHHHHTTHHHHHHHHHHTHHHHHHHHHHHHTHHHHT__B__EEEEEEEESSSSEEEEEEEEEEEBSS__EEEEEETTEE_TTT_EE___EE_SSS_EEEEEEEEEETT_GGGEEEEEE_TT_SS_EEE__________________________________________________________________
MLVMAPRTVLLLLSAALALTETWAGSHSMRYFYTSVSRPGRGEPRFISVGYVDDTQFVRFDSDAASPREEPRAPWIEQEGPEYWDRNTQICKTNTQTDRESLRNLRGYYNQSEAGSHTLQRMYGCDVGPDGRLLRGHNQFAYDGKDYIALNEDLSSWTAADTAAQITQRKWEAARVAEQLRTYLEGTCVEWLRRYLENGKETLQRADPPKTHVTHHPISDHEATLRCWALGFYPAEITLTWQRDGEDQTQDTELVETRPAGDRTFQKWAAVVVPSGEEQRYTCHVQHEGLPKPLTLRWEPSSQSTVPIVGIVAGLAVLAVVVIGAVVAAVMCRRKSSGGKGGSYSQAASSDSAQGSDVSLTA
__________________________EEEEEEEEEE__TTSSS_EEEEEEEETTEEEEEEETTSSS___EE_SGGGTTS_HHHHHHHHHHHHHHHHHHHHHHHHHHHHTT__TTS__EEEEEEEEEE_TTS_EEEEEEEEEETTEEEEEE_TTSS_EEESSHHHHHHHHHHHHTTHHHHHHHHHHTHHHHHHHHHHHHTHHHHT__B__EEEEEEEE_SSSEEEEEEEEEEEBSS__EEEEEETTEE_GGG_EE___EE_SSS_EEEEEEEEEETT_GGGEEEEEE_TT_SS_EEE__________________________________________________________________

>P30479 vs. C5MK56
MRVTAPRTVLLLLSAALALTETWAGSHSMRYFHTAMSRPGRGEPRFITVGYVDDTLFVRFDSDATSPRKEPRAPWIEQEGPEYWDRETQISKTNTQTYRESLRNLRGYYNQSEAGSHTWQRMYGCDVGPDGRLLRGHNQYAYDGKDYIALNEDLRSWTAADTAAQITQRKWEAARVAEQDRAYLEGTCVEWLRRYLENGKDTLERADPPKTHVTHHPISDHEATLRCWALGFYPAEITLTWQRDGEDQTQDTELVETRPAGDRTFQKWAAVVVPSGEEQRYTCHVQHEGLPKPLTLRWEPSSQSTVPIVGIVAGLAVLAVVVIGAVVAAVMCRRKSSGGKGGSYSQAACSDSAQGSDVSLTA
__________________________EEEEEEEEEE__TTS_S_EEEEEEEETTEEEEEEETTSSS___EE_SGGGTTS_HHHHHHHHHHHHHHHHHHHHHHHHHHHHTT__TTS__E_EEEEEEEE_TT__EEEEEEEEEETTEEEEEE_TTSS_EEESSHHHHHHHHHHHHTTHHHHHHHHHHTHHHHHHHHHHHHTHHHHT__B__EEEEEEEESSSSEEEEEEEEEEEBSS__EEEEEETTEE_TTT_EE___EE_SSS_EEEEEEEEEETT_GGGEEEEEE_TT_SS_EEE__________________________________________________________________
MRVTAPRTVLLLLWGAVALTETWAGSHSMRYFYTAMSRPGRGEPRFIAVGYVDDTQFVRFDSDAASPRTEPRAPWIEQEGPEYWDRNTQIFKTNTQTYRESLRNLRGYYNQSEAGSHIIQRMYGCDLGPDGRLLRGHDQSAYDGKDYIALNEDLSSWTAADTAAQITQRKWEAARVAEQRRAYLEGLCVEWLRRYLENGKETLQRADPPKTHVTHHPVSDHEATLRCWALGFYPAEITLTWQRDGEDQTQDTELVETRPAGDRTFQKWAAVVVPSGEEQRYTCHVQHEGLPKPLTLRWEPSSQSTIPIVGIVAGLAVLAVVVIGAVVATVMCRRKSSGGKGGSYSQAASSDSAQGSDVSLTA
__________________________EEEEEEEEEE__TTSSS_EEEEEEEETTEEEEEEETTSSS___EE_SGGGTTS_HHHHHHHHHHHHHHHHHHHHHHHHHHHHTT__SSS__EEEEEEEEEE_TTS_EEEEEEEEEETTEEEEEE_TTSS_EEESSHHHHHHHHHHHHTTHHHHHHHHHHTHHHHHHHHHHHHTHHHHT__B__EEEEEEEESSSSEEEEEEEEEEEBSS__EEEEEETTEE_TTT_EE___EE_SSS_EEEEEEEEEETT_GGGEEEEEE_TT_SS_EEE__________________________________________________________________

>P30479 vs. P30685
MRVTAPRTVLLLLSAALALTETWAGSHSMRYFHTAMSRPGRGEPRFITVGYVDDTLFVRFDSDATSPRKEPRAPWIEQEGPEYWDRETQISKTNTQTYRESLRNLRGYYNQSEAGSHTWQRMYGCDVGPDGRLLRGHNQYAYDGKDYIALNEDLRSWTAADTAAQITQRKWEAARVAEQDRAYLEGTCVEWLRRYLENGKDTLERADPPKTHVTHHPISDHEATLRCWALGFYPAEITLTWQRDGEDQTQDTELVETRPAGDRTFQKWAAVVVPSGEEQRYTCHVQHEGLPKPLTLRWEPSSQSTVPIVGIVAGLAVLAVVVIGAVVAAVMCRRKSSGGKGGSYSQAACSDSAQGSDVSLTA
__________________________EEEEEEEEEE__TTS_S_EEEEEEEETTEEEEEEETTSSS___EE_SGGGTTS_HHHHHHHHHHHHHHHHHHHHHHHHHHHHTT__TTS__E_EEEEEEEE_TT__EEEEEEEEEETTEEEEEE_TTSS_EEESSHHHHHHHHHHHHTTHHHHHHHHHHTHHHHHHHHHHHHTHHHHT__B__EEEEEEEESSSSEEEEEEEEEEEBSS__EEEEEETTEE_TTT_EE___EE_SSS_EEEEEEEEEETT_GGGEEEEEE_TT_SS_EEE__________________________________________________________________
MRVTAPRTVLLLLWGAVALTETWAGSHSMRYFYTAMSRPGRGEPRFIAVGYVDDTQFVRFDSDAASPRTEPRAPWIEQEGPEYWDRNTQIFKTNTQTYRESLRNLRGYYNQSEAGSHIIQRMYGCDLGPDGRLLRGHDQSAYDGKDYIALNEDLSSWTAADTAAQITQRKWEAARVAEQLRAYLEGLCVEWLRRYLENGKETLQRADPPKTHVTHHPVSDHEATLRCWALGFYPAEITLTWQRDGEDQTQDTELVETRPAGDRTFQKWAAVVVPSGEEQRYTCHVQHEGLPKPLTLRWEPSSQSTIPIVGIVAGLAVLAVVVIGAVVATVMCRRKSSGGKGGSYSQAASSDSAQGSDVSLTA
__________________________EEEEEEEEEEEETTTEEEEEEEEEEETTEEEEEEETTSSS___EE_SGGGGGS_HHHHHHHHHHHHHHHHHHHHHHHHHHHHTT__TTS__EEEEEEEEEE_TTSSEEEEEEEEEETTEEEEEE_TTSS_EEESSHHHHHHHHHHHHTTHHHHHHHHHHTHHHHHHHHHHHHTHHHHSS_B__EEEEEEEESSSSEEEEEEEEEEEBSS__EEEEEETTEE_TTT_EE___EE_SSS_EEEEEEEEEETTGGGGEEEEEE_TTSSS_EEE__________________________________________________________________

>P30479 vs. P30460
MRVTAPRTVLLLLSAALALTETWAGSHSMRYFHTAMSRPGRGEPRFITVGYVDDTLFVRFDSDATSPRKEPRAPWIEQEGPEYWDRETQISKTNTQTYRESLRNLRGYYNQSEAGSHTWQRMYGCDVGPDGRLLRGHNQYAYDGKDYIALNEDLRSWTAADTAAQITQRKWEAARVAEQDRAYLEGTCVEWLRRYLENGKDTLERADPPKTHVTHHPISDHEATLRCWALGFYPAEITLTWQRDGEDQTQDTELVETRPAGDRTFQKWAAVVVPSGEEQRYTCHVQHEGLPKPLTLRWEPSSQSTVPIVGIVAGLAVLAVVVIGAVVAAVMCRRKSSGGKGGSYSQAACSDSAQGSDVSLTA
__________________________EEEEEEEEEE__TTS_S_EEEEEEEETTEEEEEEETTSSS___EE_SGGGTTS_HHHHHHHHHHHHHHHHHHHHHHHHHHHHTT__TTS__E_EEEEEEEE_TT__EEEEEEEEEETTEEEEEE_TTSS_EEESSHHHHHHHHHHHHTTHHHHHHHHHHTHHHHHHHHHHHHTHHHHT__B__EEEEEEEESSSSEEEEEEEEEEEBSS__EEEEEETTEE_TTT_EE___EE_SSS_EEEEEEEEEETT_GGGEEEEEE_TT_SS_EEE__________________________________________________________________
MLVMAPRTVLLLLSAALALTETWAGSHSMRYFDTAMSRPGRGEPRFISVGYVDDTQFVRFDSDAASPREEPRAPWIEQEGPEYWDRNTQIFKTNTQTDRESLRNLRGYYNQSEAGSHTLQSMYGCDVGPDGRLLRGHNQYAYDGKDYIALNEDLRSWTAADTAAQITQRKWEAARVAEQDRAYLEGTCVEWLRRYLENGKDTLERADPPKTHVTHHPISDHEATLRCWALGFYPAEITLTWQRDGEDQTQDTELVETRPAGDRTFQKWAAVVVPSGEEQRYTCHVQHEGLPKPLTLRWEPSSQSTVPIVGIVAGLAVLAVVVIGAVVAAVMCRRKSSGGKGGSYSQAACSDSAQGSDVSLTA
__________________________EEEEEEEEEE__TTSSS_EEEEEEEETTEEEEEEETT_S________GGGTT__HHHHHHHHH_HHHHHHHHHHHHHHHHHHTT__SSS__EEEEEEEEEE_TTS_EEEEEEEEEETTEEEEEE_TTSS_EEE_SHHHHHHHHHHHHTTHHHHHHHHHHTHHHHHHHHHHHHTHHHHT__B__EEEEEEEESSSSEEEEEEEEEEEBSS__EEEEEETTEE_GGG_EE___EE_SSS_EEEEEEEEEETT_GGGEEEEEE_TTSSS_EEE__________________________________________________________________

>P30479 vs. P30480
MRVTAPRTVLLLLSAALALTETWAGSHSMRYFHTAMSRPGRGEPRFITVGYVDDTLFVRFDSDATSPRKEPRAPWIEQEGPEYWDRETQISKTNTQTYRESLRNLRGYYNQSEAGSHTWQRMYGCDVGPDGRLLRGHNQYAYDGKDYIALNEDLRSWTAADTAAQITQRKWEAARVAEQDRAYLEGTCVEWLRRYLENGKDTLERADPPKTHVTHHPISDHEATLRCWALGFYPAEITLTWQRDGEDQTQDTELVETRPAGDRTFQKWAAVVVPSGEEQRYTCHVQHEGLPKPLTLRWEPSSQSTVPIVGIVAGLAVLAVVVIGAVVAAVMCRRKSSGGKGGSYSQAACSDSAQGSDVSLTA
__________________________EEEEEEEEEE__TTS_S_EEEEEEEETTEEEEEEETTSSS___EE_SGGGTTS_HHHHHHHHHHHHHHHHHHHHHHHHHHHHTT__TTS__E_EEEEEEEE_TT__EEEEEEEEEETTEEEEEE_TTSS_EEESSHHHHHHHHHHHHTTHHHHHHHHHHTHHHHHHHHHHHHTHHHHT__B__EEEEEEEESSSSEEEEEEEEEEEBSS__EEEEEETTEE_TTT_EE___EE_SSS_EEEEEEEEEETT_GGGEEEEEE_TT_SS_EEE__________________________________________________________________
MLVMAPRTVLLLLSAALALTETWAGSHSMRYFYTSVSRPGRGEPRFISVGYVDDTQFVRFDSDAASPREEPRAPWIEQEGPEYWDRNTQIYKAQAQTDRESLRNLRGYYNQSEAGSHTLQSMYGCDVGPDGRLLRGHNQYAYDGKDYIALNEDLRSWTAADTAAQITQRKWEAARVAEQDRAYLEGTCVEWLRRYLENGKDTLERADPPKTHVTHHPISDHEATLRCWALGFYPAEITLTWQRDGEDQTQDTELVETRPAGDRTFQKWAAVVVPSGEEQRYTCHVQHEGLPKPLTLRWEPSSQSTVPIVGIVAGLAVLAVVVIGAVVAAVMCRRKSSGGKGGSYSQAACSDSAQGSDVSLTA
__________________________EEEEEEEEEE__TTSSS_EEEEEEEETTEEEEEEETTSSS___EE_SGGGTTS_HHHHHHHHHHHHHHHHHHHHHHHHHHHHTT__TTS__EEEEEEEEEE_TTS_EEEEEEEEEETTEEEEEE_TTSS_EEESSHHHHHHHHHHHHTTHHHHHHHHHHTHHHHHHHHHHHHTHHHHT__B__EEEEEEEE_SSSEEEEEEEEEEEBSS__EEEEEETTEE_GGGEEE___EE_SSS_EEEEEEEEEETT_GGGEEEEEE_TT_SS_EEE__________________________________________________________________

>P30479 vs. Q31610
MRVTAPRTVLLLLSAALALTETWAGSHSMRYFHTAMSRPGRGEPRFITVGYVDDTLFVRFDSDATSPRKEPRAPWIEQEGPEYWDRETQISKTNTQTYRESLRNLRGYYNQSEAGSHTWQRMYGCDVGPDGRLLRGHNQYAYDGKDYIALNEDLRSWTAADTAAQITQRKWEAARVAEQDRAYLEGTCVEWLRRYLENGKDTLERADPPKTHVTHHPISDHEATLRCWALGFYPAEITLTWQRDGEDQTQDTELVETRPAGDRTFQKWAAVVVPSGEEQRYTCHVQHEGLPKPLTLRWEPSSQSTVPIVGIVAGLAVLAVVVIGAVVAAVMCRRKSSGGKGGSYSQAACSDSAQGSDVSLTA
__________________________EEEEEEEEEE__TTS_S_EEEEEEEETTEEEEEEETTSSS___EE_SGGGTTS_HHHHHHHHHHHHHHHHHHHHHHHHHHHHTT__TTS__E_EEEEEEEE_TT__EEEEEEEEEETTEEEEEE_TTSS_EEESSHHHHHHHHHHHHTTHHHHHHHHHHTHHHHHHHHHHHHTHHHHT__B__EEEEEEEESSSSEEEEEEEEEEEBSS__EEEEEETTEE_TTT_EE___EE_SSS_EEEEEEEEEETT_GGGEEEEEE_TT_SS_EEE__________________________________________________________________
MLVMAPRTVLLLLWGAVALTETWAGSHSMRYFYTSVSRPGRGEPRFISVGYVDDTQFVRFDSDAASPREEPRAPWIEQEGPEYWDRNTQIYKAQAQTDRESLRNLRGYYNQSEAGSHTLQSMYGCDVGPDGRLLRGHNQYAYDGKDYIALNEDLRSWTAADTAAQISQRKLEAARVAEQLRAYLEGECVEWLRRYLENGKDKLERADPPKTHVTHHPISDHEATLRCWALGFYPAEITLTWQRDGEDQTQDTELVETRPAGDRTFQKWTAVVVPSGEEQRYTCHVQHEGLPKPLTLRWEPSSQSTVPIVGIVAGLAVLAVVVIGAVVAAVMCRRKSSGGKGGSYSQAACSDSAQGSDVSLTA
__________________________EEEEEEEEEE__TTS_S_EEEEEEEETTEEEEEEETTSSS___EE_SGGGTTS_HHHHHHHHHHHHHHHHHHHHHHHHHHHHTT__TTS__EEEEEEEEEE_TT__EEEEEEEEEETTEEEEEE_TTSS_EEESSHHHHHHHHHHHHTTHHHHHHHHHHTHHHHHHHHHHHSSHHHHT__B__EEEEEEEE_SSSEEEEEEEEEEEBSS__EEEEEETTEEE_TTEEE___EE_SSS_EEEEEEEEEETT_GGGEEEEEE_TT_SS_EEE__________________________________________________________________

>P30479 vs. P30466
MRVTAPRTVLLLLSAALALTETWAGSHSMRYFHTAMSRPGRGEPRFITVGYVDDTLFVRFDSDATSPRKEPRAPWIEQEGPEYWDRETQISKTNTQTYRESLRNLRGYYNQSEAGSHTWQRMYGCDVGPDGRLLRGHNQYAYDGKDYIALNEDLRSWTAADTAAQITQRKWEAARVAEQDRAYLEGTCVEWLRRYLENGKDTLERADPPKTHVTHHPISDHEATLRCWALGFYPAEITLTWQRDGEDQTQDTELVETRPAGDRTFQKWAAVVVPSGEEQRYTCHVQHEGLPKPLTLRWEPSSQSTVPIVGIVAGLAVLAVVVIGAVVAAVMCRRKSSGGKGGSYSQAACSDSAQGSDVSLTA
__________________________EEEEEEEEEE__TTS_S_EEEEEEEETTEEEEEEETTSSS___EE_SGGGTTS_HHHHHHHHHHHHHHHHHHHHHHHHHHHHTT__TTS__E_EEEEEEEE_TT__EEEEEEEEEETTEEEEEE_TTSS_EEESSHHHHHHHHHHHHTTHHHHHHHHHHTHHHHHHHHHHHHTHHHHT__B__EEEEEEEESSSSEEEEEEEEEEEBSS__EEEEEETTEE_TTT_EE___EE_SSS_EEEEEEEEEETT_GGGEEEEEE_TT_SS_EEE__________________________________________________________________
MRVTAPRTLLLLLWGAVALTETWAGSHSMRYFHTSVSRPGRGEPRFISVGYVDGTQFVRFDSDAASPRTEPRAPWIEQEGPEYWDRNTQISKTNTQTYRESLRNLRGYYNQSEAGSHTLQRMYGCDVGPDGRLLRGHDQSAYDGKDYIALNEDLSSWTAADTAAQITQRKWEAARVAEQLRAYLEGTCVEWLRRHLENGKETLQRADPPKTHVTHHPISDHEATLRCWALGFYPAEITLTWQRDGEDQTQDTELVETRPAGDRTFQKWAAVVVPSGEEQRYTCHVQHEGLPKPLTLRWEPSSQSTIPIVGIVAGLAVLAVVVIGAVVATVMCRRKSSGGKGGSYSQAASSDSAQGSDVSLTA
__________________________EEEEEEEEEE__TTS_S_EEEEEEEETTEEEEEEETTSSS___EE_SGGGTTS_HHHHHHHHHHHHHHHHHHHHHHHHHHHHTT__TTS__EEEEEEEEEE_TT__EEEEEEEEEETTEEEEEE_TTSS_EEESSHHHHHHHHHHHHTTHHHHHHHHHHTHHHHHHHHHHHHTHHHHT__B__EEEEEEEESSSSEEEEEEEEEEEBSS__EEEEEETTEE_TTT_EE___EE_SSS_EEEEEEEEEETT_GGGEEEEEE_TT_SS_EEE__________________________________________________________________

>P30479 vs. K4MU32
MRVTAPRTVLLLLSAALALTETWAGSHSMRYFHTAMSRPGRGEPRFITVGYVDDTLFVRFDSDATSPRKEPRAPWIEQEGPEYWDRETQISKTNTQTYRESLRNLRGYYNQSEAGSHTWQRMYGCDVGPDGRLLRGHNQYAYDGKDYIALNEDLRSWTAADTAAQITQRKWEAARVAEQDRAYLEGTCVEWLRRYLENGKDTLERADPPKTHVTHHPISDHEATLRCWALGFYPAEITLTWQRDGEDQTQDTELVETRPAGDRTFQKWAAVVVPSGEEQRYTCHVQHEGLPKPLTLRWEPSSQSTVPIVGIVAGLAVLAVVVIGAVVAAVMCRRKSSGGKGGSYSQAACSDSAQGSDVSLTA
__________________________EEEEEEEEEE__TTS_S_EEEEEEEETTEEEEEEETTSSS___EE_SGGGTTS_HHHHHHHHHHHHHHHHHHHHHHHHHHHHTT__TTS__E_EEEEEEEE_TT__EEEEEEEEEETTEEEEEE_TTSS_EEESSHHHHHHHHHHHHTTHHHHHHHHHHTHHHHHHHHHHHHTHHHHT__B__EEEEEEEESSSSEEEEEEEEEEEBSS__EEEEEETTEE_TTT_EE___EE_SSS_EEEEEEEEEETT_GGGEEEEEE_TT_SS_EEE__________________________________________________________________
MRVMAPRTLLLLLSAALALTQTWAGSHSMRYFSAAVSRPGRGEPRFIVVGYVDDTQFVRFDSDAASPKMEPRAPWMEQEGPEYWEEQTRRVKDAAQTFRVSLGNLRGYYNQSEAGSHTLQTMSGCDLGPDGRLLRGYYQQAYDGRDYIALNEDLRSWTAADEAAQNTQRKWEAAGVAEQWRAYLEGECLECLRRYLENGKETLQRAEPPKTHVTHHPVSDHEATLRCWALGFYPAEITLTWQRDGEEQTQDTELVETRPGGDGTFQKWGAVVVPSGEEQRYTCHVQHEGLPEPLTLRWEPSSQSTIPIVGIVAGLAVLAVVVTGAVVAAVMWRRKSSGGKGGSYSQTAYSDSAQGSDVSLTA
__________________________EEEEEEE__E__TTSSS_EEEEEEEETTEEEEEEETTSSS___EE_SGGGTTS_HHHHHHHHHHHHHHHHHHHHHHHHHHHHTT__TTS__EEEEEEEEEE_TTSSEEEEEEEEEETTEEEEEE_TTSS_EEESSHHHHHHHHHHHHTTHHHHHHHHHHTHHHH_HHHHHHHTHHHHT__B__EEEEEEEESSSSEEEEEEEEEEEBSS__EEEEEETTE__GGG_EE___EE_SSS_EEEEEEEEEEGGGGGGEEEEEE_TTSSS_EEE__________________________________________________________________

>P30479 vs. P01889
MRVTAPRTVLLLLSAALALTETWAGSHSMRYFHTAMSRPGRGEPRFITVGYVDDTLFVRFDSDATSPRKEPRAPWIEQEGPEYWDRETQISKTNTQTYRESLRNLRGYYNQSEAGSHTWQRMYGCDVGPDGRLLRGHNQYAYDGKDYIALNEDLRSWTAADTAAQITQRKWEAARVAEQDRAYLEGTCVEWLRRYLENGKDTLERADPPKTHVTHHPISDHEATLRCWALGFYPAEITLTWQRDGEDQTQDTELVETRPAGDRTFQKWAAVVVPSGEEQRYTCHVQHEGLPKPLTLRWEPSSQSTVPIVGIVAGLAVLAVVVIGAVVAAVMCRRKSSGGKGGSYSQAACSDSAQGSDVSLTA
__________________________EEEEEEEEEE__TTS_S_EEEEEEEETTEEEEEEETTSSS___EE_SGGGTTS_HHHHHHHHHHHHHHHHHHHHHHHHHHHHTT__TTS__E_EEEEEEEE_TT__EEEEEEEEEETTEEEEEE_TTSS_EEESSHHHHHHHHHHHHTTHHHHHHHHHHTHHHHHHHHHHHHTHHHHT__B__EEEEEEEESSSSEEEEEEEEEEEBSS__EEEEEETTEE_TTT_EE___EE_SSS_EEEEEEEEEETT_GGGEEEEEE_TT_SS_EEE__________________________________________________________________
MLVMAPRTVLLLLSAALALTETWAGSHSMRYFYTSVSRPGRGEPRFISVGYVDDTQFVRFDSDAASPREEPRAPWIEQEGPEYWDRNTQIYKAQAQTDRESLRNLRGYYNQSEAGSHTLQSMYGCDVGPDGRLLRGHDQYAYDGKDYIALNEDLRSWTAADTAAQITQRKWEAAREAEQRRAYLEGECVEWLRRYLENGKDKLERADPPKTHVTHHPISDHEATLRCWALGFYPAEITLTWQRDGEDQTQDTELVETRPAGDRTFQKWAAVVVPSGEEQRYTCHVQHEGLPKPLTLRWEPSSQSTVPIVGIVAGLAVLAVVVIGAVVAAVMCRRKSSGGKGGSYSQAACSDSAQGSDVSLTA
__________________________EEEEEEEEEE__TTS_S_EEEEEEEETTEEEEEEETTSSS___EE_SGGGTTS_HHHHHHHHHHHHHHHHHHHHHHHHHHHHTT__SSS__EEEEEEEEEE_TTS_EEEEEEEEEETTEEEEEE_TTSS_EEESSHHHHHHHHHHHHTTHHHHHHHHHHTHHHHHHHHHHHHTHHHHT__B__EEEEEEEESSSSEEEEEEEEEEEBSS__EEEEEETTEE_GGG_EE___EE_SSS_EEEEEEEEEETT_GGGEEEEEE_TT_SS_EEE__________________________________________________________________

>P30479 vs. P03989
MRVTAPRTVLLLLSAALALTETWAGSHSMRYFHTAMSRPGRGEPRFITVGYVDDTLFVRFDSDATSPRKEPRAPWIEQEGPEYWDRETQISKTNTQTYRESLRNLRGYYNQSEAGSHTWQRMYGCDVGPDGRLLRGHNQYAYDGKDYIALNEDLRSWTAADTAAQITQRKWEAARVAEQDRAYLEGTCVEWLRRYLENGKDTLERADPPKTHVTHHPISDHEATLRCWALGFYPAEITLTWQRDGEDQTQDTELVETRPAGDRTFQKWAAVVVPSGEEQRYTCHVQHEGLPKPLTLRWEPSSQSTVPIVGIVAGLAVLAVVVIGAVVAAVMCRRKSSGGKGGSYSQAACSDSAQGSDVSLTA
__________________________EEEEEEEEEE__TTS_S_EEEEEEEETTEEEEEEETTSSS___EE_SGGGTTS_HHHHHHHHHHHHHHHHHHHHHHHHHHHHTT__TTS__E_EEEEEEEE_TT__EEEEEEEEEETTEEEEEE_TTSS_EEESSHHHHHHHHHHHHTTHHHHHHHHHHTHHHHHHHHHHHHTHHHHT__B__EEEEEEEESSSSEEEEEEEEEEEBSS__EEEEEETTEE_TTT_EE___EE_SSS_EEEEEEEEEETT_GGGEEEEEE_TT_SS_EEE__________________________________________________________________
MRVTAPRTLLLLLWGAVALTETWAGSHSMRYFHTSVSRPGRGEPRFITVGYVDDTLFVRFDSDAASPREEPRAPWIEQEGPEYWDRETQICKAKAQTDREDLRTLLRYYNQSEAGSHTLQNMYGCDVGPDGRLLRGYHQDAYDGKDYIALNEDLSSWTAADTAAQITQRKWEAARVAEQLRAYLEGECVEWLRRYLENGKETLQRADPPKTHVTHHPISDHEATLRCWALGFYPAEITLTWQRDGEDQTQDTELVETRPAGDRTFQKWAAVVVPSGEEQRYTCHVQHEGLPKPLTLRWEPSSQSTVPIVGIVAGLAVLAVVVIGAVVAAVMCRRKSSGGKGGSYSQAACSDSAQGSDVSLTA
__________________________EEEEEEEEEE__TTSSS_EEEEEEEETTEEEEEEETTSSS___EE_SGGGTTS_HHHHHHHHHHHHHHHHHHHHHHHHHHHHTT__SSS__EEEEEEEEEE_TT__EEEEEEE_EETTEEEEEE_TTSS_EEESSHHHHHHHHHHHHTTHHHHHHHHHHTHHHHHHHHHHHHTTTTTT__B__EEEEEEEEEETTEEEEEEEEEEEBSS__EEEEEETTEE_GGG_EE___EE_SSS_EEEEEEEEEETT_GGGEEEEEE_TT_SS_EEE__________________________________________________________________

>P30479 vs. Q04826
MRVTAPRTVLLLLSAALALTETWAGSHSMRYFHTAMSRPGRGEPRFITVGYVDDTLFVRFDSDATSPRKEPRAPWIEQEGPEYWDRETQISKTNTQTYRESLRNLRGYYNQSEAGSHTWQRMYGCDVGPDGRLLRGHNQYAYDGKDYIALNEDLRSWTAADTAAQITQRKWEAARVAEQDRAYLEGTCVEWLRRYLENGKDTLERADPPKTHVTHHPISDHEATLRCWALGFYPAEITLTWQRDGEDQTQDTELVETRPAGDRTFQKWAAVVVPSGEEQRYTCHVQHEGLPKPLTLRWEPSSQSTVPIVGIVAGLAVLAVVVIGAVVAAVMCRRKSSGGKGGSYSQAACSDSAQGSDVSLTA
__________________________EEEEEEEEEE__TTS_S_EEEEEEEETTEEEEEEETTSSS___EE_SGGGTTS_HHHHHHHHHHHHHHHHHHHHHHHHHHHHTT__TTS__E_EEEEEEEE_TT__EEEEEEEEEETTEEEEEE_TTSS_EEESSHHHHHHHHHHHHTTHHHHHHHHHHTHHHHHHHHHHHHTHHHHT__B__EEEEEEEESSSSEEEEEEEEEEEBSS__EEEEEETTEE_TTT_EE___EE_SSS_EEEEEEEEEETT_GGGEEEEEE_TT_SS_EEE__________________________________________________________________
MRVTAPRTLLLLLWGAVALTETWAGSHSMRYFHTSVSRPGRGEPRFITVGYVDDTLFVRFDSDATSPRKEPRAPWIEQEGPEYWDRETQISKTNTQTYRESLRNLRGYYNQSEAGSHTLQSMYGCDVGPDGRLLRGHNQYAYDGKDYIALNEDLRSWTAADTAAQITQRKWEAARVAEQLRAYLEGECVEWLRRYLENGKETLQRADPPKTHVTHHPISDHEATLRCWALGFYPAEITLTWQRDGEDQTQDTELVETRPAGDRTFQKWAAVVVPSGEEQRYTCHVQHEGLPKPLTLRWEPSSQSTVPIVGIVAGLAVLAVVVIGAVVAAVMCRRKSSGGKGGSYSQAACSDSAQGSDVSLTA
__________________________EEEEEEEEEE__TTS_S_EEEEEEEETTEEEEEEETTSSS___EE_SGGGTTS_HHHHHHHHHHHHHHHHHHHHHHHHHHHHTT__TTS__EEEEEEEEEE_TTS_EEEEEEEEEETTEEEEEE_TTSS_EEESSHHHHHHHHHHHHTTHHHHHHHHHHTHHHHHHHHHHHHTHHHHT__B__EEEEEEEE_SSSEEEEEEEEEEEBSS__EEEEEETTEE_GGG_EE___EE_SSS_EEEEEEEEEETT_GGGEEEEEE_TT_SS_EEE__________________________________________________________________

>P30479 vs. P10319
MRVTAPRTVLLLLSAALALTETWAGSHSMRYFHTAMSRPGRGEPRFITVGYVDDTLFVRFDSDATSPRKEPRAPWIEQEGPEYWDRETQISKTNTQTYRESLRNLRGYYNQSEAGSHTWQRMYGCDVGPDGRLLRGHNQYAYDGKDYIALNEDLRSWTAADTAAQITQRKWEAARVAEQDRAYLEGTCVEWLRRYLENGKDTLERADPPKTHVTHHPISDHEATLRCWALGFYPAEITLTWQRDGEDQTQDTELVETRPAGDRTFQKWAAVVVPSGEEQRYTCHVQHEGLPKPLTLRWEPSSQSTVPIVGIVAGLAVLAVVVIGAVVAAVMCRRKSSGGKGGSYSQAACSDSAQGSDVSLTA
__________________________EEEEEEEEEE__TTS_S_EEEEEEEETTEEEEEEETTSSS___EE_SGGGTTS_HHHHHHHHHHHHHHHHHHHHHHHHHHHHTT__TTS__E_EEEEEEEE_TT__EEEEEEEEEETTEEEEEE_TTSS_EEESSHHHHHHHHHHHHTTHHHHHHHHHHTHHHHHHHHHHHHTHHHHT__B__EEEEEEEESSSSEEEEEEEEEEEBSS__EEEEEETTEE_TTT_EE___EE_SSS_EEEEEEEEEETT_GGGEEEEEE_TT_SS_EEE__________________________________________________________________
MRVTAPRTVLLLLWGAVALTETWAGSHSMRYFYTAMSRPGRGEPRFIAVGYVDDTQFVRFDSDAASPRTEPRAPWIEQEGPEYWDGETRNMKASAQTYRENLRIALRYYNQSEAGSHIIQRMYGCDLGPDGRLLRGHDQSAYDGKDYIALNEDLSSWTAADTAAQITQRKWEAARVAEQLRAYLEGLCVEWLRRYLENGKETLQRADPPKTHVTHHPVSDHEATLRCWALGFYPAEITLTWQRDGEDQTQDTELVETRPAGDRTFQKWAAVVVPSGEEQRYTCHVQHEGLPKPLTLRWEPSSQSTIPIVGIVAGLAVLAVVVIGAVVATVMCRRKSSGGKGGSYSQAASSDSAQGSDVSLTA
__________________________EEEEEEEEEEEETTTEEEEEEEEEEETTEEEEEEETTSSS___EE_SGGGGGS_HHHHHHHHHHHHHHHHHHHHHHHHHHHHHT__TTS__EEEEEEEEEE_TTSSEEEEEEEEEETTEEEEEE_TTSS_EEESSHHHHHHHHHHHHTTHHHHHHHHHHTHHHHHHHHHHHHTHHHHSS_B__EEEEEEEE_SSSEEEEEEEEEEEBSS__EEEEEETTEE_TTT_EE___EE_SSS_EEEEEEEEEETT_GGGEEEEEE_TTSSS_EEE__________________________________________________________________

>P30479 vs. P18465
MRVTAPRTVLLLLSAALALTETWAGSHSMRYFHTAMSRPGRGEPRFITVGYVDDTLFVRFDSDATSPRKEPRAPWIEQEGPEYWDRETQISKTNTQTYRESLRNLRGYYNQSEAGSHTWQRMYGCDVGPDGRLLRGHNQYAYDGKDYIALNEDLRSWTAADTAAQITQRKWEAARVAEQDRAYLEGTCVEWLRRYLENGKDTLERADPPKTHVTHHPISDHEATLRCWALGFYPAEITLTWQRDGEDQTQDTELVETRPAGDRTFQKWAAVVVPSGEEQRYTCHVQHEGLPKPLTLRWEPSSQSTVPIVGIVAGLAVLAVVVIGAVVAAVMCRRKSSGGKGGSYSQAACSDSAQGSDVSLTA
__________________________EEEEEEEEEE__TTS_S_EEEEEEEETTEEEEEEETTSSS___EE_SGGGTTS_HHHHHHHHHHHHHHHHHHHHHHHHHHHHTT__TTS__E_EEEEEEEE_TT__EEEEEEEEEETTEEEEEE_TTSS_EEESSHHHHHHHHHHHHTTHHHHHHHHHHTHHHHHHHHHHHHTHHHHT__B__EEEEEEEESSSSEEEEEEEEEEEBSS__EEEEEETTEE_TTT_EE___EE_SSS_EEEEEEEEEETT_GGGEEEEEE_TT_SS_EEE__________________________________________________________________
MRVTAPRTVLLLLWGAVALTETWAGSHSMRYFYTAMSRPGRGEPRFIAVGYVDDTQFVRFDSDAASPRMAPRAPWIEQEGPEYWDGETRNMKASAQTYRENLRIALRYYNQSEAGSHIIQVMYGCDVGPDGRLLRGHDQSAYDGKDYIALNEDLSSWTAADTAAQITQRKWEAARVAEQLRAYLEGLCVEWLRRYLENGKETLQRADPPKTHVTHHPISDHEATLRCWALGFYPAEITLTWQRDGEDQTQDTELVETRPAGDRTFQKWAAVVVPSGEEQRYTCHVQHEGLPKPLTLRWEPSSQSTVPIVGIVAGLAVLAVVVIGAVVAAVMCRRKSSGGKGGSYSQAACSDSAQGSDVSLTA
__________________________EEEEEEEEEE__TTSSS_EEEEEEEETTEEEEEEETTSSS___EE_SGGGTTS_HHHHHHHHHHHHHHHHHHHHHHHHHHHHTT__TTS__EEEEEEEEEE_TT__EEEEE_E_EETTEEEEEE_TTSS_EEESSHHHHHHHHHHHHTTHHHHHHHHHHTHHHHHHHHHHHHTHHHHT__B__EEEEEEEEEETTEEEEEEEEEEEBSS__EEEEEETTEE_GGG_EE___EE_SSS_EEEEEEEEEETT_GGGEEEEEE_TTSSS_EEE__________________________________________________________________

>P30481 vs. P30484
MRVTAPRTLLLLLWGAVALTETWAGSHSMRYFYTAMSRPGRGEPRFITVGYVDDTLFVRFDSDATSPRKEPRAPWIEQEGPEYWDRETQISKTNTQTYRENLRTALRYYNQSEAGSHIIQRMYGCDVGPDGRLLRGYDQDAYDGKDYIALNEDLSSWTAADTAAQITQRKWEAARVAEQDRAYLEGLCVESLRRYLENGKETLQRADPPKTHVTHHPISDHEVTLRCWALGFYPAEITLTWQRDGEDQTQDTELVETRPAGDRTFQKWAAVVVPSGEEQRYTCHVQHEGLPKPLTLRWEPSSQSTVPIVGIVAGLAVLAVVVIGAVVAAVMCRRKSSGGKGGSYSQAACSDSAQGSDVSLTA
__________________________EEEEEEEEEE__TTSSS_EEEEEEEETTEEEEEEETTSSS___EE_SGGGTTS_HHHHHHHHHHHHHHHHHHHHHHHHHHHHTT__TTS__EEEEEEEEEE_TT__EEEEEEEEEETTEEEEEE_TTSS_EEESSHHHHHHHHHHHHTTHHHH_HHHHHTHHHHHHHHHHHHTHHHHT__B__EEEEEEEEEETTEEEEEEEEEEEBSS__EEEEEETTEE_GGG_EE___EE_SSS_EEEEEEEEEETT_GGGEEEEEE_TTSSS_EEE__________________________________________________________________
MRVTAPRTVLLLLSGALALTETWAGSHSMRYFYTAMSRPGRGEPRFIAVGYVDDTQFVRFDSDAASPRMAPRAPWIEQEGPEYWDRETQKYKRQAQTDRVSLRNLRGYYNQSEAGSHTLQRMYGCDVGPDGRLLRGHDQSAYDGKDYIALNEDLSSWTAADTAAQITQRKWEAAREAEQWRAYLEGLCVEWLRRYLENGKETLQRADPPKTHVTHHPISDHEATLRCWALGFYPAEITLTWQRDGEDQTQDTELVETRPAGDRTFQKWAAVVVPSGEEQRYTCHVQHEGLPKPLTLRWEPSSQSTIPIVGIVAGLAVLAVVVIGAVVATVMCRRKSSGGKGGSYSQAASSDSAQGSDVSLTA
__________________________EEEEEEEEEE__TTT_S_EEEEEEEETTEEEEEEETT_SS_SEEE_SGGGTTS_HHHHHHHHHHHHHHHHHHHHHHHHHHHHTT__SSS__EEEEEEEEEE_TTS_EEEEEEEEEETTEEEEEE_TTSS_EEESSTTHHHHHHHHHHTTHHHHHHHHHHTHHHHHHHHHHHHTHHHHT__B__EEEEEEEESSSSEEEEEEEEEEEBSS__EEEEEETTEE_GGG_EE___EE_SSS_EEEEEEEEEETT_GGGEEEEEE_TT_SS_EEE__________________________________________________________________

>P30481 vs. P18464
MRVTAPRTLLLLLWGAVALTETWAGSHSMRYFYTAMSRPGRGEPRFITVGYVDDTLFVRFDSDATSPRKEPRAPWIEQEGPEYWDRETQISKTNTQTYRENLRTALRYYNQSEAGSHIIQRMYGCDVGPDGRLLRGYDQDAYDGKDYIALNEDLSSWTAADTAAQITQRKWEAARVAEQDRAYLEGLCVESLRRYLENGKETLQRADPPKTHVTHHPISDHEVTLRCWALGFYPAEITLTWQRDGEDQTQDTELVETRPAGDRTFQKWAAVVVPSGEEQRYTCHVQHEGLPKPLTLRWEPSSQSTVPIVGIVAGLAVLAVVVIGAVVAAVMCRRKSSGGKGGSYSQAACSDSAQGSDVSLTA
__________________________EEEEEEEEEE__TTSSS_EEEEEEEETTEEEEEEETTSSS___EE_SGGGTTS_HHHHHHHHHHHHHHHHHHHHHHHHHHHHTT__TTS__EEEEEEEEEE_TT__EEEEEEEEEETTEEEEEE_TTSS_EEESSHHHHHHHHHHHHTTHHHH_HHHHHTHHHHHHHHHHHHTHHHHT__B__EEEEEEEEEETTEEEEEEEEEEEBSS__EEEEEETTEE_GGG_EE___EE_SSS_EEEEEEEEEETT_GGGEEEEEE_TTSSS_EEE__________________________________________________________________
MRVTAPRTVLLLLWGAVALTETWAGSHSMRYFYTAMSRPGRGEPRFIAVGYVDDTQFVRFDSDAASPRTEPRAPWIEQEGPEYWDRNTQIFKTNTQTYRENLRIALRYYNQSEAGSHTWQTMYGCDVGPDGRLLRGHNQYAYDGKDYIALNEDLSSWTAADTAAQITQRKWEAAREAEQLRAYLEGLCVEWLRRHLENGKETLQRADPPKTHVTHHPVSDHEATLRCWALGFYPAEITLTWQRDGEDQTQDTELVETRPAGDRTFQKWAAVVVPSGEEQRYTCHVQHEGLPKPLTLRWEPSSQSTIPIVGIVAGLAVLAVVVIGAVVATVMCRRKSSGGKGGSYSQAASSDSAQGSDVSLTA
__________________________EEEEEEEEEE__TTS_S_EEEEEEEETTEEEEEEETTSSS___EE_SGGGGGS_HHHHHHHHHHHHHHHHHHHHHHHHHHHHTT__TTS__EEEEEEEEEE_TTS_EEEEEEEEEETTEEEEEE_TTSS_EEESSHHHHHHHHHHHHTTHHHHHHHHHHTHHHHHHHHHHHHTHHHHT__B__EEEEEEEE_SSSEEEEEEEEEEEBSS__EEEEEETTEE_GGGEEE___EE_SSS_EEEEEEEEEETT_GGGEEEEEE_TTSSS_EEE__________________________________________________________________

>P30481 vs. P30475
MRVTAPRTLLLLLWGAVALTETWAGSHSMRYFYTAMSRPGRGEPRFITVGYVDDTLFVRFDSDATSPRKEPRAPWIEQEGPEYWDRETQISKTNTQTYRENLRTALRYYNQSEAGSHIIQRMYGCDVGPDGRLLRGYDQDAYDGKDYIALNEDLSSWTAADTAAQITQRKWEAARVAEQDRAYLEGLCVESLRRYLENGKETLQRADPPKTHVTHHPISDHEVTLRCWALGFYPAEITLTWQRDGEDQTQDTELVETRPAGDRTFQKWAAVVVPSGEEQRYTCHVQHEGLPKPLTLRWEPSSQSTVPIVGIVAGLAVLAVVVIGAVVAAVMCRRKSSGGKGGSYSQAACSDSAQGSDVSLTA
__________________________EEEEEEEEEE__TTSSS_EEEEEEEETTEEEEEEETTSSS___EE_SGGGTTS_HHHHHHHHHHHHHHHHHHHHHHHHHHHHTT__TTS__EEEEEEEEEE_TT__EEEEEEEEEETTEEEEEE_TTSS_EEESSHHHHHHHHHHHHTTHHHH_HHHHHTHHHHHHHHHHHHTHHHHT__B__EEEEEEEEEETTEEEEEEEEEEEBSS__EEEEEETTEE_GGG_EE___EE_SSS_EEEEEEEEEETT_GGGEEEEEE_TTSSS_EEE__________________________________________________________________
MLVMAPRTVLLLLSAALALTETWAGSHSMRYFYTSVSRPGRGEPRFISVGYVDDTQFVRFDSDAASPREEPRAPWIEQEGPEYWDRNTQICKTNTQTDRESLRNLRGYYNQSEAGSHTLQRMYGCDVGPDGRLLRGHNQFAYDGKDYIALNEDLSSWTAADTAAQITQRKWEAARVAEQLRTYLEGTCVEWLRRYLENGKETLQRADPPKTHVTHHPISDHEATLRCWALGFYPAEITLTWQRDGEDQTQDTELVETRPAGDRTFQKWAAVVVPSGEEQRYTCHVQHEGLPKPLTLRWEPSSQSTVPIVGIVAGLAVLAVVVIGAVVAAVMCRRKSSGGKGGSYSQAASSDSAQGSDVSLTA
__________________________EEEEEEEEEE__TTSSS_EEEEEEEETTEEEEEEETTSSS___EE_SGGGTTS_HHHHHHHHHHHHHHHHHHHHHHHHHHHHTT__TTS__EEEEEEEEEE_TTS_EEEEEEEEEETTEEEEEE_TTSS_EEESSHHHHHHHHHHHHTTHHHHHHHHHHTHHHHHHHHHHHHTHHHHT__B__EEEEEEEE_SSSEEEEEEEEEEEBSS__EEEEEETTEE_GGG_EE___EE_SSS_EEEEEEEEEETT_GGGEEEEEE_TT_SS_EEE__________________________________________________________________

>P30481 vs. C5MK56
MRVTAPRTLLLLLWGAVALTETWAGSHSMRYFYTAMSRPGRGEPRFITVGYVDDTLFVRFDSDATSPRKEPRAPWIEQEGPEYWDRETQISKTNTQTYRENLRTALRYYNQSEAGSHIIQRMYGCDVGPDGRLLRGYDQDAYDGKDYIALNEDLSSWTAADTAAQITQRKWEAARVAEQDRAYLEGLCVESLRRYLENGKETLQRADPPKTHVTHHPISDHEVTLRCWALGFYPAEITLTWQRDGEDQTQDTELVETRPAGDRTFQKWAAVVVPSGEEQRYTCHVQHEGLPKPLTLRWEPSSQSTVPIVGIVAGLAVLAVVVIGAVVAAVMCRRKSSGGKGGSYSQAACSDSAQGSDVSLTA
__________________________EEEEEEEEEE__TTSSS_EEEEEEEETTEEEEEEETTSSS___EE_SGGGTTS_HHHHHHHHHHHHHHHHHHHHHHHHHHHHTT__TTS__EEEEEEEEEE_TT__EEEEEEEEEETTEEEEEE_TTSS_EEESSHHHHHHHHHHHHTTHHHH_HHHHHTHHHHHHHHHHHHTHHHHT__B__EEEEEEEEEETTEEEEEEEEEEEBSS__EEEEEETTEE_GGG_EE___EE_SSS_EEEEEEEEEETT_GGGEEEEEE_TTSSS_EEE__________________________________________________________________
MRVTAPRTVLLLLWGAVALTETWAGSHSMRYFYTAMSRPGRGEPRFIAVGYVDDTQFVRFDSDAASPRTEPRAPWIEQEGPEYWDRNTQIFKTNTQTYRESLRNLRGYYNQSEAGSHIIQRMYGCDLGPDGRLLRGHDQSAYDGKDYIALNEDLSSWTAADTAAQITQRKWEAARVAEQRRAYLEGLCVEWLRRYLENGKETLQRADPPKTHVTHHPVSDHEATLRCWALGFYPAEITLTWQRDGEDQTQDTELVETRPAGDRTFQKWAAVVVPSGEEQRYTCHVQHEGLPKPLTLRWEPSSQSTIPIVGIVAGLAVLAVVVIGAVVATVMCRRKSSGGKGGSYSQAASSDSAQGSDVSLTA
__________________________EEEEEEEEEE__TTSSS_EEEEEEEETTEEEEEEETTSSS___EE_SGGGTTS_HHHHHHHHHHHHHHHHHHHHHHHHHHHHTT__SSS__EEEEEEEEEE_TTS_EEEEEEEEEETTEEEEEE_TTSS_EEESSHHHHHHHHHHHHTTHHHHHHHHHHTHHHHHHHHHHHHTHHHHT__B__EEEEEEEESSSSEEEEEEEEEEEBSS__EEEEEETTEE_TTT_EE___EE_SSS_EEEEEEEEEETT_GGGEEEEEE_TT_SS_EEE__________________________________________________________________

>P30481 vs. P30685
MRVTAPRTLLLLLWGAVALTETWAGSHSMRYFYTAMSRPGRGEPRFITVGYVDDTLFVRFDSDATSPRKEPRAPWIEQEGPEYWDRETQISKTNTQTYRENLRTALRYYNQSEAGSHIIQRMYGCDVGPDGRLLRGYDQDAYDGKDYIALNEDLSSWTAADTAAQITQRKWEAARVAEQDRAYLEGLCVESLRRYLENGKETLQRADPPKTHVTHHPISDHEVTLRCWALGFYPAEITLTWQRDGEDQTQDTELVETRPAGDRTFQKWAAVVVPSGEEQRYTCHVQHEGLPKPLTLRWEPSSQSTVPIVGIVAGLAVLAVVVIGAVVAAVMCRRKSSGGKGGSYSQAACSDSAQGSDVSLTA
__________________________EEEEEEEEEE__TTSSS_EEEEEEEETTEEEEEEETTSSS___EE_SGGGTTS_HHHHHHHHHHHHHHHHHHHHHHHHHHHHTT__TTS__EEEEEEEEEE_TT__EEEEEEEEEETTEEEEEE_TTSS_EEESSHHHHHHHHHHHHTTHHHH_HHHHHTHHHHHHHHHHHHTHHHHT__B__EEEEEEEEEETTEEEEEEEEEEEBSS__EEEEEETTEE_GGG_EE___EE_SSS_EEEEEEEEEETT_GGGEEEEEE_TTSSS_EEE__________________________________________________________________
MRVTAPRTVLLLLWGAVALTETWAGSHSMRYFYTAMSRPGRGEPRFIAVGYVDDTQFVRFDSDAASPRTEPRAPWIEQEGPEYWDRNTQIFKTNTQTYRESLRNLRGYYNQSEAGSHIIQRMYGCDLGPDGRLLRGHDQSAYDGKDYIALNEDLSSWTAADTAAQITQRKWEAARVAEQLRAYLEGLCVEWLRRYLENGKETLQRADPPKTHVTHHPVSDHEATLRCWALGFYPAEITLTWQRDGEDQTQDTELVETRPAGDRTFQKWAAVVVPSGEEQRYTCHVQHEGLPKPLTLRWEPSSQSTIPIVGIVAGLAVLAVVVIGAVVATVMCRRKSSGGKGGSYSQAASSDSAQGSDVSLTA
__________________________EEEEEEEEEEEETTTEEEEEEEEEEETTEEEEEEETTSSS___EE_SGGGGGS_HHHHHHHHHHHHHHHHHHHHHHHHHHHHTT__TTS__EEEEEEEEEE_TTSSEEEEEEEEEETTEEEEEE_TTSS_EEESSHHHHHHHHHHHHTTHHHHHHHHHHTHHHHHHHHHHHHTHHHHSS_B__EEEEEEEESSSSEEEEEEEEEEEBSS__EEEEEETTEE_TTT_EE___EE_SSS_EEEEEEEEEETTGGGGEEEEEE_TTSSS_EEE__________________________________________________________________

>P30481 vs. P30460
MRVTAPRTLLLLLWGAVALTETWAGSHSMRYFYTAMSRPGRGEPRFITVGYVDDTLFVRFDSDATSPRKEPRAPWIEQEGPEYWDRETQISKTNTQTYRENLRTALRYYNQSEAGSHIIQRMYGCDVGPDGRLLRGYDQDAYDGKDYIALNEDLSSWTAADTAAQITQRKWEAARVAEQDRAYLEGLCVESLRRYLENGKETLQRADPPKTHVTHHPISDHEVTLRCWALGFYPAEITLTWQRDGEDQTQDTELVETRPAGDRTFQKWAAVVVPSGEEQRYTCHVQHEGLPKPLTLRWEPSSQSTVPIVGIVAGLAVLAVVVIGAVVAAVMCRRKSSGGKGGSYSQAACSDSAQGSDVSLTA
__________________________EEEEEEEEEE__TTSSS_EEEEEEEETTEEEEEEETTSSS___EE_SGGGTTS_HHHHHHHHHHHHHHHHHHHHHHHHHHHHTT__TTS__EEEEEEEEEE_TT__EEEEEEEEEETTEEEEEE_TTSS_EEESSHHHHHHHHHHHHTTHHHH_HHHHHTHHHHHHHHHHHHTHHHHT__B__EEEEEEEEEETTEEEEEEEEEEEBSS__EEEEEETTEE_GGG_EE___EE_SSS_EEEEEEEEEETT_GGGEEEEEE_TTSSS_EEE__________________________________________________________________
MLVMAPRTVLLLLSAALALTETWAGSHSMRYFDTAMSRPGRGEPRFISVGYVDDTQFVRFDSDAASPREEPRAPWIEQEGPEYWDRNTQIFKTNTQTDRESLRNLRGYYNQSEAGSHTLQSMYGCDVGPDGRLLRGHNQYAYDGKDYIALNEDLRSWTAADTAAQITQRKWEAARVAEQDRAYLEGTCVEWLRRYLENGKDTLERADPPKTHVTHHPISDHEATLRCWALGFYPAEITLTWQRDGEDQTQDTELVETRPAGDRTFQKWAAVVVPSGEEQRYTCHVQHEGLPKPLTLRWEPSSQSTVPIVGIVAGLAVLAVVVIGAVVAAVMCRRKSSGGKGGSYSQAACSDSAQGSDVSLTA
__________________________EEEEEEEEEE__TTSSS_EEEEEEEETTEEEEEEETT_S________GGGTT__HHHHHHHHH_HHHHHHHHHHHHHHHHHHTT__SSS__EEEEEEEEEE_TTS_EEEEEEEEEETTEEEEEE_TTSS_EEE_SHHHHHHHHHHHHTTHHHHHHHHHHTHHHHHHHHHHHHTHHHHT__B__EEEEEEEESSSSEEEEEEEEEEEBSS__EEEEEETTEE_GGG_EE___EE_SSS_EEEEEEEEEETT_GGGEEEEEE_TTSSS_EEE__________________________________________________________________

>P30481 vs. P30480
MRVTAPRTLLLLLWGAVALTETWAGSHSMRYFYTAMSRPGRGEPRFITVGYVDDTLFVRFDSDATSPRKEPRAPWIEQEGPEYWDRETQISKTNTQTYRENLRTALRYYNQSEAGSHIIQRMYGCDVGPDGRLLRGYDQDAYDGKDYIALNEDLSSWTAADTAAQITQRKWEAARVAEQDRAYLEGLCVESLRRYLENGKETLQRADPPKTHVTHHPISDHEVTLRCWALGFYPAEITLTWQRDGEDQTQDTELVETRPAGDRTFQKWAAVVVPSGEEQRYTCHVQHEGLPKPLTLRWEPSSQSTVPIVGIVAGLAVLAVVVIGAVVAAVMCRRKSSGGKGGSYSQAACSDSAQGSDVSLTA
__________________________EEEEEEEEEE__TTSSS_EEEEEEEETTEEEEEEETTSSS___EE_SGGGTTS_HHHHHHHHHHHHHHHHHHHHHHHHHHHHTT__TTS__EEEEEEEEEE_TT__EEEEEEEEEETTEEEEEE_TTSS_EEESSHHHHHHHHHHHHTTHHHH_HHHHHTHHHHHHHHHHHHTHHHHT__B__EEEEEEEEEETTEEEEEEEEEEEBSS__EEEEEETTEE_GGG_EE___EE_SSS_EEEEEEEEEETT_GGGEEEEEE_TTSSS_EEE__________________________________________________________________
MLVMAPRTVLLLLSAALALTETWAGSHSMRYFYTSVSRPGRGEPRFISVGYVDDTQFVRFDSDAASPREEPRAPWIEQEGPEYWDRNTQIYKAQAQTDRESLRNLRGYYNQSEAGSHTLQSMYGCDVGPDGRLLRGHNQYAYDGKDYIALNEDLRSWTAADTAAQITQRKWEAARVAEQDRAYLEGTCVEWLRRYLENGKDTLERADPPKTHVTHHPISDHEATLRCWALGFYPAEITLTWQRDGEDQTQDTELVETRPAGDRTFQKWAAVVVPSGEEQRYTCHVQHEGLPKPLTLRWEPSSQSTVPIVGIVAGLAVLAVVVIGAVVAAVMCRRKSSGGKGGSYSQAACSDSAQGSDVSLTA
__________________________EEEEEEEEEE__TTSSS_EEEEEEEETTEEEEEEETTSSS___EE_SGGGTTS_HHHHHHHHHHHHHHHHHHHHHHHHHHHHTT__TTS__EEEEEEEEEE_TTS_EEEEEEEEEETTEEEEEE_TTSS_EEESSHHHHHHHHHHHHTTHHHHHHHHHHTHHHHHHHHHHHHTHHHHT__B__EEEEEEEE_SSSEEEEEEEEEEEBSS__EEEEEETTEE_GGGEEE___EE_SSS_EEEEEEEEEETT_GGGEEEEEE_TT_SS_EEE__________________________________________________________________

>P30481 vs. Q31610
MRVTAPRTLLLLLWGAVALTETWAGSHSMRYFYTAMSRPGRGEPRFITVGYVDDTLFVRFDSDATSPRKEPRAPWIEQEGPEYWDRETQISKTNTQTYRENLRTALRYYNQSEAGSHIIQRMYGCDVGPDGRLLRGYDQDAYDGKDYIALNEDLSSWTAADTAAQITQRKWEAARVAEQDRAYLEGLCVESLRRYLENGKETLQRADPPKTHVTHHPISDHEVTLRCWALGFYPAEITLTWQRDGEDQTQDTELVETRPAGDRTFQKWAAVVVPSGEEQRYTCHVQHEGLPKPLTLRWEPSSQSTVPIVGIVAGLAVLAVVVIGAVVAAVMCRRKSSGGKGGSYSQAACSDSAQGSDVSLTA
__________________________EEEEEEEEEE__TTSSS_EEEEEEEETTEEEEEEETTSSS___EE_SGGGTTS_HHHHHHHHHHHHHHHHHHHHHHHHHHHHTT__TTS__EEEEEEEEEE_TT__EEEEEEEEEETTEEEEEE_TTSS_EEESSHHHHHHHHHHHHTTHHHH_HHHHHTHHHHHHHHHHHHTHHHHT__B__EEEEEEEEEETTEEEEEEEEEEEBSS__EEEEEETTEE_GGG_EE___EE_SSS_EEEEEEEEEETT_GGGEEEEEE_TTSSS_EEE__________________________________________________________________
MLVMAPRTVLLLLWGAVALTETWAGSHSMRYFYTSVSRPGRGEPRFISVGYVDDTQFVRFDSDAASPREEPRAPWIEQEGPEYWDRNTQIYKAQAQTDRESLRNLRGYYNQSEAGSHTLQSMYGCDVGPDGRLLRGHNQYAYDGKDYIALNEDLRSWTAADTAAQISQRKLEAARVAEQLRAYLEGECVEWLRRYLENGKDKLERADPPKTHVTHHPISDHEATLRCWALGFYPAEITLTWQRDGEDQTQDTELVETRPAGDRTFQKWTAVVVPSGEEQRYTCHVQHEGLPKPLTLRWEPSSQSTVPIVGIVAGLAVLAVVVIGAVVAAVMCRRKSSGGKGGSYSQAACSDSAQGSDVSLTA
__________________________EEEEEEEEEE__TTS_S_EEEEEEEETTEEEEEEETTSSS___EE_SGGGTTS_HHHHHHHHHHHHHHHHHHHHHHHHHHHHTT__TTS__EEEEEEEEEE_TT__EEEEEEEEEETTEEEEEE_TTSS_EEESSHHHHHHHHHHHHTTHHHHHHHHHHTHHHHHHHHHHHSSHHHHT__B__EEEEEEEE_SSSEEEEEEEEEEEBSS__EEEEEETTEEE_TTEEE___EE_SSS_EEEEEEEEEETT_GGGEEEEEE_TT_SS_EEE__________________________________________________________________

>P30481 vs. P30466
MRVTAPRTLLLLLWGAVALTETWAGSHSMRYFYTAMSRPGRGEPRFITVGYVDDTLFVRFDSDATSPRKEPRAPWIEQEGPEYWDRETQISKTNTQTYRENLRTALRYYNQSEAGSHIIQRMYGCDVGPDGRLLRGYDQDAYDGKDYIALNEDLSSWTAADTAAQITQRKWEAARVAEQDRAYLEGLCVESLRRYLENGKETLQRADPPKTHVTHHPISDHEVTLRCWALGFYPAEITLTWQRDGEDQTQDTELVETRPAGDRTFQKWAAVVVPSGEEQRYTCHVQHEGLPKPLTLRWEPSSQSTVPIVGIVAGLAVLAVVVIGAVVAAVMCRRKSSGGKGGSYSQAACSDSAQGSDVSLTA
__________________________EEEEEEEEEE__TTSSS_EEEEEEEETTEEEEEEETTSSS___EE_SGGGTTS_HHHHHHHHHHHHHHHHHHHHHHHHHHHHTT__TTS__EEEEEEEEEE_TT__EEEEEEEEEETTEEEEEE_TTSS_EEESSHHHHHHHHHHHHTTHHHH_HHHHHTHHHHHHHHHHHHTHHHHT__B__EEEEEEEEEETTEEEEEEEEEEEBSS__EEEEEETTEE_GGG_EE___EE_SSS_EEEEEEEEEETT_GGGEEEEEE_TTSSS_EEE__________________________________________________________________
MRVTAPRTLLLLLWGAVALTETWAGSHSMRYFHTSVSRPGRGEPRFISVGYVDGTQFVRFDSDAASPRTEPRAPWIEQEGPEYWDRNTQISKTNTQTYRESLRNLRGYYNQSEAGSHTLQRMYGCDVGPDGRLLRGHDQSAYDGKDYIALNEDLSSWTAADTAAQITQRKWEAARVAEQLRAYLEGTCVEWLRRHLENGKETLQRADPPKTHVTHHPISDHEATLRCWALGFYPAEITLTWQRDGEDQTQDTELVETRPAGDRTFQKWAAVVVPSGEEQRYTCHVQHEGLPKPLTLRWEPSSQSTIPIVGIVAGLAVLAVVVIGAVVATVMCRRKSSGGKGGSYSQAASSDSAQGSDVSLTA
__________________________EEEEEEEEEE__TTS_S_EEEEEEEETTEEEEEEETTSSS___EE_SGGGTTS_HHHHHHHHHHHHHHHHHHHHHHHHHHHHTT__TTS__EEEEEEEEEE_TT__EEEEEEEEEETTEEEEEE_TTSS_EEESSHHHHHHHHHHHHTTHHHHHHHHHHTHHHHHHHHHHHHTHHHHT__B__EEEEEEEESSSSEEEEEEEEEEEBSS__EEEEEETTEE_TTT_EE___EE_SSS_EEEEEEEEEETT_GGGEEEEEE_TT_SS_EEE__________________________________________________________________

>P30481 vs. P01889
MRVTAPRTLLLLLWGAVALTETWAGSHSMRYFYTAMSRPGRGEPRFITVGYVDDTLFVRFDSDATSPRKEPRAPWIEQEGPEYWDRETQISKTNTQTYRENLRTALRYYNQSEAGSHIIQRMYGCDVGPDGRLLRGYDQDAYDGKDYIALNEDLSSWTAADTAAQITQRKWEAARVAEQDRAYLEGLCVESLRRYLENGKETLQRADPPKTHVTHHPISDHEVTLRCWALGFYPAEITLTWQRDGEDQTQDTELVETRPAGDRTFQKWAAVVVPSGEEQRYTCHVQHEGLPKPLTLRWEPSSQSTVPIVGIVAGLAVLAVVVIGAVVAAVMCRRKSSGGKGGSYSQAACSDSAQGSDVSLTA
__________________________EEEEEEEEEE__TTSSS_EEEEEEEETTEEEEEEETTSSS___EE_SGGGTTS_HHHHHHHHHHHHHHHHHHHHHHHHHHHHTT__TTS__EEEEEEEEEE_TT__EEEEEEEEEETTEEEEEE_TTSS_EEESSHHHHHHHHHHHHTTHHHH_HHHHHTHHHHHHHHHHHHTHHHHT__B__EEEEEEEEEETTEEEEEEEEEEEBSS__EEEEEETTEE_GGG_EE___EE_SSS_EEEEEEEEEETT_GGGEEEEEE_TTSSS_EEE__________________________________________________________________
MLVMAPRTVLLLLSAALALTETWAGSHSMRYFYTSVSRPGRGEPRFISVGYVDDTQFVRFDSDAASPREEPRAPWIEQEGPEYWDRNTQIYKAQAQTDRESLRNLRGYYNQSEAGSHTLQSMYGCDVGPDGRLLRGHDQYAYDGKDYIALNEDLRSWTAADTAAQITQRKWEAAREAEQRRAYLEGECVEWLRRYLENGKDKLERADPPKTHVTHHPISDHEATLRCWALGFYPAEITLTWQRDGEDQTQDTELVETRPAGDRTFQKWAAVVVPSGEEQRYTCHVQHEGLPKPLTLRWEPSSQSTVPIVGIVAGLAVLAVVVIGAVVAAVMCRRKSSGGKGGSYSQAACSDSAQGSDVSLTA
__________________________EEEEEEEEEE__TTS_S_EEEEEEEETTEEEEEEETTSSS___EE_SGGGTTS_HHHHHHHHHHHHHHHHHHHHHHHHHHHHTT__SSS__EEEEEEEEEE_TTS_EEEEEEEEEETTEEEEEE_TTSS_EEESSHHHHHHHHHHHHTTHHHHHHHHHHTHHHHHHHHHHHHTHHHHT__B__EEEEEEEESSSSEEEEEEEEEEEBSS__EEEEEETTEE_GGG_EE___EE_SSS_EEEEEEEEEETT_GGGEEEEEE_TT_SS_EEE__________________________________________________________________

>P30481 vs. P03989
MRVTAPRTLLLLLWGAVALTETWAGSHSMRYFYTAMSRPGRGEPRFITVGYVDDTLFVRFDSDATSPRKEPRAPWIEQEGPEYWDRETQISKTNTQTYRENLRTALRYYNQSEAGSHIIQRMYGCDVGPDGRLLRGYDQDAYDGKDYIALNEDLSSWTAADTAAQITQRKWEAARVAEQDRAYLEGLCVESLRRYLENGKETLQRADPPKTHVTHHPISDHEVTLRCWALGFYPAEITLTWQRDGEDQTQDTELVETRPAGDRTFQKWAAVVVPSGEEQRYTCHVQHEGLPKPLTLRWEPSSQSTVPIVGIVAGLAVLAVVVIGAVVAAVMCRRKSSGGKGGSYSQAACSDSAQGSDVSLTA
__________________________EEEEEEEEEE__TTSSS_EEEEEEEETTEEEEEEETTSSS___EE_SGGGTTS_HHHHHHHHHHHHHHHHHHHHHHHHHHHHTT__TTS__EEEEEEEEEE_TT__EEEEEEEEEETTEEEEEE_TTSS_EEESSHHHHHHHHHHHHTTHHHH_HHHHHTHHHHHHHHHHHHTHHHHT__B__EEEEEEEEEETTEEEEEEEEEEEBSS__EEEEEETTEE_GGG_EE___EE_SSS_EEEEEEEEEETT_GGGEEEEEE_TTSSS_EEE__________________________________________________________________
MRVTAPRTLLLLLWGAVALTETWAGSHSMRYFHTSVSRPGRGEPRFITVGYVDDTLFVRFDSDAASPREEPRAPWIEQEGPEYWDRETQICKAKAQTDREDLRTLLRYYNQSEAGSHTLQNMYGCDVGPDGRLLRGYHQDAYDGKDYIALNEDLSSWTAADTAAQITQRKWEAARVAEQLRAYLEGECVEWLRRYLENGKETLQRADPPKTHVTHHPISDHEATLRCWALGFYPAEITLTWQRDGEDQTQDTELVETRPAGDRTFQKWAAVVVPSGEEQRYTCHVQHEGLPKPLTLRWEPSSQSTVPIVGIVAGLAVLAVVVIGAVVAAVMCRRKSSGGKGGSYSQAACSDSAQGSDVSLTA
__________________________EEEEEEEEEE__TTSSS_EEEEEEEETTEEEEEEETTSSS___EE_SGGGTTS_HHHHHHHHHHHHHHHHHHHHHHHHHHHHTT__SSS__EEEEEEEEEE_TT__EEEEEEE_EETTEEEEEE_TTSS_EEESSHHHHHHHHHHHHTTHHHHHHHHHHTHHHHHHHHHHHHTTTTTT__B__EEEEEEEEEETTEEEEEEEEEEEBSS__EEEEEETTEE_GGG_EE___EE_SSS_EEEEEEEEEETT_GGGEEEEEE_TT_SS_EEE__________________________________________________________________

>P30481 vs. Q04826
MRVTAPRTLLLLLWGAVALTETWAGSHSMRYFYTAMSRPGRGEPRFITVGYVDDTLFVRFDSDATSPRKEPRAPWIEQEGPEYWDRETQISKTNTQTYRENLRTALRYYNQSEAGSHIIQRMYGCDVGPDGRLLRGYDQDAYDGKDYIALNEDLSSWTAADTAAQITQRKWEAARVAEQDRAYLEGLCVESLRRYLENGKETLQRADPPKTHVTHHPISDHEVTLRCWALGFYPAEITLTWQRDGEDQTQDTELVETRPAGDRTFQKWAAVVVPSGEEQRYTCHVQHEGLPKPLTLRWEPSSQSTVPIVGIVAGLAVLAVVVIGAVVAAVMCRRKSSGGKGGSYSQAACSDSAQGSDVSLTA
__________________________EEEEEEEEEE__TTSSS_EEEEEEEETTEEEEEEETTSSS___EE_SGGGTTS_HHHHHHHHHHHHHHHHHHHHHHHHHHHHTT__TTS__EEEEEEEEEE_TT__EEEEEEEEEETTEEEEEE_TTSS_EEESSHHHHHHHHHHHHTTHHHH_HHHHHTHHHHHHHHHHHHTHHHHT__B__EEEEEEEEEETTEEEEEEEEEEEBSS__EEEEEETTEE_GGG_EE___EE_SSS_EEEEEEEEEETT_GGGEEEEEE_TTSSS_EEE__________________________________________________________________
MRVTAPRTLLLLLWGAVALTETWAGSHSMRYFHTSVSRPGRGEPRFITVGYVDDTLFVRFDSDATSPRKEPRAPWIEQEGPEYWDRETQISKTNTQTYRESLRNLRGYYNQSEAGSHTLQSMYGCDVGPDGRLLRGHNQYAYDGKDYIALNEDLRSWTAADTAAQITQRKWEAARVAEQLRAYLEGECVEWLRRYLENGKETLQRADPPKTHVTHHPISDHEATLRCWALGFYPAEITLTWQRDGEDQTQDTELVETRPAGDRTFQKWAAVVVPSGEEQRYTCHVQHEGLPKPLTLRWEPSSQSTVPIVGIVAGLAVLAVVVIGAVVAAVMCRRKSSGGKGGSYSQAACSDSAQGSDVSLTA
__________________________EEEEEEEEEE__TTS_S_EEEEEEEETTEEEEEEETTSSS___EE_SGGGTTS_HHHHHHHHHHHHHHHHHHHHHHHHHHHHTT__TTS__EEEEEEEEEE_TTS_EEEEEEEEEETTEEEEEE_TTSS_EEESSHHHHHHHHHHHHTTHHHHHHHHHHTHHHHHHHHHHHHTHHHHT__B__EEEEEEEE_SSSEEEEEEEEEEEBSS__EEEEEETTEE_GGG_EE___EE_SSS_EEEEEEEEEETT_GGGEEEEEE_TT_SS_EEE__________________________________________________________________

>P30481 vs. P10319
MRVTAPRTLLLLLWGAVALTETWAGSHSMRYFYTAMSRPGRGEPRFITVGYVDDTLFVRFDSDATSPRKEPRAPWIEQEGPEYWDRETQISKTNTQTYRENLRTALRYYNQSEAGSHIIQRMYGCDVGPDGRLLRGYDQDAYDGKDYIALNEDLSSWTAADTAAQITQRKWEAARVAEQDRAYLEGLCVESLRRYLENGKETLQRADPPKTHVTHHPISDHEVTLRCWALGFYPAEITLTWQRDGEDQTQDTELVETRPAGDRTFQKWAAVVVPSGEEQRYTCHVQHEGLPKPLTLRWEPSSQSTVPIVGIVAGLAVLAVVVIGAVVAAVMCRRKSSGGKGGSYSQAACSDSAQGSDVSLTA
__________________________EEEEEEEEEE__TTSSS_EEEEEEEETTEEEEEEETTSSS___EE_SGGGTTS_HHHHHHHHHHHHHHHHHHHHHHHHHHHHTT__TTS__EEEEEEEEEE_TT__EEEEEEEEEETTEEEEEE_TTSS_EEESSHHHHHHHHHHHHTTHHHH_HHHHHTHHHHHHHHHHHHTHHHHT__B__EEEEEEEEEETTEEEEEEEEEEEBSS__EEEEEETTEE_GGG_EE___EE_SSS_EEEEEEEEEETT_GGGEEEEEE_TTSSS_EEE__________________________________________________________________
MRVTAPRTVLLLLWGAVALTETWAGSHSMRYFYTAMSRPGRGEPRFIAVGYVDDTQFVRFDSDAASPRTEPRAPWIEQEGPEYWDGETRNMKASAQTYRENLRIALRYYNQSEAGSHIIQRMYGCDLGPDGRLLRGHDQSAYDGKDYIALNEDLSSWTAADTAAQITQRKWEAARVAEQLRAYLEGLCVEWLRRYLENGKETLQRADPPKTHVTHHPVSDHEATLRCWALGFYPAEITLTWQRDGEDQTQDTELVETRPAGDRTFQKWAAVVVPSGEEQRYTCHVQHEGLPKPLTLRWEPSSQSTIPIVGIVAGLAVLAVVVIGAVVATVMCRRKSSGGKGGSYSQAASSDSAQGSDVSLTA
__________________________EEEEEEEEEEEETTTEEEEEEEEEEETTEEEEEEETTSSS___EE_SGGGGGS_HHHHHHHHHHHHHHHHHHHHHHHHHHHHHT__TTS__EEEEEEEEEE_TTSSEEEEEEEEEETTEEEEEE_TTSS_EEESSHHHHHHHHHHHHTTHHHHHHHHHHTHHHHHHHHHHHHTHHHHSS_B__EEEEEEEE_SSSEEEEEEEEEEEBSS__EEEEEETTEE_TTT_EE___EE_SSS_EEEEEEEEEETT_GGGEEEEEE_TTSSS_EEE__________________________________________________________________

>P30481 vs. P18465
MRVTAPRTLLLLLWGAVALTETWAGSHSMRYFYTAMSRPGRGEPRFITVGYVDDTLFVRFDSDATSPRKEPRAPWIEQEGPEYWDRETQISKTNTQTYRENLRTALRYYNQSEAGSHIIQRMYGCDVGPDGRLLRGYDQDAYDGKDYIALNEDLSSWTAADTAAQITQRKWEAARVAEQDRAYLEGLCVESLRRYLENGKETLQRADPPKTHVTHHPISDHEVTLRCWALGFYPAEITLTWQRDGEDQTQDTELVETRPAGDRTFQKWAAVVVPSGEEQRYTCHVQHEGLPKPLTLRWEPSSQSTVPIVGIVAGLAVLAVVVIGAVVAAVMCRRKSSGGKGGSYSQAACSDSAQGSDVSLTA
__________________________EEEEEEEEEE__TTSSS_EEEEEEEETTEEEEEEETTSSS___EE_SGGGTTS_HHHHHHHHHHHHHHHHHHHHHHHHHHHHTT__TTS__EEEEEEEEEE_TT__EEEEEEEEEETTEEEEEE_TTSS_EEESSHHHHHHHHHHHHTTHHHH_HHHHHTHHHHHHHHHHHHTHHHHT__B__EEEEEEEEEETTEEEEEEEEEEEBSS__EEEEEETTEE_GGG_EE___EE_SSS_EEEEEEEEEETT_GGGEEEEEE_TTSSS_EEE__________________________________________________________________
MRVTAPRTVLLLLWGAVALTETWAGSHSMRYFYTAMSRPGRGEPRFIAVGYVDDTQFVRFDSDAASPRMAPRAPWIEQEGPEYWDGETRNMKASAQTYRENLRIALRYYNQSEAGSHIIQVMYGCDVGPDGRLLRGHDQSAYDGKDYIALNEDLSSWTAADTAAQITQRKWEAARVAEQLRAYLEGLCVEWLRRYLENGKETLQRADPPKTHVTHHPISDHEATLRCWALGFYPAEITLTWQRDGEDQTQDTELVETRPAGDRTFQKWAAVVVPSGEEQRYTCHVQHEGLPKPLTLRWEPSSQSTVPIVGIVAGLAVLAVVVIGAVVAAVMCRRKSSGGKGGSYSQAACSDSAQGSDVSLTA
__________________________EEEEEEEEEE__TTSSS_EEEEEEEETTEEEEEEETTSSS___EE_SGGGTTS_HHHHHHHHHHHHHHHHHHHHHHHHHHHHTT__TTS__EEEEEEEEEE_TT__EEEEE_E_EETTEEEEEE_TTSS_EEESSHHHHHHHHHHHHTTHHHHHHHHHHTHHHHHHHHHHHHTHHHHT__B__EEEEEEEEEETTEEEEEEEEEEEBSS__EEEEEETTEE_GGG_EE___EE_SSS_EEEEEEEEEETT_GGGEEEEEE_TTSSS_EEE__________________________________________________________________

>P30484 vs. P18464
MRVTAPRTVLLLLSGALALTETWAGSHSMRYFYTAMSRPGRGEPRFIAVGYVDDTQFVRFDSDAASPRMAPRAPWIEQEGPEYWDRETQKYKRQAQTDRVSLRNLRGYYNQSEAGSHTLQRMYGCDVGPDGRLLRGHDQSAYDGKDYIALNEDLSSWTAADTAAQITQRKWEAAREAEQWRAYLEGLCVEWLRRYLENGKETLQRADPPKTHVTHHPISDHEATLRCWALGFYPAEITLTWQRDGEDQTQDTELVETRPAGDRTFQKWAAVVVPSGEEQRYTCHVQHEGLPKPLTLRWEPSSQSTIPIVGIVAGLAVLAVVVIGAVVATVMCRRKSSGGKGGSYSQAASSDSAQGSDVSLTA
__________________________EEEEEEEEEE__TTT_S_EEEEEEEETTEEEEEEETT_SS_SEEE_SGGGTTS_HHHHHHHHHHHHHHHHHHHHHHHHHHHHTT__SSS__EEEEEEEEEE_TTS_EEEEEEEEEETTEEEEEE_TTSS_EEESSTTHHHHHHHHHHTTHHHHHHHHHHTHHHHHHHHHHHHTHHHHT__B__EEEEEEEESSSSEEEEEEEEEEEBSS__EEEEEETTEE_GGG_EE___EE_SSS_EEEEEEEEEETT_GGGEEEEEE_TT_SS_EEE__________________________________________________________________
MRVTAPRTVLLLLWGAVALTETWAGSHSMRYFYTAMSRPGRGEPRFIAVGYVDDTQFVRFDSDAASPRTEPRAPWIEQEGPEYWDRNTQIFKTNTQTYRENLRIALRYYNQSEAGSHTWQTMYGCDVGPDGRLLRGHNQYAYDGKDYIALNEDLSSWTAADTAAQITQRKWEAAREAEQLRAYLEGLCVEWLRRHLENGKETLQRADPPKTHVTHHPVSDHEATLRCWALGFYPAEITLTWQRDGEDQTQDTELVETRPAGDRTFQKWAAVVVPSGEEQRYTCHVQHEGLPKPLTLRWEPSSQSTIPIVGIVAGLAVLAVVVIGAVVATVMCRRKSSGGKGGSYSQAASSDSAQGSDVSLTA
__________________________EEEEEEEEEE__TTS_S_EEEEEEEETTEEEEEEETTSSS___EE_SGGGGGS_HHHHHHHHHHHHHHHHHHHHHHHHHHHHTT__TTS__EEEEEEEEEE_TTS_EEEEEEEEEETTEEEEEE_TTSS_EEESSHHHHHHHHHHHHTTHHHHHHHHHHTHHHHHHHHHHHHTHHHHT__B__EEEEEEEE_SSSEEEEEEEEEEEBSS__EEEEEETTEE_GGGEEE___EE_SSS_EEEEEEEEEETT_GGGEEEEEE_TTSSS_EEE__________________________________________________________________

>P30484 vs. P30475
MRVTAPRTVLLLLSGALALTETWAGSHSMRYFYTAMSRPGRGEPRFIAVGYVDDTQFVRFDSDAASPRMAPRAPWIEQEGPEYWDRETQKYKRQAQTDRVSLRNLRGYYNQSEAGSHTLQRMYGCDVGPDGRLLRGHDQSAYDGKDYIALNEDLSSWTAADTAAQITQRKWEAAREAEQWRAYLEGLCVEWLRRYLENGKETLQRADPPKTHVTHHPISDHEATLRCWALGFYPAEITLTWQRDGEDQTQDTELVETRPAGDRTFQKWAAVVVPSGEEQRYTCHVQHEGLPKPLTLRWEPSSQSTIPIVGIVAGLAVLAVVVIGAVVATVMCRRKSSGGKGGSYSQAASSDSAQGSDVSLTA
__________________________EEEEEEEEEE__TTT_S_EEEEEEEETTEEEEEEETT_SS_SEEE_SGGGTTS_HHHHHHHHHHHHHHHHHHHHHHHHHHHHTT__SSS__EEEEEEEEEE_TTS_EEEEEEEEEETTEEEEEE_TTSS_EEESSTTHHHHHHHHHHTTHHHHHHHHHHTHHHHHHHHHHHHTHHHHT__B__EEEEEEEESSSSEEEEEEEEEEEBSS__EEEEEETTEE_GGG_EE___EE_SSS_EEEEEEEEEETT_GGGEEEEEE_TT_SS_EEE__________________________________________________________________
MLVMAPRTVLLLLSAALALTETWAGSHSMRYFYTSVSRPGRGEPRFISVGYVDDTQFVRFDSDAASPREEPRAPWIEQEGPEYWDRNTQICKTNTQTDRESLRNLRGYYNQSEAGSHTLQRMYGCDVGPDGRLLRGHNQFAYDGKDYIALNEDLSSWTAADTAAQITQRKWEAARVAEQLRTYLEGTCVEWLRRYLENGKETLQRADPPKTHVTHHPISDHEATLRCWALGFYPAEITLTWQRDGEDQTQDTELVETRPAGDRTFQKWAAVVVPSGEEQRYTCHVQHEGLPKPLTLRWEPSSQSTVPIVGIVAGLAVLAVVVIGAVVAAVMCRRKSSGGKGGSYSQAASSDSAQGSDVSLTA
__________________________EEEEEEEEEE__TTSSS_EEEEEEEETTEEEEEEETTSSS___EE_SGGGTTS_HHHHHHHHHHHHHHHHHHHHHHHHHHHHTT__TTS__EEEEEEEEEE_TTS_EEEEEEEEEETTEEEEEE_TTSS_EEESSHHHHHHHHHHHHTTHHHHHHHHHHTHHHHHHHHHHHHTHHHHT__B__EEEEEEEE_SSSEEEEEEEEEEEBSS__EEEEEETTEE_GGG_EE___EE_SSS_EEEEEEEEEETT_GGGEEEEEE_TT_SS_EEE__________________________________________________________________

>P30484 vs. C5MK56
MRVTAPRTVLLLLSGALALTETWAGSHSMRYFYTAMSRPGRGEPRFIAVGYVDDTQFVRFDSDAASPRMAPRAPWIEQEGPEYWDRETQKYKRQAQTDRVSLRNLRGYYNQSEAGSHTLQRMYGCDVGPDGRLLRGHDQSAYDGKDYIALNEDLSSWTAADTAAQITQRKWEAAREAEQWRAYLEGLCVEWLRRYLENGKETLQRADPPKTHVTHHPISDHEATLRCWALGFYPAEITLTWQRDGEDQTQDTELVETRPAGDRTFQKWAAVVVPSGEEQRYTCHVQHEGLPKPLTLRWEPSSQSTIPIVGIVAGLAVLAVVVIGAVVATVMCRRKSSGGKGGSYSQAASSDSAQGSDVSLTA
__________________________EEEEEEEEEE__TTT_S_EEEEEEEETTEEEEEEETT_SS_SEEE_SGGGTTS_HHHHHHHHHHHHHHHHHHHHHHHHHHHHTT__SSS__EEEEEEEEEE_TTS_EEEEEEEEEETTEEEEEE_TTSS_EEESSTTHHHHHHHHHHTTHHHHHHHHHHTHHHHHHHHHHHHTHHHHT__B__EEEEEEEESSSSEEEEEEEEEEEBSS__EEEEEETTEE_GGG_EE___EE_SSS_EEEEEEEEEETT_GGGEEEEEE_TT_SS_EEE__________________________________________________________________
MRVTAPRTVLLLLWGAVALTETWAGSHSMRYFYTAMSRPGRGEPRFIAVGYVDDTQFVRFDSDAASPRTEPRAPWIEQEGPEYWDRNTQIFKTNTQTYRESLRNLRGYYNQSEAGSHIIQRMYGCDLGPDGRLLRGHDQSAYDGKDYIALNEDLSSWTAADTAAQITQRKWEAARVAEQRRAYLEGLCVEWLRRYLENGKETLQRADPPKTHVTHHPVSDHEATLRCWALGFYPAEITLTWQRDGEDQTQDTELVETRPAGDRTFQKWAAVVVPSGEEQRYTCHVQHEGLPKPLTLRWEPSSQSTIPIVGIVAGLAVLAVVVIGAVVATVMCRRKSSGGKGGSYSQAASSDSAQGSDVSLTA
__________________________EEEEEEEEEE__TTSSS_EEEEEEEETTEEEEEEETTSSS___EE_SGGGTTS_HHHHHHHHHHHHHHHHHHHHHHHHHHHHTT__SSS__EEEEEEEEEE_TTS_EEEEEEEEEETTEEEEEE_TTSS_EEESSHHHHHHHHHHHHTTHHHHHHHHHHTHHHHHHHHHHHHTHHHHT__B__EEEEEEEESSSSEEEEEEEEEEEBSS__EEEEEETTEE_TTT_EE___EE_SSS_EEEEEEEEEETT_GGGEEEEEE_TT_SS_EEE__________________________________________________________________

>P30484 vs. P30685
MRVTAPRTVLLLLSGALALTETWAGSHSMRYFYTAMSRPGRGEPRFIAVGYVDDTQFVRFDSDAASPRMAPRAPWIEQEGPEYWDRETQKYKRQAQTDRVSLRNLRGYYNQSEAGSHTLQRMYGCDVGPDGRLLRGHDQSAYDGKDYIALNEDLSSWTAADTAAQITQRKWEAAREAEQWRAYLEGLCVEWLRRYLENGKETLQRADPPKTHVTHHPISDHEATLRCWALGFYPAEITLTWQRDGEDQTQDTELVETRPAGDRTFQKWAAVVVPSGEEQRYTCHVQHEGLPKPLTLRWEPSSQSTIPIVGIVAGLAVLAVVVIGAVVATVMCRRKSSGGKGGSYSQAASSDSAQGSDVSLTA
__________________________EEEEEEEEEE__TTT_S_EEEEEEEETTEEEEEEETT_SS_SEEE_SGGGTTS_HHHHHHHHHHHHHHHHHHHHHHHHHHHHTT__SSS__EEEEEEEEEE_TTS_EEEEEEEEEETTEEEEEE_TTSS_EEESSTTHHHHHHHHHHTTHHHHHHHHHHTHHHHHHHHHHHHTHHHHT__B__EEEEEEEESSSSEEEEEEEEEEEBSS__EEEEEETTEE_GGG_EE___EE_SSS_EEEEEEEEEETT_GGGEEEEEE_TT_SS_EEE__________________________________________________________________
MRVTAPRTVLLLLWGAVALTETWAGSHSMRYFYTAMSRPGRGEPRFIAVGYVDDTQFVRFDSDAASPRTEPRAPWIEQEGPEYWDRNTQIFKTNTQTYRESLRNLRGYYNQSEAGSHIIQRMYGCDLGPDGRLLRGHDQSAYDGKDYIALNEDLSSWTAADTAAQITQRKWEAARVAEQLRAYLEGLCVEWLRRYLENGKETLQRADPPKTHVTHHPVSDHEATLRCWALGFYPAEITLTWQRDGEDQTQDTELVETRPAGDRTFQKWAAVVVPSGEEQRYTCHVQHEGLPKPLTLRWEPSSQSTIPIVGIVAGLAVLAVVVIGAVVATVMCRRKSSGGKGGSYSQAASSDSAQGSDVSLTA
__________________________EEEEEEEEEEEETTTEEEEEEEEEEETTEEEEEEETTSSS___EE_SGGGGGS_HHHHHHHHHHHHHHHHHHHHHHHHHHHHTT__TTS__EEEEEEEEEE_TTSSEEEEEEEEEETTEEEEEE_TTSS_EEESSHHHHHHHHHHHHTTHHHHHHHHHHTHHHHHHHHHHHHTHHHHSS_B__EEEEEEEESSSSEEEEEEEEEEEBSS__EEEEEETTEE_TTT_EE___EE_SSS_EEEEEEEEEETTGGGGEEEEEE_TTSSS_EEE__________________________________________________________________

>P30484 vs. P30460
MRVTAPRTVLLLLSGALALTETWAGSHSMRYFYTAMSRPGRGEPRFIAVGYVDDTQFVRFDSDAASPRMAPRAPWIEQEGPEYWDRETQKYKRQAQTDRVSLRNLRGYYNQSEAGSHTLQRMYGCDVGPDGRLLRGHDQSAYDGKDYIALNEDLSSWTAADTAAQITQRKWEAAREAEQWRAYLEGLCVEWLRRYLENGKETLQRADPPKTHVTHHPISDHEATLRCWALGFYPAEITLTWQRDGEDQTQDTELVETRPAGDRTFQKWAAVVVPSGEEQRYTCHVQHEGLPKPLTLRWEPSSQSTIPIVGIVAGLAVLAVVVIGAVVATVMCRRKSSGGKGGSYSQAASSDSAQGSDVSLTA
__________________________EEEEEEEEEE__TTT_S_EEEEEEEETTEEEEEEETT_SS_SEEE_SGGGTTS_HHHHHHHHHHHHHHHHHHHHHHHHHHHHTT__SSS__EEEEEEEEEE_TTS_EEEEEEEEEETTEEEEEE_TTSS_EEESSTTHHHHHHHHHHTTHHHHHHHHHHTHHHHHHHHHHHHTHHHHT__B__EEEEEEEESSSSEEEEEEEEEEEBSS__EEEEEETTEE_GGG_EE___EE_SSS_EEEEEEEEEETT_GGGEEEEEE_TT_SS_EEE__________________________________________________________________
MLVMAPRTVLLLLSAALALTETWAGSHSMRYFDTAMSRPGRGEPRFISVGYVDDTQFVRFDSDAASPREEPRAPWIEQEGPEYWDRNTQIFKTNTQTDRESLRNLRGYYNQSEAGSHTLQSMYGCDVGPDGRLLRGHNQYAYDGKDYIALNEDLRSWTAADTAAQITQRKWEAARVAEQDRAYLEGTCVEWLRRYLENGKDTLERADPPKTHVTHHPISDHEATLRCWALGFYPAEITLTWQRDGEDQTQDTELVETRPAGDRTFQKWAAVVVPSGEEQRYTCHVQHEGLPKPLTLRWEPSSQSTVPIVGIVAGLAVLAVVVIGAVVAAVMCRRKSSGGKGGSYSQAACSDSAQGSDVSLTA
__________________________EEEEEEEEEE__TTSSS_EEEEEEEETTEEEEEEETT_S________GGGTT__HHHHHHHHH_HHHHHHHHHHHHHHHHHHTT__SSS__EEEEEEEEEE_TTS_EEEEEEEEEETTEEEEEE_TTSS_EEE_SHHHHHHHHHHHHTTHHHHHHHHHHTHHHHHHHHHHHHTHHHHT__B__EEEEEEEESSSSEEEEEEEEEEEBSS__EEEEEETTEE_GGG_EE___EE_SSS_EEEEEEEEEETT_GGGEEEEEE_TTSSS_EEE__________________________________________________________________

>P30484 vs. P30480
MRVTAPRTVLLLLSGALALTETWAGSHSMRYFYTAMSRPGRGEPRFIAVGYVDDTQFVRFDSDAASPRMAPRAPWIEQEGPEYWDRETQKYKRQAQTDRVSLRNLRGYYNQSEAGSHTLQRMYGCDVGPDGRLLRGHDQSAYDGKDYIALNEDLSSWTAADTAAQITQRKWEAAREAEQWRAYLEGLCVEWLRRYLENGKETLQRADPPKTHVTHHPISDHEATLRCWALGFYPAEITLTWQRDGEDQTQDTELVETRPAGDRTFQKWAAVVVPSGEEQRYTCHVQHEGLPKPLTLRWEPSSQSTIPIVGIVAGLAVLAVVVIGAVVATVMCRRKSSGGKGGSYSQAASSDSAQGSDVSLTA
__________________________EEEEEEEEEE__TTT_S_EEEEEEEETTEEEEEEETT_SS_SEEE_SGGGTTS_HHHHHHHHHHHHHHHHHHHHHHHHHHHHTT__SSS__EEEEEEEEEE_TTS_EEEEEEEEEETTEEEEEE_TTSS_EEESSTTHHHHHHHHHHTTHHHHHHHHHHTHHHHHHHHHHHHTHHHHT__B__EEEEEEEESSSSEEEEEEEEEEEBSS__EEEEEETTEE_GGG_EE___EE_SSS_EEEEEEEEEETT_GGGEEEEEE_TT_SS_EEE__________________________________________________________________
MLVMAPRTVLLLLSAALALTETWAGSHSMRYFYTSVSRPGRGEPRFISVGYVDDTQFVRFDSDAASPREEPRAPWIEQEGPEYWDRNTQIYKAQAQTDRESLRNLRGYYNQSEAGSHTLQSMYGCDVGPDGRLLRGHNQYAYDGKDYIALNEDLRSWTAADTAAQITQRKWEAARVAEQDRAYLEGTCVEWLRRYLENGKDTLERADPPKTHVTHHPISDHEATLRCWALGFYPAEITLTWQRDGEDQTQDTELVETRPAGDRTFQKWAAVVVPSGEEQRYTCHVQHEGLPKPLTLRWEPSSQSTVPIVGIVAGLAVLAVVVIGAVVAAVMCRRKSSGGKGGSYSQAACSDSAQGSDVSLTA
__________________________EEEEEEEEEE__TTSSS_EEEEEEEETTEEEEEEETTSSS___EE_SGGGTTS_HHHHHHHHHHHHHHHHHHHHHHHHHHHHTT__TTS__EEEEEEEEEE_TTS_EEEEEEEEEETTEEEEEE_TTSS_EEESSHHHHHHHHHHHHTTHHHHHHHHHHTHHHHHHHHHHHHTHHHHT__B__EEEEEEEE_SSSEEEEEEEEEEEBSS__EEEEEETTEE_GGGEEE___EE_SSS_EEEEEEEEEETT_GGGEEEEEE_TT_SS_EEE__________________________________________________________________

>P30484 vs. Q31610
MRVTAPRTVLLLLSGALALTETWAGSHSMRYFYTAMSRPGRGEPRFIAVGYVDDTQFVRFDSDAASPRMAPRAPWIEQEGPEYWDRETQKYKRQAQTDRVSLRNLRGYYNQSEAGSHTLQRMYGCDVGPDGRLLRGHDQSAYDGKDYIALNEDLSSWTAADTAAQITQRKWEAAREAEQWRAYLEGLCVEWLRRYLENGKETLQRADPPKTHVTHHPISDHEATLRCWALGFYPAEITLTWQRDGEDQTQDTELVETRPAGDRTFQKWAAVVVPSGEEQRYTCHVQHEGLPKPLTLRWEPSSQSTIPIVGIVAGLAVLAVVVIGAVVATVMCRRKSSGGKGGSYSQAASSDSAQGSDVSLTA
__________________________EEEEEEEEEE__TTT_S_EEEEEEEETTEEEEEEETT_SS_SEEE_SGGGTTS_HHHHHHHHHHHHHHHHHHHHHHHHHHHHTT__SSS__EEEEEEEEEE_TTS_EEEEEEEEEETTEEEEEE_TTSS_EEESSTTHHHHHHHHHHTTHHHHHHHHHHTHHHHHHHHHHHHTHHHHT__B__EEEEEEEESSSSEEEEEEEEEEEBSS__EEEEEETTEE_GGG_EE___EE_SSS_EEEEEEEEEETT_GGGEEEEEE_TT_SS_EEE__________________________________________________________________
MLVMAPRTVLLLLWGAVALTETWAGSHSMRYFYTSVSRPGRGEPRFISVGYVDDTQFVRFDSDAASPREEPRAPWIEQEGPEYWDRNTQIYKAQAQTDRESLRNLRGYYNQSEAGSHTLQSMYGCDVGPDGRLLRGHNQYAYDGKDYIALNEDLRSWTAADTAAQISQRKLEAARVAEQLRAYLEGECVEWLRRYLENGKDKLERADPPKTHVTHHPISDHEATLRCWALGFYPAEITLTWQRDGEDQTQDTELVETRPAGDRTFQKWTAVVVPSGEEQRYTCHVQHEGLPKPLTLRWEPSSQSTVPIVGIVAGLAVLAVVVIGAVVAAVMCRRKSSGGKGGSYSQAACSDSAQGSDVSLTA
__________________________EEEEEEEEEE__TTS_S_EEEEEEEETTEEEEEEETTSSS___EE_SGGGTTS_HHHHHHHHHHHHHHHHHHHHHHHHHHHHTT__TTS__EEEEEEEEEE_TT__EEEEEEEEEETTEEEEEE_TTSS_EEESSHHHHHHHHHHHHTTHHHHHHHHHHTHHHHHHHHHHHSSHHHHT__B__EEEEEEEE_SSSEEEEEEEEEEEBSS__EEEEEETTEEE_TTEEE___EE_SSS_EEEEEEEEEETT_GGGEEEEEE_TT_SS_EEE__________________________________________________________________

>P30484 vs. P30466
MRVTAPRTVLLLLSGALALTETWAGSHSMRYFYTAMSRPGRGEPRFIAVGYVDDTQFVRFDSDAASPRMAPRAPWIEQEGPEYWDRETQKYKRQAQTDRVSLRNLRGYYNQSEAGSHTLQRMYGCDVGPDGRLLRGHDQSAYDGKDYIALNEDLSSWTAADTAAQITQRKWEAAREAEQWRAYLEGLCVEWLRRYLENGKETLQRADPPKTHVTHHPISDHEATLRCWALGFYPAEITLTWQRDGEDQTQDTELVETRPAGDRTFQKWAAVVVPSGEEQRYTCHVQHEGLPKPLTLRWEPSSQSTIPIVGIVAGLAVLAVVVIGAVVATVMCRRKSSGGKGGSYSQAASSDSAQGSDVSLTA
__________________________EEEEEEEEEE__TTT_S_EEEEEEEETTEEEEEEETT_SS_SEEE_SGGGTTS_HHHHHHHHHHHHHHHHHHHHHHHHHHHHTT__SSS__EEEEEEEEEE_TTS_EEEEEEEEEETTEEEEEE_TTSS_EEESSTTHHHHHHHHHHTTHHHHHHHHHHTHHHHHHHHHHHHTHHHHT__B__EEEEEEEESSSSEEEEEEEEEEEBSS__EEEEEETTEE_GGG_EE___EE_SSS_EEEEEEEEEETT_GGGEEEEEE_TT_SS_EEE__________________________________________________________________
MRVTAPRTLLLLLWGAVALTETWAGSHSMRYFHTSVSRPGRGEPRFISVGYVDGTQFVRFDSDAASPRTEPRAPWIEQEGPEYWDRNTQISKTNTQTYRESLRNLRGYYNQSEAGSHTLQRMYGCDVGPDGRLLRGHDQSAYDGKDYIALNEDLSSWTAADTAAQITQRKWEAARVAEQLRAYLEGTCVEWLRRHLENGKETLQRADPPKTHVTHHPISDHEATLRCWALGFYPAEITLTWQRDGEDQTQDTELVETRPAGDRTFQKWAAVVVPSGEEQRYTCHVQHEGLPKPLTLRWEPSSQSTIPIVGIVAGLAVLAVVVIGAVVATVMCRRKSSGGKGGSYSQAASSDSAQGSDVSLTA
__________________________EEEEEEEEEE__TTS_S_EEEEEEEETTEEEEEEETTSSS___EE_SGGGTTS_HHHHHHHHHHHHHHHHHHHHHHHHHHHHTT__TTS__EEEEEEEEEE_TT__EEEEEEEEEETTEEEEEE_TTSS_EEESSHHHHHHHHHHHHTTHHHHHHHHHHTHHHHHHHHHHHHTHHHHT__B__EEEEEEEESSSSEEEEEEEEEEEBSS__EEEEEETTEE_TTT_EE___EE_SSS_EEEEEEEEEETT_GGGEEEEEE_TT_SS_EEE__________________________________________________________________

>P30484 vs. K4MU32
MRVTAPRTVLLLLSGALALTETWAGSHSMRYFYTAMSRPGRGEPRFIAVGYVDDTQFVRFDSDAASPRMAPRAPWIEQEGPEYWDRETQKYKRQAQTDRVSLRNLRGYYNQSEAGSHTLQRMYGCDVGPDGRLLRGHDQSAYDGKDYIALNEDLSSWTAADTAAQITQRKWEAAREAEQWRAYLEGLCVEWLRRYLENGKETLQRADPPKTHVTHHPISDHEATLRCWALGFYPAEITLTWQRDGEDQTQDTELVETRPAGDRTFQKWAAVVVPSGEEQRYTCHVQHEGLPKPLTLRWEPSSQSTIPIVGIVAGLAVLAVVVIGAVVATVMCRRKSSGGKGGSYSQAASSDSAQGSDVSLTA
__________________________EEEEEEEEEE__TTT_S_EEEEEEEETTEEEEEEETT_SS_SEEE_SGGGTTS_HHHHHHHHHHHHHHHHHHHHHHHHHHHHTT__SSS__EEEEEEEEEE_TTS_EEEEEEEEEETTEEEEEE_TTSS_EEESSTTHHHHHHHHHHTTHHHHHHHHHHTHHHHHHHHHHHHTHHHHT__B__EEEEEEEESSSSEEEEEEEEEEEBSS__EEEEEETTEE_GGG_EE___EE_SSS_EEEEEEEEEETT_GGGEEEEEE_TT_SS_EEE__________________________________________________________________
MRVMAPRTLLLLLSAALALTQTWAGSHSMRYFSAAVSRPGRGEPRFIVVGYVDDTQFVRFDSDAASPKMEPRAPWMEQEGPEYWEEQTRRVKDAAQTFRVSLGNLRGYYNQSEAGSHTLQTMSGCDLGPDGRLLRGYYQQAYDGRDYIALNEDLRSWTAADEAAQNTQRKWEAAGVAEQWRAYLEGECLECLRRYLENGKETLQRAEPPKTHVTHHPVSDHEATLRCWALGFYPAEITLTWQRDGEEQTQDTELVETRPGGDGTFQKWGAVVVPSGEEQRYTCHVQHEGLPEPLTLRWEPSSQSTIPIVGIVAGLAVLAVVVTGAVVAAVMWRRKSSGGKGGSYSQTAYSDSAQGSDVSLTA
__________________________EEEEEEE__E__TTSSS_EEEEEEEETTEEEEEEETTSSS___EE_SGGGTTS_HHHHHHHHHHHHHHHHHHHHHHHHHHHHTT__TTS__EEEEEEEEEE_TTSSEEEEEEEEEETTEEEEEE_TTSS_EEESSHHHHHHHHHHHHTTHHHHHHHHHHTHHHH_HHHHHHHTHHHHT__B__EEEEEEEESSSSEEEEEEEEEEEBSS__EEEEEETTE__GGG_EE___EE_SSS_EEEEEEEEEEGGGGGGEEEEEE_TTSSS_EEE__________________________________________________________________

>P30484 vs. P01889
MRVTAPRTVLLLLSGALALTETWAGSHSMRYFYTAMSRPGRGEPRFIAVGYVDDTQFVRFDSDAASPRMAPRAPWIEQEGPEYWDRETQKYKRQAQTDRVSLRNLRGYYNQSEAGSHTLQRMYGCDVGPDGRLLRGHDQSAYDGKDYIALNEDLSSWTAADTAAQITQRKWEAAREAEQWRAYLEGLCVEWLRRYLENGKETLQRADPPKTHVTHHPISDHEATLRCWALGFYPAEITLTWQRDGEDQTQDTELVETRPAGDRTFQKWAAVVVPSGEEQRYTCHVQHEGLPKPLTLRWEPSSQSTIPIVGIVAGLAVLAVVVIGAVVATVMCRRKSSGGKGGSYSQAASSDSAQGSDVSLTA
__________________________EEEEEEEEEE__TTT_S_EEEEEEEETTEEEEEEETT_SS_SEEE_SGGGTTS_HHHHHHHHHHHHHHHHHHHHHHHHHHHHTT__SSS__EEEEEEEEEE_TTS_EEEEEEEEEETTEEEEEE_TTSS_EEESSTTHHHHHHHHHHTTHHHHHHHHHHTHHHHHHHHHHHHTHHHHT__B__EEEEEEEESSSSEEEEEEEEEEEBSS__EEEEEETTEE_GGG_EE___EE_SSS_EEEEEEEEEETT_GGGEEEEEE_TT_SS_EEE__________________________________________________________________
MLVMAPRTVLLLLSAALALTETWAGSHSMRYFYTSVSRPGRGEPRFISVGYVDDTQFVRFDSDAASPREEPRAPWIEQEGPEYWDRNTQIYKAQAQTDRESLRNLRGYYNQSEAGSHTLQSMYGCDVGPDGRLLRGHDQYAYDGKDYIALNEDLRSWTAADTAAQITQRKWEAAREAEQRRAYLEGECVEWLRRYLENGKDKLERADPPKTHVTHHPISDHEATLRCWALGFYPAEITLTWQRDGEDQTQDTELVETRPAGDRTFQKWAAVVVPSGEEQRYTCHVQHEGLPKPLTLRWEPSSQSTVPIVGIVAGLAVLAVVVIGAVVAAVMCRRKSSGGKGGSYSQAACSDSAQGSDVSLTA
__________________________EEEEEEEEEE__TTS_S_EEEEEEEETTEEEEEEETTSSS___EE_SGGGTTS_HHHHHHHHHHHHHHHHHHHHHHHHHHHHTT__SSS__EEEEEEEEEE_TTS_EEEEEEEEEETTEEEEEE_TTSS_EEESSHHHHHHHHHHHHTTHHHHHHHHHHTHHHHHHHHHHHHTHHHHT__B__EEEEEEEESSSSEEEEEEEEEEEBSS__EEEEEETTEE_GGG_EE___EE_SSS_EEEEEEEEEETT_GGGEEEEEE_TT_SS_EEE__________________________________________________________________

>P30484 vs. P03989
MRVTAPRTVLLLLSGALALTETWAGSHSMRYFYTAMSRPGRGEPRFIAVGYVDDTQFVRFDSDAASPRMAPRAPWIEQEGPEYWDRETQKYKRQAQTDRVSLRNLRGYYNQSEAGSHTLQRMYGCDVGPDGRLLRGHDQSAYDGKDYIALNEDLSSWTAADTAAQITQRKWEAAREAEQWRAYLEGLCVEWLRRYLENGKETLQRADPPKTHVTHHPISDHEATLRCWALGFYPAEITLTWQRDGEDQTQDTELVETRPAGDRTFQKWAAVVVPSGEEQRYTCHVQHEGLPKPLTLRWEPSSQSTIPIVGIVAGLAVLAVVVIGAVVATVMCRRKSSGGKGGSYSQAASSDSAQGSDVSLTA
__________________________EEEEEEEEEE__TTT_S_EEEEEEEETTEEEEEEETT_SS_SEEE_SGGGTTS_HHHHHHHHHHHHHHHHHHHHHHHHHHHHTT__SSS__EEEEEEEEEE_TTS_EEEEEEEEEETTEEEEEE_TTSS_EEESSTTHHHHHHHHHHTTHHHHHHHHHHTHHHHHHHHHHHHTHHHHT__B__EEEEEEEESSSSEEEEEEEEEEEBSS__EEEEEETTEE_GGG_EE___EE_SSS_EEEEEEEEEETT_GGGEEEEEE_TT_SS_EEE__________________________________________________________________
MRVTAPRTLLLLLWGAVALTETWAGSHSMRYFHTSVSRPGRGEPRFITVGYVDDTLFVRFDSDAASPREEPRAPWIEQEGPEYWDRETQICKAKAQTDREDLRTLLRYYNQSEAGSHTLQNMYGCDVGPDGRLLRGYHQDAYDGKDYIALNEDLSSWTAADTAAQITQRKWEAARVAEQLRAYLEGECVEWLRRYLENGKETLQRADPPKTHVTHHPISDHEATLRCWALGFYPAEITLTWQRDGEDQTQDTELVETRPAGDRTFQKWAAVVVPSGEEQRYTCHVQHEGLPKPLTLRWEPSSQSTVPIVGIVAGLAVLAVVVIGAVVAAVMCRRKSSGGKGGSYSQAACSDSAQGSDVSLTA
__________________________EEEEEEEEEE__TTSSS_EEEEEEEETTEEEEEEETTSSS___EE_SGGGTTS_HHHHHHHHHHHHHHHHHHHHHHHHHHHHTT__SSS__EEEEEEEEEE_TT__EEEEEEE_EETTEEEEEE_TTSS_EEESSHHHHHHHHHHHHTTHHHHHHHHHHTHHHHHHHHHHHHTTTTTT__B__EEEEEEEEEETTEEEEEEEEEEEBSS__EEEEEETTEE_GGG_EE___EE_SSS_EEEEEEEEEETT_GGGEEEEEE_TT_SS_EEE__________________________________________________________________

>P30484 vs. Q04826
MRVTAPRTVLLLLSGALALTETWAGSHSMRYFYTAMSRPGRGEPRFIAVGYVDDTQFVRFDSDAASPRMAPRAPWIEQEGPEYWDRETQKYKRQAQTDRVSLRNLRGYYNQSEAGSHTLQRMYGCDVGPDGRLLRGHDQSAYDGKDYIALNEDLSSWTAADTAAQITQRKWEAAREAEQWRAYLEGLCVEWLRRYLENGKETLQRADPPKTHVTHHPISDHEATLRCWALGFYPAEITLTWQRDGEDQTQDTELVETRPAGDRTFQKWAAVVVPSGEEQRYTCHVQHEGLPKPLTLRWEPSSQSTIPIVGIVAGLAVLAVVVIGAVVATVMCRRKSSGGKGGSYSQAASSDSAQGSDVSLTA
__________________________EEEEEEEEEE__TTT_S_EEEEEEEETTEEEEEEETT_SS_SEEE_SGGGTTS_HHHHHHHHHHHHHHHHHHHHHHHHHHHHTT__SSS__EEEEEEEEEE_TTS_EEEEEEEEEETTEEEEEE_TTSS_EEESSTTHHHHHHHHHHTTHHHHHHHHHHTHHHHHHHHHHHHTHHHHT__B__EEEEEEEESSSSEEEEEEEEEEEBSS__EEEEEETTEE_GGG_EE___EE_SSS_EEEEEEEEEETT_GGGEEEEEE_TT_SS_EEE__________________________________________________________________
MRVTAPRTLLLLLWGAVALTETWAGSHSMRYFHTSVSRPGRGEPRFITVGYVDDTLFVRFDSDATSPRKEPRAPWIEQEGPEYWDRETQISKTNTQTYRESLRNLRGYYNQSEAGSHTLQSMYGCDVGPDGRLLRGHNQYAYDGKDYIALNEDLRSWTAADTAAQITQRKWEAARVAEQLRAYLEGECVEWLRRYLENGKETLQRADPPKTHVTHHPISDHEATLRCWALGFYPAEITLTWQRDGEDQTQDTELVETRPAGDRTFQKWAAVVVPSGEEQRYTCHVQHEGLPKPLTLRWEPSSQSTVPIVGIVAGLAVLAVVVIGAVVAAVMCRRKSSGGKGGSYSQAACSDSAQGSDVSLTA
__________________________EEEEEEEEEE__TTS_S_EEEEEEEETTEEEEEEETTSSS___EE_SGGGTTS_HHHHHHHHHHHHHHHHHHHHHHHHHHHHTT__TTS__EEEEEEEEEE_TTS_EEEEEEEEEETTEEEEEE_TTSS_EEESSHHHHHHHHHHHHTTHHHHHHHHHHTHHHHHHHHHHHHTHHHHT__B__EEEEEEEE_SSSEEEEEEEEEEEBSS__EEEEEETTEE_GGG_EE___EE_SSS_EEEEEEEEEETT_GGGEEEEEE_TT_SS_EEE__________________________________________________________________

>P30484 vs. P10319
MRVTAPRTVLLLLSGALALTETWAGSHSMRYFYTAMSRPGRGEPRFIAVGYVDDTQFVRFDSDAASPRMAPRAPWIEQEGPEYWDRETQKYKRQAQTDRVSLRNLRGYYNQSEAGSHTLQRMYGCDVGPDGRLLRGHDQSAYDGKDYIALNEDLSSWTAADTAAQITQRKWEAAREAEQWRAYLEGLCVEWLRRYLENGKETLQRADPPKTHVTHHPISDHEATLRCWALGFYPAEITLTWQRDGEDQTQDTELVETRPAGDRTFQKWAAVVVPSGEEQRYTCHVQHEGLPKPLTLRWEPSSQSTIPIVGIVAGLAVLAVVVIGAVVATVMCRRKSSGGKGGSYSQAASSDSAQGSDVSLTA
__________________________EEEEEEEEEE__TTT_S_EEEEEEEETTEEEEEEETT_SS_SEEE_SGGGTTS_HHHHHHHHHHHHHHHHHHHHHHHHHHHHTT__SSS__EEEEEEEEEE_TTS_EEEEEEEEEETTEEEEEE_TTSS_EEESSTTHHHHHHHHHHTTHHHHHHHHHHTHHHHHHHHHHHHTHHHHT__B__EEEEEEEESSSSEEEEEEEEEEEBSS__EEEEEETTEE_GGG_EE___EE_SSS_EEEEEEEEEETT_GGGEEEEEE_TT_SS_EEE__________________________________________________________________
MRVTAPRTVLLLLWGAVALTETWAGSHSMRYFYTAMSRPGRGEPRFIAVGYVDDTQFVRFDSDAASPRTEPRAPWIEQEGPEYWDGETRNMKASAQTYRENLRIALRYYNQSEAGSHIIQRMYGCDLGPDGRLLRGHDQSAYDGKDYIALNEDLSSWTAADTAAQITQRKWEAARVAEQLRAYLEGLCVEWLRRYLENGKETLQRADPPKTHVTHHPVSDHEATLRCWALGFYPAEITLTWQRDGEDQTQDTELVETRPAGDRTFQKWAAVVVPSGEEQRYTCHVQHEGLPKPLTLRWEPSSQSTIPIVGIVAGLAVLAVVVIGAVVATVMCRRKSSGGKGGSYSQAASSDSAQGSDVSLTA
__________________________EEEEEEEEEEEETTTEEEEEEEEEEETTEEEEEEETTSSS___EE_SGGGGGS_HHHHHHHHHHHHHHHHHHHHHHHHHHHHHT__TTS__EEEEEEEEEE_TTSSEEEEEEEEEETTEEEEEE_TTSS_EEESSHHHHHHHHHHHHTTHHHHHHHHHHTHHHHHHHHHHHHTHHHHSS_B__EEEEEEEE_SSSEEEEEEEEEEEBSS__EEEEEETTEE_TTT_EE___EE_SSS_EEEEEEEEEETT_GGGEEEEEE_TTSSS_EEE__________________________________________________________________

>P30484 vs. P18465
MRVTAPRTVLLLLSGALALTETWAGSHSMRYFYTAMSRPGRGEPRFIAVGYVDDTQFVRFDSDAASPRMAPRAPWIEQEGPEYWDRETQKYKRQAQTDRVSLRNLRGYYNQSEAGSHTLQRMYGCDVGPDGRLLRGHDQSAYDGKDYIALNEDLSSWTAADTAAQITQRKWEAAREAEQWRAYLEGLCVEWLRRYLENGKETLQRADPPKTHVTHHPISDHEATLRCWALGFYPAEITLTWQRDGEDQTQDTELVETRPAGDRTFQKWAAVVVPSGEEQRYTCHVQHEGLPKPLTLRWEPSSQSTIPIVGIVAGLAVLAVVVIGAVVATVMCRRKSSGGKGGSYSQAASSDSAQGSDVSLTA
__________________________EEEEEEEEEE__TTT_S_EEEEEEEETTEEEEEEETT_SS_SEEE_SGGGTTS_HHHHHHHHHHHHHHHHHHHHHHHHHHHHTT__SSS__EEEEEEEEEE_TTS_EEEEEEEEEETTEEEEEE_TTSS_EEESSTTHHHHHHHHHHTTHHHHHHHHHHTHHHHHHHHHHHHTHHHHT__B__EEEEEEEESSSSEEEEEEEEEEEBSS__EEEEEETTEE_GGG_EE___EE_SSS_EEEEEEEEEETT_GGGEEEEEE_TT_SS_EEE__________________________________________________________________
MRVTAPRTVLLLLWGAVALTETWAGSHSMRYFYTAMSRPGRGEPRFIAVGYVDDTQFVRFDSDAASPRMAPRAPWIEQEGPEYWDGETRNMKASAQTYRENLRIALRYYNQSEAGSHIIQVMYGCDVGPDGRLLRGHDQSAYDGKDYIALNEDLSSWTAADTAAQITQRKWEAARVAEQLRAYLEGLCVEWLRRYLENGKETLQRADPPKTHVTHHPISDHEATLRCWALGFYPAEITLTWQRDGEDQTQDTELVETRPAGDRTFQKWAAVVVPSGEEQRYTCHVQHEGLPKPLTLRWEPSSQSTVPIVGIVAGLAVLAVVVIGAVVAAVMCRRKSSGGKGGSYSQAACSDSAQGSDVSLTA
__________________________EEEEEEEEEE__TTSSS_EEEEEEEETTEEEEEEETTSSS___EE_SGGGTTS_HHHHHHHHHHHHHHHHHHHHHHHHHHHHTT__TTS__EEEEEEEEEE_TT__EEEEE_E_EETTEEEEEE_TTSS_EEESSHHHHHHHHHHHHTTHHHHHHHHHHTHHHHHHHHHHHHTHHHHT__B__EEEEEEEEEETTEEEEEEEEEEEBSS__EEEEEETTEE_GGG_EE___EE_SSS_EEEEEEEEEETT_GGGEEEEEE_TTSSS_EEE__________________________________________________________________

>P18464 vs. P30475
MRVTAPRTVLLLLWGAVALTETWAGSHSMRYFYTAMSRPGRGEPRFIAVGYVDDTQFVRFDSDAASPRTEPRAPWIEQEGPEYWDRNTQIFKTNTQTYRENLRIALRYYNQSEAGSHTWQTMYGCDVGPDGRLLRGHNQYAYDGKDYIALNEDLSSWTAADTAAQITQRKWEAAREAEQLRAYLEGLCVEWLRRHLENGKETLQRADPPKTHVTHHPVSDHEATLRCWALGFYPAEITLTWQRDGEDQTQDTELVETRPAGDRTFQKWAAVVVPSGEEQRYTCHVQHEGLPKPLTLRWEPSSQSTIPIVGIVAGLAVLAVVVIGAVVATVMCRRKSSGGKGGSYSQAASSDSAQGSDVSLTA
__________________________EEEEEEEEEE__TTS_S_EEEEEEEETTEEEEEEETTSSS___EE_SGGGGGS_HHHHHHHHHHHHHHHHHHHHHHHHHHHHTT__TTS__EEEEEEEEEE_TTS_EEEEEEEEEETTEEEEEE_TTSS_EEESSHHHHHHHHHHHHTTHHHHHHHHHHTHHHHHHHHHHHHTHHHHT__B__EEEEEEEE_SSSEEEEEEEEEEEBSS__EEEEEETTEE_GGGEEE___EE_SSS_EEEEEEEEEETT_GGGEEEEEE_TTSSS_EEE__________________________________________________________________
MLVMAPRTVLLLLSAALALTETWAGSHSMRYFYTSVSRPGRGEPRFISVGYVDDTQFVRFDSDAASPREEPRAPWIEQEGPEYWDRNTQICKTNTQTDRESLRNLRGYYNQSEAGSHTLQRMYGCDVGPDGRLLRGHNQFAYDGKDYIALNEDLSSWTAADTAAQITQRKWEAARVAEQLRTYLEGTCVEWLRRYLENGKETLQRADPPKTHVTHHPISDHEATLRCWALGFYPAEITLTWQRDGEDQTQDTELVETRPAGDRTFQKWAAVVVPSGEEQRYTCHVQHEGLPKPLTLRWEPSSQSTVPIVGIVAGLAVLAVVVIGAVVAAVMCRRKSSGGKGGSYSQAASSDSAQGSDVSLTA
__________________________EEEEEEEEEE__TTSSS_EEEEEEEETTEEEEEEETTSSS___EE_SGGGTTS_HHHHHHHHHHHHHHHHHHHHHHHHHHHHTT__TTS__EEEEEEEEEE_TTS_EEEEEEEEEETTEEEEEE_TTSS_EEESSHHHHHHHHHHHHTTHHHHHHHHHHTHHHHHHHHHHHHTHHHHT__B__EEEEEEEE_SSSEEEEEEEEEEEBSS__EEEEEETTEE_GGG_EE___EE_SSS_EEEEEEEEEETT_GGGEEEEEE_TT_SS_EEE__________________________________________________________________

>P18464 vs. C5MK56
MRVTAPRTVLLLLWGAVALTETWAGSHSMRYFYTAMSRPGRGEPRFIAVGYVDDTQFVRFDSDAASPRTEPRAPWIEQEGPEYWDRNTQIFKTNTQTYRENLRIALRYYNQSEAGSHTWQTMYGCDVGPDGRLLRGHNQYAYDGKDYIALNEDLSSWTAADTAAQITQRKWEAAREAEQLRAYLEGLCVEWLRRHLENGKETLQRADPPKTHVTHHPVSDHEATLRCWALGFYPAEITLTWQRDGEDQTQDTELVETRPAGDRTFQKWAAVVVPSGEEQRYTCHVQHEGLPKPLTLRWEPSSQSTIPIVGIVAGLAVLAVVVIGAVVATVMCRRKSSGGKGGSYSQAASSDSAQGSDVSLTA
__________________________EEEEEEEEEE__TTS_S_EEEEEEEETTEEEEEEETTSSS___EE_SGGGGGS_HHHHHHHHHHHHHHHHHHHHHHHHHHHHTT__TTS__EEEEEEEEEE_TTS_EEEEEEEEEETTEEEEEE_TTSS_EEESSHHHHHHHHHHHHTTHHHHHHHHHHTHHHHHHHHHHHHTHHHHT__B__EEEEEEEE_SSSEEEEEEEEEEEBSS__EEEEEETTEE_GGGEEE___EE_SSS_EEEEEEEEEETT_GGGEEEEEE_TTSSS_EEE__________________________________________________________________
MRVTAPRTVLLLLWGAVALTETWAGSHSMRYFYTAMSRPGRGEPRFIAVGYVDDTQFVRFDSDAASPRTEPRAPWIEQEGPEYWDRNTQIFKTNTQTYRESLRNLRGYYNQSEAGSHIIQRMYGCDLGPDGRLLRGHDQSAYDGKDYIALNEDLSSWTAADTAAQITQRKWEAARVAEQRRAYLEGLCVEWLRRYLENGKETLQRADPPKTHVTHHPVSDHEATLRCWALGFYPAEITLTWQRDGEDQTQDTELVETRPAGDRTFQKWAAVVVPSGEEQRYTCHVQHEGLPKPLTLRWEPSSQSTIPIVGIVAGLAVLAVVVIGAVVATVMCRRKSSGGKGGSYSQAASSDSAQGSDVSLTA
__________________________EEEEEEEEEE__TTSSS_EEEEEEEETTEEEEEEETTSSS___EE_SGGGTTS_HHHHHHHHHHHHHHHHHHHHHHHHHHHHTT__SSS__EEEEEEEEEE_TTS_EEEEEEEEEETTEEEEEE_TTSS_EEESSHHHHHHHHHHHHTTHHHHHHHHHHTHHHHHHHHHHHHTHHHHT__B__EEEEEEEESSSSEEEEEEEEEEEBSS__EEEEEETTEE_TTT_EE___EE_SSS_EEEEEEEEEETT_GGGEEEEEE_TT_SS_EEE__________________________________________________________________

>P18464 vs. P30685
MRVTAPRTVLLLLWGAVALTETWAGSHSMRYFYTAMSRPGRGEPRFIAVGYVDDTQFVRFDSDAASPRTEPRAPWIEQEGPEYWDRNTQIFKTNTQTYRENLRIALRYYNQSEAGSHTWQTMYGCDVGPDGRLLRGHNQYAYDGKDYIALNEDLSSWTAADTAAQITQRKWEAAREAEQLRAYLEGLCVEWLRRHLENGKETLQRADPPKTHVTHHPVSDHEATLRCWALGFYPAEITLTWQRDGEDQTQDTELVETRPAGDRTFQKWAAVVVPSGEEQRYTCHVQHEGLPKPLTLRWEPSSQSTIPIVGIVAGLAVLAVVVIGAVVATVMCRRKSSGGKGGSYSQAASSDSAQGSDVSLTA
__________________________EEEEEEEEEE__TTS_S_EEEEEEEETTEEEEEEETTSSS___EE_SGGGGGS_HHHHHHHHHHHHHHHHHHHHHHHHHHHHTT__TTS__EEEEEEEEEE_TTS_EEEEEEEEEETTEEEEEE_TTSS_EEESSHHHHHHHHHHHHTTHHHHHHHHHHTHHHHHHHHHHHHTHHHHT__B__EEEEEEEE_SSSEEEEEEEEEEEBSS__EEEEEETTEE_GGGEEE___EE_SSS_EEEEEEEEEETT_GGGEEEEEE_TTSSS_EEE__________________________________________________________________
MRVTAPRTVLLLLWGAVALTETWAGSHSMRYFYTAMSRPGRGEPRFIAVGYVDDTQFVRFDSDAASPRTEPRAPWIEQEGPEYWDRNTQIFKTNTQTYRESLRNLRGYYNQSEAGSHIIQRMYGCDLGPDGRLLRGHDQSAYDGKDYIALNEDLSSWTAADTAAQITQRKWEAARVAEQLRAYLEGLCVEWLRRYLENGKETLQRADPPKTHVTHHPVSDHEATLRCWALGFYPAEITLTWQRDGEDQTQDTELVETRPAGDRTFQKWAAVVVPSGEEQRYTCHVQHEGLPKPLTLRWEPSSQSTIPIVGIVAGLAVLAVVVIGAVVATVMCRRKSSGGKGGSYSQAASSDSAQGSDVSLTA
__________________________EEEEEEEEEEEETTTEEEEEEEEEEETTEEEEEEETTSSS___EE_SGGGGGS_HHHHHHHHHHHHHHHHHHHHHHHHHHHHTT__TTS__EEEEEEEEEE_TTSSEEEEEEEEEETTEEEEEE_TTSS_EEESSHHHHHHHHHHHHTTHHHHHHHHHHTHHHHHHHHHHHHTHHHHSS_B__EEEEEEEESSSSEEEEEEEEEEEBSS__EEEEEETTEE_TTT_EE___EE_SSS_EEEEEEEEEETTGGGGEEEEEE_TTSSS_EEE__________________________________________________________________

>P18464 vs. P30460
MRVTAPRTVLLLLWGAVALTETWAGSHSMRYFYTAMSRPGRGEPRFIAVGYVDDTQFVRFDSDAASPRTEPRAPWIEQEGPEYWDRNTQIFKTNTQTYRENLRIALRYYNQSEAGSHTWQTMYGCDVGPDGRLLRGHNQYAYDGKDYIALNEDLSSWTAADTAAQITQRKWEAAREAEQLRAYLEGLCVEWLRRHLENGKETLQRADPPKTHVTHHPVSDHEATLRCWALGFYPAEITLTWQRDGEDQTQDTELVETRPAGDRTFQKWAAVVVPSGEEQRYTCHVQHEGLPKPLTLRWEPSSQSTIPIVGIVAGLAVLAVVVIGAVVATVMCRRKSSGGKGGSYSQAASSDSAQGSDVSLTA
__________________________EEEEEEEEEE__TTS_S_EEEEEEEETTEEEEEEETTSSS___EE_SGGGGGS_HHHHHHHHHHHHHHHHHHHHHHHHHHHHTT__TTS__EEEEEEEEEE_TTS_EEEEEEEEEETTEEEEEE_TTSS_EEESSHHHHHHHHHHHHTTHHHHHHHHHHTHHHHHHHHHHHHTHHHHT__B__EEEEEEEE_SSSEEEEEEEEEEEBSS__EEEEEETTEE_GGGEEE___EE_SSS_EEEEEEEEEETT_GGGEEEEEE_TTSSS_EEE__________________________________________________________________
MLVMAPRTVLLLLSAALALTETWAGSHSMRYFDTAMSRPGRGEPRFISVGYVDDTQFVRFDSDAASPREEPRAPWIEQEGPEYWDRNTQIFKTNTQTDRESLRNLRGYYNQSEAGSHTLQSMYGCDVGPDGRLLRGHNQYAYDGKDYIALNEDLRSWTAADTAAQITQRKWEAARVAEQDRAYLEGTCVEWLRRYLENGKDTLERADPPKTHVTHHPISDHEATLRCWALGFYPAEITLTWQRDGEDQTQDTELVETRPAGDRTFQKWAAVVVPSGEEQRYTCHVQHEGLPKPLTLRWEPSSQSTVPIVGIVAGLAVLAVVVIGAVVAAVMCRRKSSGGKGGSYSQAACSDSAQGSDVSLTA
__________________________EEEEEEEEEE__TTSSS_EEEEEEEETTEEEEEEETT_S________GGGTT__HHHHHHHHH_HHHHHHHHHHHHHHHHHHTT__SSS__EEEEEEEEEE_TTS_EEEEEEEEEETTEEEEEE_TTSS_EEE_SHHHHHHHHHHHHTTHHHHHHHHHHTHHHHHHHHHHHHTHHHHT__B__EEEEEEEESSSSEEEEEEEEEEEBSS__EEEEEETTEE_GGG_EE___EE_SSS_EEEEEEEEEETT_GGGEEEEEE_TTSSS_EEE__________________________________________________________________

>P18464 vs. P30480
MRVTAPRTVLLLLWGAVALTETWAGSHSMRYFYTAMSRPGRGEPRFIAVGYVDDTQFVRFDSDAASPRTEPRAPWIEQEGPEYWDRNTQIFKTNTQTYRENLRIALRYYNQSEAGSHTWQTMYGCDVGPDGRLLRGHNQYAYDGKDYIALNEDLSSWTAADTAAQITQRKWEAAREAEQLRAYLEGLCVEWLRRHLENGKETLQRADPPKTHVTHHPVSDHEATLRCWALGFYPAEITLTWQRDGEDQTQDTELVETRPAGDRTFQKWAAVVVPSGEEQRYTCHVQHEGLPKPLTLRWEPSSQSTIPIVGIVAGLAVLAVVVIGAVVATVMCRRKSSGGKGGSYSQAASSDSAQGSDVSLTA
__________________________EEEEEEEEEE__TTS_S_EEEEEEEETTEEEEEEETTSSS___EE_SGGGGGS_HHHHHHHHHHHHHHHHHHHHHHHHHHHHTT__TTS__EEEEEEEEEE_TTS_EEEEEEEEEETTEEEEEE_TTSS_EEESSHHHHHHHHHHHHTTHHHHHHHHHHTHHHHHHHHHHHHTHHHHT__B__EEEEEEEE_SSSEEEEEEEEEEEBSS__EEEEEETTEE_GGGEEE___EE_SSS_EEEEEEEEEETT_GGGEEEEEE_TTSSS_EEE__________________________________________________________________
MLVMAPRTVLLLLSAALALTETWAGSHSMRYFYTSVSRPGRGEPRFISVGYVDDTQFVRFDSDAASPREEPRAPWIEQEGPEYWDRNTQIYKAQAQTDRESLRNLRGYYNQSEAGSHTLQSMYGCDVGPDGRLLRGHNQYAYDGKDYIALNEDLRSWTAADTAAQITQRKWEAARVAEQDRAYLEGTCVEWLRRYLENGKDTLERADPPKTHVTHHPISDHEATLRCWALGFYPAEITLTWQRDGEDQTQDTELVETRPAGDRTFQKWAAVVVPSGEEQRYTCHVQHEGLPKPLTLRWEPSSQSTVPIVGIVAGLAVLAVVVIGAVVAAVMCRRKSSGGKGGSYSQAACSDSAQGSDVSLTA
__________________________EEEEEEEEEE__TTSSS_EEEEEEEETTEEEEEEETTSSS___EE_SGGGTTS_HHHHHHHHHHHHHHHHHHHHHHHHHHHHTT__TTS__EEEEEEEEEE_TTS_EEEEEEEEEETTEEEEEE_TTSS_EEESSHHHHHHHHHHHHTTHHHHHHHHHHTHHHHHHHHHHHHTHHHHT__B__EEEEEEEE_SSSEEEEEEEEEEEBSS__EEEEEETTEE_GGGEEE___EE_SSS_EEEEEEEEEETT_GGGEEEEEE_TT_SS_EEE__________________________________________________________________

>P18464 vs. Q31610
MRVTAPRTVLLLLWGAVALTETWAGSHSMRYFYTAMSRPGRGEPRFIAVGYVDDTQFVRFDSDAASPRTEPRAPWIEQEGPEYWDRNTQIFKTNTQTYRENLRIALRYYNQSEAGSHTWQTMYGCDVGPDGRLLRGHNQYAYDGKDYIALNEDLSSWTAADTAAQITQRKWEAAREAEQLRAYLEGLCVEWLRRHLENGKETLQRADPPKTHVTHHPVSDHEATLRCWALGFYPAEITLTWQRDGEDQTQDTELVETRPAGDRTFQKWAAVVVPSGEEQRYTCHVQHEGLPKPLTLRWEPSSQSTIPIVGIVAGLAVLAVVVIGAVVATVMCRRKSSGGKGGSYSQAASSDSAQGSDVSLTA
__________________________EEEEEEEEEE__TTS_S_EEEEEEEETTEEEEEEETTSSS___EE_SGGGGGS_HHHHHHHHHHHHHHHHHHHHHHHHHHHHTT__TTS__EEEEEEEEEE_TTS_EEEEEEEEEETTEEEEEE_TTSS_EEESSHHHHHHHHHHHHTTHHHHHHHHHHTHHHHHHHHHHHHTHHHHT__B__EEEEEEEE_SSSEEEEEEEEEEEBSS__EEEEEETTEE_GGGEEE___EE_SSS_EEEEEEEEEETT_GGGEEEEEE_TTSSS_EEE__________________________________________________________________
MLVMAPRTVLLLLWGAVALTETWAGSHSMRYFYTSVSRPGRGEPRFISVGYVDDTQFVRFDSDAASPREEPRAPWIEQEGPEYWDRNTQIYKAQAQTDRESLRNLRGYYNQSEAGSHTLQSMYGCDVGPDGRLLRGHNQYAYDGKDYIALNEDLRSWTAADTAAQISQRKLEAARVAEQLRAYLEGECVEWLRRYLENGKDKLERADPPKTHVTHHPISDHEATLRCWALGFYPAEITLTWQRDGEDQTQDTELVETRPAGDRTFQKWTAVVVPSGEEQRYTCHVQHEGLPKPLTLRWEPSSQSTVPIVGIVAGLAVLAVVVIGAVVAAVMCRRKSSGGKGGSYSQAACSDSAQGSDVSLTA
__________________________EEEEEEEEEE__TTS_S_EEEEEEEETTEEEEEEETTSSS___EE_SGGGTTS_HHHHHHHHHHHHHHHHHHHHHHHHHHHHTT__TTS__EEEEEEEEEE_TT__EEEEEEEEEETTEEEEEE_TTSS_EEESSHHHHHHHHHHHHTTHHHHHHHHHHTHHHHHHHHHHHSSHHHHT__B__EEEEEEEE_SSSEEEEEEEEEEEBSS__EEEEEETTEEE_TTEEE___EE_SSS_EEEEEEEEEETT_GGGEEEEEE_TT_SS_EEE__________________________________________________________________

>P18464 vs. P30466
MRVTAPRTVLLLLWGAVALTETWAGSHSMRYFYTAMSRPGRGEPRFIAVGYVDDTQFVRFDSDAASPRTEPRAPWIEQEGPEYWDRNTQIFKTNTQTYRENLRIALRYYNQSEAGSHTWQTMYGCDVGPDGRLLRGHNQYAYDGKDYIALNEDLSSWTAADTAAQITQRKWEAAREAEQLRAYLEGLCVEWLRRHLENGKETLQRADPPKTHVTHHPVSDHEATLRCWALGFYPAEITLTWQRDGEDQTQDTELVETRPAGDRTFQKWAAVVVPSGEEQRYTCHVQHEGLPKPLTLRWEPSSQSTIPIVGIVAGLAVLAVVVIGAVVATVMCRRKSSGGKGGSYSQAASSDSAQGSDVSLTA
__________________________EEEEEEEEEE__TTS_S_EEEEEEEETTEEEEEEETTSSS___EE_SGGGGGS_HHHHHHHHHHHHHHHHHHHHHHHHHHHHTT__TTS__EEEEEEEEEE_TTS_EEEEEEEEEETTEEEEEE_TTSS_EEESSHHHHHHHHHHHHTTHHHHHHHHHHTHHHHHHHHHHHHTHHHHT__B__EEEEEEEE_SSSEEEEEEEEEEEBSS__EEEEEETTEE_GGGEEE___EE_SSS_EEEEEEEEEETT_GGGEEEEEE_TTSSS_EEE__________________________________________________________________
MRVTAPRTLLLLLWGAVALTETWAGSHSMRYFHTSVSRPGRGEPRFISVGYVDGTQFVRFDSDAASPRTEPRAPWIEQEGPEYWDRNTQISKTNTQTYRESLRNLRGYYNQSEAGSHTLQRMYGCDVGPDGRLLRGHDQSAYDGKDYIALNEDLSSWTAADTAAQITQRKWEAARVAEQLRAYLEGTCVEWLRRHLENGKETLQRADPPKTHVTHHPISDHEATLRCWALGFYPAEITLTWQRDGEDQTQDTELVETRPAGDRTFQKWAAVVVPSGEEQRYTCHVQHEGLPKPLTLRWEPSSQSTIPIVGIVAGLAVLAVVVIGAVVATVMCRRKSSGGKGGSYSQAASSDSAQGSDVSLTA
__________________________EEEEEEEEEE__TTS_S_EEEEEEEETTEEEEEEETTSSS___EE_SGGGTTS_HHHHHHHHHHHHHHHHHHHHHHHHHHHHTT__TTS__EEEEEEEEEE_TT__EEEEEEEEEETTEEEEEE_TTSS_EEESSHHHHHHHHHHHHTTHHHHHHHHHHTHHHHHHHHHHHHTHHHHT__B__EEEEEEEESSSSEEEEEEEEEEEBSS__EEEEEETTEE_TTT_EE___EE_SSS_EEEEEEEEEETT_GGGEEEEEE_TT_SS_EEE__________________________________________________________________

>P18464 vs. P01889
MRVTAPRTVLLLLWGAVALTETWAGSHSMRYFYTAMSRPGRGEPRFIAVGYVDDTQFVRFDSDAASPRTEPRAPWIEQEGPEYWDRNTQIFKTNTQTYRENLRIALRYYNQSEAGSHTWQTMYGCDVGPDGRLLRGHNQYAYDGKDYIALNEDLSSWTAADTAAQITQRKWEAAREAEQLRAYLEGLCVEWLRRHLENGKETLQRADPPKTHVTHHPVSDHEATLRCWALGFYPAEITLTWQRDGEDQTQDTELVETRPAGDRTFQKWAAVVVPSGEEQRYTCHVQHEGLPKPLTLRWEPSSQSTIPIVGIVAGLAVLAVVVIGAVVATVMCRRKSSGGKGGSYSQAASSDSAQGSDVSLTA
__________________________EEEEEEEEEE__TTS_S_EEEEEEEETTEEEEEEETTSSS___EE_SGGGGGS_HHHHHHHHHHHHHHHHHHHHHHHHHHHHTT__TTS__EEEEEEEEEE_TTS_EEEEEEEEEETTEEEEEE_TTSS_EEESSHHHHHHHHHHHHTTHHHHHHHHHHTHHHHHHHHHHHHTHHHHT__B__EEEEEEEE_SSSEEEEEEEEEEEBSS__EEEEEETTEE_GGGEEE___EE_SSS_EEEEEEEEEETT_GGGEEEEEE_TTSSS_EEE__________________________________________________________________
MLVMAPRTVLLLLSAALALTETWAGSHSMRYFYTSVSRPGRGEPRFISVGYVDDTQFVRFDSDAASPREEPRAPWIEQEGPEYWDRNTQIYKAQAQTDRESLRNLRGYYNQSEAGSHTLQSMYGCDVGPDGRLLRGHDQYAYDGKDYIALNEDLRSWTAADTAAQITQRKWEAAREAEQRRAYLEGECVEWLRRYLENGKDKLERADPPKTHVTHHPISDHEATLRCWALGFYPAEITLTWQRDGEDQTQDTELVETRPAGDRTFQKWAAVVVPSGEEQRYTCHVQHEGLPKPLTLRWEPSSQSTVPIVGIVAGLAVLAVVVIGAVVAAVMCRRKSSGGKGGSYSQAACSDSAQGSDVSLTA
__________________________EEEEEEEEEE__TTS_S_EEEEEEEETTEEEEEEETTSSS___EE_SGGGTTS_HHHHHHHHHHHHHHHHHHHHHHHHHHHHTT__SSS__EEEEEEEEEE_TTS_EEEEEEEEEETTEEEEEE_TTSS_EEESSHHHHHHHHHHHHTTHHHHHHHHHHTHHHHHHHHHHHHTHHHHT__B__EEEEEEEESSSSEEEEEEEEEEEBSS__EEEEEETTEE_GGG_EE___EE_SSS_EEEEEEEEEETT_GGGEEEEEE_TT_SS_EEE__________________________________________________________________

>P18464 vs. P03989
MRVTAPRTVLLLLWGAVALTETWAGSHSMRYFYTAMSRPGRGEPRFIAVGYVDDTQFVRFDSDAASPRTEPRAPWIEQEGPEYWDRNTQIFKTNTQTYRENLRIALRYYNQSEAGSHTWQTMYGCDVGPDGRLLRGHNQYAYDGKDYIALNEDLSSWTAADTAAQITQRKWEAAREAEQLRAYLEGLCVEWLRRHLENGKETLQRADPPKTHVTHHPVSDHEATLRCWALGFYPAEITLTWQRDGEDQTQDTELVETRPAGDRTFQKWAAVVVPSGEEQRYTCHVQHEGLPKPLTLRWEPSSQSTIPIVGIVAGLAVLAVVVIGAVVATVMCRRKSSGGKGGSYSQAASSDSAQGSDVSLTA
__________________________EEEEEEEEEE__TTS_S_EEEEEEEETTEEEEEEETTSSS___EE_SGGGGGS_HHHHHHHHHHHHHHHHHHHHHHHHHHHHTT__TTS__EEEEEEEEEE_TTS_EEEEEEEEEETTEEEEEE_TTSS_EEESSHHHHHHHHHHHHTTHHHHHHHHHHTHHHHHHHHHHHHTHHHHT__B__EEEEEEEE_SSSEEEEEEEEEEEBSS__EEEEEETTEE_GGGEEE___EE_SSS_EEEEEEEEEETT_GGGEEEEEE_TTSSS_EEE__________________________________________________________________
MRVTAPRTLLLLLWGAVALTETWAGSHSMRYFHTSVSRPGRGEPRFITVGYVDDTLFVRFDSDAASPREEPRAPWIEQEGPEYWDRETQICKAKAQTDREDLRTLLRYYNQSEAGSHTLQNMYGCDVGPDGRLLRGYHQDAYDGKDYIALNEDLSSWTAADTAAQITQRKWEAARVAEQLRAYLEGECVEWLRRYLENGKETLQRADPPKTHVTHHPISDHEATLRCWALGFYPAEITLTWQRDGEDQTQDTELVETRPAGDRTFQKWAAVVVPSGEEQRYTCHVQHEGLPKPLTLRWEPSSQSTVPIVGIVAGLAVLAVVVIGAVVAAVMCRRKSSGGKGGSYSQAACSDSAQGSDVSLTA
__________________________EEEEEEEEEE__TTSSS_EEEEEEEETTEEEEEEETTSSS___EE_SGGGTTS_HHHHHHHHHHHHHHHHHHHHHHHHHHHHTT__SSS__EEEEEEEEEE_TT__EEEEEEE_EETTEEEEEE_TTSS_EEESSHHHHHHHHHHHHTTHHHHHHHHHHTHHHHHHHHHHHHTTTTTT__B__EEEEEEEEEETTEEEEEEEEEEEBSS__EEEEEETTEE_GGG_EE___EE_SSS_EEEEEEEEEETT_GGGEEEEEE_TT_SS_EEE__________________________________________________________________

>P18464 vs. Q04826
MRVTAPRTVLLLLWGAVALTETWAGSHSMRYFYTAMSRPGRGEPRFIAVGYVDDTQFVRFDSDAASPRTEPRAPWIEQEGPEYWDRNTQIFKTNTQTYRENLRIALRYYNQSEAGSHTWQTMYGCDVGPDGRLLRGHNQYAYDGKDYIALNEDLSSWTAADTAAQITQRKWEAAREAEQLRAYLEGLCVEWLRRHLENGKETLQRADPPKTHVTHHPVSDHEATLRCWALGFYPAEITLTWQRDGEDQTQDTELVETRPAGDRTFQKWAAVVVPSGEEQRYTCHVQHEGLPKPLTLRWEPSSQSTIPIVGIVAGLAVLAVVVIGAVVATVMCRRKSSGGKGGSYSQAASSDSAQGSDVSLTA
__________________________EEEEEEEEEE__TTS_S_EEEEEEEETTEEEEEEETTSSS___EE_SGGGGGS_HHHHHHHHHHHHHHHHHHHHHHHHHHHHTT__TTS__EEEEEEEEEE_TTS_EEEEEEEEEETTEEEEEE_TTSS_EEESSHHHHHHHHHHHHTTHHHHHHHHHHTHHHHHHHHHHHHTHHHHT__B__EEEEEEEE_SSSEEEEEEEEEEEBSS__EEEEEETTEE_GGGEEE___EE_SSS_EEEEEEEEEETT_GGGEEEEEE_TTSSS_EEE__________________________________________________________________
MRVTAPRTLLLLLWGAVALTETWAGSHSMRYFHTSVSRPGRGEPRFITVGYVDDTLFVRFDSDATSPRKEPRAPWIEQEGPEYWDRETQISKTNTQTYRESLRNLRGYYNQSEAGSHTLQSMYGCDVGPDGRLLRGHNQYAYDGKDYIALNEDLRSWTAADTAAQITQRKWEAARVAEQLRAYLEGECVEWLRRYLENGKETLQRADPPKTHVTHHPISDHEATLRCWALGFYPAEITLTWQRDGEDQTQDTELVETRPAGDRTFQKWAAVVVPSGEEQRYTCHVQHEGLPKPLTLRWEPSSQSTVPIVGIVAGLAVLAVVVIGAVVAAVMCRRKSSGGKGGSYSQAACSDSAQGSDVSLTA
__________________________EEEEEEEEEE__TTS_S_EEEEEEEETTEEEEEEETTSSS___EE_SGGGTTS_HHHHHHHHHHHHHHHHHHHHHHHHHHHHTT__TTS__EEEEEEEEEE_TTS_EEEEEEEEEETTEEEEEE_TTSS_EEESSHHHHHHHHHHHHTTHHHHHHHHHHTHHHHHHHHHHHHTHHHHT__B__EEEEEEEE_SSSEEEEEEEEEEEBSS__EEEEEETTEE_GGG_EE___EE_SSS_EEEEEEEEEETT_GGGEEEEEE_TT_SS_EEE__________________________________________________________________

>P18464 vs. P10319
MRVTAPRTVLLLLWGAVALTETWAGSHSMRYFYTAMSRPGRGEPRFIAVGYVDDTQFVRFDSDAASPRTEPRAPWIEQEGPEYWDRNTQIFKTNTQTYRENLRIALRYYNQSEAGSHTWQTMYGCDVGPDGRLLRGHNQYAYDGKDYIALNEDLSSWTAADTAAQITQRKWEAAREAEQLRAYLEGLCVEWLRRHLENGKETLQRADPPKTHVTHHPVSDHEATLRCWALGFYPAEITLTWQRDGEDQTQDTELVETRPAGDRTFQKWAAVVVPSGEEQRYTCHVQHEGLPKPLTLRWEPSSQSTIPIVGIVAGLAVLAVVVIGAVVATVMCRRKSSGGKGGSYSQAASSDSAQGSDVSLTA
__________________________EEEEEEEEEE__TTS_S_EEEEEEEETTEEEEEEETTSSS___EE_SGGGGGS_HHHHHHHHHHHHHHHHHHHHHHHHHHHHTT__TTS__EEEEEEEEEE_TTS_EEEEEEEEEETTEEEEEE_TTSS_EEESSHHHHHHHHHHHHTTHHHHHHHHHHTHHHHHHHHHHHHTHHHHT__B__EEEEEEEE_SSSEEEEEEEEEEEBSS__EEEEEETTEE_GGGEEE___EE_SSS_EEEEEEEEEETT_GGGEEEEEE_TTSSS_EEE__________________________________________________________________
MRVTAPRTVLLLLWGAVALTETWAGSHSMRYFYTAMSRPGRGEPRFIAVGYVDDTQFVRFDSDAASPRTEPRAPWIEQEGPEYWDGETRNMKASAQTYRENLRIALRYYNQSEAGSHIIQRMYGCDLGPDGRLLRGHDQSAYDGKDYIALNEDLSSWTAADTAAQITQRKWEAARVAEQLRAYLEGLCVEWLRRYLENGKETLQRADPPKTHVTHHPVSDHEATLRCWALGFYPAEITLTWQRDGEDQTQDTELVETRPAGDRTFQKWAAVVVPSGEEQRYTCHVQHEGLPKPLTLRWEPSSQSTIPIVGIVAGLAVLAVVVIGAVVATVMCRRKSSGGKGGSYSQAASSDSAQGSDVSLTA
__________________________EEEEEEEEEEEETTTEEEEEEEEEEETTEEEEEEETTSSS___EE_SGGGGGS_HHHHHHHHHHHHHHHHHHHHHHHHHHHHHT__TTS__EEEEEEEEEE_TTSSEEEEEEEEEETTEEEEEE_TTSS_EEESSHHHHHHHHHHHHTTHHHHHHHHHHTHHHHHHHHHHHHTHHHHSS_B__EEEEEEEE_SSSEEEEEEEEEEEBSS__EEEEEETTEE_TTT_EE___EE_SSS_EEEEEEEEEETT_GGGEEEEEE_TTSSS_EEE__________________________________________________________________

>P18464 vs. P18465
MRVTAPRTVLLLLWGAVALTETWAGSHSMRYFYTAMSRPGRGEPRFIAVGYVDDTQFVRFDSDAASPRTEPRAPWIEQEGPEYWDRNTQIFKTNTQTYRENLRIALRYYNQSEAGSHTWQTMYGCDVGPDGRLLRGHNQYAYDGKDYIALNEDLSSWTAADTAAQITQRKWEAAREAEQLRAYLEGLCVEWLRRHLENGKETLQRADPPKTHVTHHPVSDHEATLRCWALGFYPAEITLTWQRDGEDQTQDTELVETRPAGDRTFQKWAAVVVPSGEEQRYTCHVQHEGLPKPLTLRWEPSSQSTIPIVGIVAGLAVLAVVVIGAVVATVMCRRKSSGGKGGSYSQAASSDSAQGSDVSLTA
__________________________EEEEEEEEEE__TTS_S_EEEEEEEETTEEEEEEETTSSS___EE_SGGGGGS_HHHHHHHHHHHHHHHHHHHHHHHHHHHHTT__TTS__EEEEEEEEEE_TTS_EEEEEEEEEETTEEEEEE_TTSS_EEESSHHHHHHHHHHHHTTHHHHHHHHHHTHHHHHHHHHHHHTHHHHT__B__EEEEEEEE_SSSEEEEEEEEEEEBSS__EEEEEETTEE_GGGEEE___EE_SSS_EEEEEEEEEETT_GGGEEEEEE_TTSSS_EEE__________________________________________________________________
MRVTAPRTVLLLLWGAVALTETWAGSHSMRYFYTAMSRPGRGEPRFIAVGYVDDTQFVRFDSDAASPRMAPRAPWIEQEGPEYWDGETRNMKASAQTYRENLRIALRYYNQSEAGSHIIQVMYGCDVGPDGRLLRGHDQSAYDGKDYIALNEDLSSWTAADTAAQITQRKWEAARVAEQLRAYLEGLCVEWLRRYLENGKETLQRADPPKTHVTHHPISDHEATLRCWALGFYPAEITLTWQRDGEDQTQDTELVETRPAGDRTFQKWAAVVVPSGEEQRYTCHVQHEGLPKPLTLRWEPSSQSTVPIVGIVAGLAVLAVVVIGAVVAAVMCRRKSSGGKGGSYSQAACSDSAQGSDVSLTA
__________________________EEEEEEEEEE__TTSSS_EEEEEEEETTEEEEEEETTSSS___EE_SGGGTTS_HHHHHHHHHHHHHHHHHHHHHHHHHHHHTT__TTS__EEEEEEEEEE_TT__EEEEE_E_EETTEEEEEE_TTSS_EEESSHHHHHHHHHHHHTTHHHHHHHHHHTHHHHHHHHHHHHTHHHHT__B__EEEEEEEEEETTEEEEEEEEEEEBSS__EEEEEETTEE_GGG_EE___EE_SSS_EEEEEEEEEETT_GGGEEEEEE_TTSSS_EEE__________________________________________________________________

>P30475 vs. C5MK56
MLVMAPRTVLLLLSAALALTETWAGSHSMRYFYTSVSRPGRGEPRFISVGYVDDTQFVRFDSDAASPREEPRAPWIEQEGPEYWDRNTQICKTNTQTDRESLRNLRGYYNQSEAGSHTLQRMYGCDVGPDGRLLRGHNQFAYDGKDYIALNEDLSSWTAADTAAQITQRKWEAARVAEQLRTYLEGTCVEWLRRYLENGKETLQRADPPKTHVTHHPISDHEATLRCWALGFYPAEITLTWQRDGEDQTQDTELVETRPAGDRTFQKWAAVVVPSGEEQRYTCHVQHEGLPKPLTLRWEPSSQSTVPIVGIVAGLAVLAVVVIGAVVAAVMCRRKSSGGKGGSYSQAASSDSAQGSDVSLTA
__________________________EEEEEEEEEE__TTSSS_EEEEEEEETTEEEEEEETTSSS___EE_SGGGTTS_HHHHHHHHHHHHHHHHHHHHHHHHHHHHTT__TTS__EEEEEEEEEE_TTS_EEEEEEEEEETTEEEEEE_TTSS_EEESSHHHHHHHHHHHHTTHHHHHHHHHHTHHHHHHHHHHHHTHHHHT__B__EEEEEEEE_SSSEEEEEEEEEEEBSS__EEEEEETTEE_GGG_EE___EE_SSS_EEEEEEEEEETT_GGGEEEEEE_TT_SS_EEE__________________________________________________________________
MRVTAPRTVLLLLWGAVALTETWAGSHSMRYFYTAMSRPGRGEPRFIAVGYVDDTQFVRFDSDAASPRTEPRAPWIEQEGPEYWDRNTQIFKTNTQTYRESLRNLRGYYNQSEAGSHIIQRMYGCDLGPDGRLLRGHDQSAYDGKDYIALNEDLSSWTAADTAAQITQRKWEAARVAEQRRAYLEGLCVEWLRRYLENGKETLQRADPPKTHVTHHPVSDHEATLRCWALGFYPAEITLTWQRDGEDQTQDTELVETRPAGDRTFQKWAAVVVPSGEEQRYTCHVQHEGLPKPLTLRWEPSSQSTIPIVGIVAGLAVLAVVVIGAVVATVMCRRKSSGGKGGSYSQAASSDSAQGSDVSLTA
__________________________EEEEEEEEEE__TTSSS_EEEEEEEETTEEEEEEETTSSS___EE_SGGGTTS_HHHHHHHHHHHHHHHHHHHHHHHHHHHHTT__SSS__EEEEEEEEEE_TTS_EEEEEEEEEETTEEEEEE_TTSS_EEESSHHHHHHHHHHHHTTHHHHHHHHHHTHHHHHHHHHHHHTHHHHT__B__EEEEEEEESSSSEEEEEEEEEEEBSS__EEEEEETTEE_TTT_EE___EE_SSS_EEEEEEEEEETT_GGGEEEEEE_TT_SS_EEE__________________________________________________________________

>P30475 vs. P30685
MLVMAPRTVLLLLSAALALTETWAGSHSMRYFYTSVSRPGRGEPRFISVGYVDDTQFVRFDSDAASPREEPRAPWIEQEGPEYWDRNTQICKTNTQTDRESLRNLRGYYNQSEAGSHTLQRMYGCDVGPDGRLLRGHNQFAYDGKDYIALNEDLSSWTAADTAAQITQRKWEAARVAEQLRTYLEGTCVEWLRRYLENGKETLQRADPPKTHVTHHPISDHEATLRCWALGFYPAEITLTWQRDGEDQTQDTELVETRPAGDRTFQKWAAVVVPSGEEQRYTCHVQHEGLPKPLTLRWEPSSQSTVPIVGIVAGLAVLAVVVIGAVVAAVMCRRKSSGGKGGSYSQAASSDSAQGSDVSLTA
__________________________EEEEEEEEEE__TTSSS_EEEEEEEETTEEEEEEETTSSS___EE_SGGGTTS_HHHHHHHHHHHHHHHHHHHHHHHHHHHHTT__TTS__EEEEEEEEEE_TTS_EEEEEEEEEETTEEEEEE_TTSS_EEESSHHHHHHHHHHHHTTHHHHHHHHHHTHHHHHHHHHHHHTHHHHT__B__EEEEEEEE_SSSEEEEEEEEEEEBSS__EEEEEETTEE_GGG_EE___EE_SSS_EEEEEEEEEETT_GGGEEEEEE_TT_SS_EEE__________________________________________________________________
MRVTAPRTVLLLLWGAVALTETWAGSHSMRYFYTAMSRPGRGEPRFIAVGYVDDTQFVRFDSDAASPRTEPRAPWIEQEGPEYWDRNTQIFKTNTQTYRESLRNLRGYYNQSEAGSHIIQRMYGCDLGPDGRLLRGHDQSAYDGKDYIALNEDLSSWTAADTAAQITQRKWEAARVAEQLRAYLEGLCVEWLRRYLENGKETLQRADPPKTHVTHHPVSDHEATLRCWALGFYPAEITLTWQRDGEDQTQDTELVETRPAGDRTFQKWAAVVVPSGEEQRYTCHVQHEGLPKPLTLRWEPSSQSTIPIVGIVAGLAVLAVVVIGAVVATVMCRRKSSGGKGGSYSQAASSDSAQGSDVSLTA
__________________________EEEEEEEEEEEETTTEEEEEEEEEEETTEEEEEEETTSSS___EE_SGGGGGS_HHHHHHHHHHHHHHHHHHHHHHHHHHHHTT__TTS__EEEEEEEEEE_TTSSEEEEEEEEEETTEEEEEE_TTSS_EEESSHHHHHHHHHHHHTTHHHHHHHHHHTHHHHHHHHHHHHTHHHHSS_B__EEEEEEEESSSSEEEEEEEEEEEBSS__EEEEEETTEE_TTT_EE___EE_SSS_EEEEEEEEEETTGGGGEEEEEE_TTSSS_EEE__________________________________________________________________

>P30475 vs. P30460
MLVMAPRTVLLLLSAALALTETWAGSHSMRYFYTSVSRPGRGEPRFISVGYVDDTQFVRFDSDAASPREEPRAPWIEQEGPEYWDRNTQICKTNTQTDRESLRNLRGYYNQSEAGSHTLQRMYGCDVGPDGRLLRGHNQFAYDGKDYIALNEDLSSWTAADTAAQITQRKWEAARVAEQLRTYLEGTCVEWLRRYLENGKETLQRADPPKTHVTHHPISDHEATLRCWALGFYPAEITLTWQRDGEDQTQDTELVETRPAGDRTFQKWAAVVVPSGEEQRYTCHVQHEGLPKPLTLRWEPSSQSTVPIVGIVAGLAVLAVVVIGAVVAAVMCRRKSSGGKGGSYSQAASSDSAQGSDVSLTA
__________________________EEEEEEEEEE__TTSSS_EEEEEEEETTEEEEEEETTSSS___EE_SGGGTTS_HHHHHHHHHHHHHHHHHHHHHHHHHHHHTT__TTS__EEEEEEEEEE_TTS_EEEEEEEEEETTEEEEEE_TTSS_EEESSHHHHHHHHHHHHTTHHHHHHHHHHTHHHHHHHHHHHHTHHHHT__B__EEEEEEEE_SSSEEEEEEEEEEEBSS__EEEEEETTEE_GGG_EE___EE_SSS_EEEEEEEEEETT_GGGEEEEEE_TT_SS_EEE__________________________________________________________________
MLVMAPRTVLLLLSAALALTETWAGSHSMRYFDTAMSRPGRGEPRFISVGYVDDTQFVRFDSDAASPREEPRAPWIEQEGPEYWDRNTQIFKTNTQTDRESLRNLRGYYNQSEAGSHTLQSMYGCDVGPDGRLLRGHNQYAYDGKDYIALNEDLRSWTAADTAAQITQRKWEAARVAEQDRAYLEGTCVEWLRRYLENGKDTLERADPPKTHVTHHPISDHEATLRCWALGFYPAEITLTWQRDGEDQTQDTELVETRPAGDRTFQKWAAVVVPSGEEQRYTCHVQHEGLPKPLTLRWEPSSQSTVPIVGIVAGLAVLAVVVIGAVVAAVMCRRKSSGGKGGSYSQAACSDSAQGSDVSLTA
__________________________EEEEEEEEEE__TTSSS_EEEEEEEETTEEEEEEETT_S________GGGTT__HHHHHHHHH_HHHHHHHHHHHHHHHHHHTT__SSS__EEEEEEEEEE_TTS_EEEEEEEEEETTEEEEEE_TTSS_EEE_SHHHHHHHHHHHHTTHHHHHHHHHHTHHHHHHHHHHHHTHHHHT__B__EEEEEEEESSSSEEEEEEEEEEEBSS__EEEEEETTEE_GGG_EE___EE_SSS_EEEEEEEEEETT_GGGEEEEEE_TTSSS_EEE__________________________________________________________________

>P30475 vs. P30480
MLVMAPRTVLLLLSAALALTETWAGSHSMRYFYTSVSRPGRGEPRFISVGYVDDTQFVRFDSDAASPREEPRAPWIEQEGPEYWDRNTQICKTNTQTDRESLRNLRGYYNQSEAGSHTLQRMYGCDVGPDGRLLRGHNQFAYDGKDYIALNEDLSSWTAADTAAQITQRKWEAARVAEQLRTYLEGTCVEWLRRYLENGKETLQRADPPKTHVTHHPISDHEATLRCWALGFYPAEITLTWQRDGEDQTQDTELVETRPAGDRTFQKWAAVVVPSGEEQRYTCHVQHEGLPKPLTLRWEPSSQSTVPIVGIVAGLAVLAVVVIGAVVAAVMCRRKSSGGKGGSYSQAASSDSAQGSDVSLTA
__________________________EEEEEEEEEE__TTSSS_EEEEEEEETTEEEEEEETTSSS___EE_SGGGTTS_HHHHHHHHHHHHHHHHHHHHHHHHHHHHTT__TTS__EEEEEEEEEE_TTS_EEEEEEEEEETTEEEEEE_TTSS_EEESSHHHHHHHHHHHHTTHHHHHHHHHHTHHHHHHHHHHHHTHHHHT__B__EEEEEEEE_SSSEEEEEEEEEEEBSS__EEEEEETTEE_GGG_EE___EE_SSS_EEEEEEEEEETT_GGGEEEEEE_TT_SS_EEE__________________________________________________________________
MLVMAPRTVLLLLSAALALTETWAGSHSMRYFYTSVSRPGRGEPRFISVGYVDDTQFVRFDSDAASPREEPRAPWIEQEGPEYWDRNTQIYKAQAQTDRESLRNLRGYYNQSEAGSHTLQSMYGCDVGPDGRLLRGHNQYAYDGKDYIALNEDLRSWTAADTAAQITQRKWEAARVAEQDRAYLEGTCVEWLRRYLENGKDTLERADPPKTHVTHHPISDHEATLRCWALGFYPAEITLTWQRDGEDQTQDTELVETRPAGDRTFQKWAAVVVPSGEEQRYTCHVQHEGLPKPLTLRWEPSSQSTVPIVGIVAGLAVLAVVVIGAVVAAVMCRRKSSGGKGGSYSQAACSDSAQGSDVSLTA
__________________________EEEEEEEEEE__TTSSS_EEEEEEEETTEEEEEEETTSSS___EE_SGGGTTS_HHHHHHHHHHHHHHHHHHHHHHHHHHHHTT__TTS__EEEEEEEEEE_TTS_EEEEEEEEEETTEEEEEE_TTSS_EEESSHHHHHHHHHHHHTTHHHHHHHHHHTHHHHHHHHHHHHTHHHHT__B__EEEEEEEE_SSSEEEEEEEEEEEBSS__EEEEEETTEE_GGGEEE___EE_SSS_EEEEEEEEEETT_GGGEEEEEE_TT_SS_EEE__________________________________________________________________

>P30475 vs. Q31610
MLVMAPRTVLLLLSAALALTETWAGSHSMRYFYTSVSRPGRGEPRFISVGYVDDTQFVRFDSDAASPREEPRAPWIEQEGPEYWDRNTQICKTNTQTDRESLRNLRGYYNQSEAGSHTLQRMYGCDVGPDGRLLRGHNQFAYDGKDYIALNEDLSSWTAADTAAQITQRKWEAARVAEQLRTYLEGTCVEWLRRYLENGKETLQRADPPKTHVTHHPISDHEATLRCWALGFYPAEITLTWQRDGEDQTQDTELVETRPAGDRTFQKWAAVVVPSGEEQRYTCHVQHEGLPKPLTLRWEPSSQSTVPIVGIVAGLAVLAVVVIGAVVAAVMCRRKSSGGKGGSYSQAASSDSAQGSDVSLTA
__________________________EEEEEEEEEE__TTSSS_EEEEEEEETTEEEEEEETTSSS___EE_SGGGTTS_HHHHHHHHHHHHHHHHHHHHHHHHHHHHTT__TTS__EEEEEEEEEE_TTS_EEEEEEEEEETTEEEEEE_TTSS_EEESSHHHHHHHHHHHHTTHHHHHHHHHHTHHHHHHHHHHHHTHHHHT__B__EEEEEEEE_SSSEEEEEEEEEEEBSS__EEEEEETTEE_GGG_EE___EE_SSS_EEEEEEEEEETT_GGGEEEEEE_TT_SS_EEE__________________________________________________________________
MLVMAPRTVLLLLWGAVALTETWAGSHSMRYFYTSVSRPGRGEPRFISVGYVDDTQFVRFDSDAASPREEPRAPWIEQEGPEYWDRNTQIYKAQAQTDRESLRNLRGYYNQSEAGSHTLQSMYGCDVGPDGRLLRGHNQYAYDGKDYIALNEDLRSWTAADTAAQISQRKLEAARVAEQLRAYLEGECVEWLRRYLENGKDKLERADPPKTHVTHHPISDHEATLRCWALGFYPAEITLTWQRDGEDQTQDTELVETRPAGDRTFQKWTAVVVPSGEEQRYTCHVQHEGLPKPLTLRWEPSSQSTVPIVGIVAGLAVLAVVVIGAVVAAVMCRRKSSGGKGGSYSQAACSDSAQGSDVSLTA
__________________________EEEEEEEEEE__TTS_S_EEEEEEEETTEEEEEEETTSSS___EE_SGGGTTS_HHHHHHHHHHHHHHHHHHHHHHHHHHHHTT__TTS__EEEEEEEEEE_TT__EEEEEEEEEETTEEEEEE_TTSS_EEESSHHHHHHHHHHHHTTHHHHHHHHHHTHHHHHHHHHHHSSHHHHT__B__EEEEEEEE_SSSEEEEEEEEEEEBSS__EEEEEETTEEE_TTEEE___EE_SSS_EEEEEEEEEETT_GGGEEEEEE_TT_SS_EEE__________________________________________________________________

>P30475 vs. P30466
MLVMAPRTVLLLLSAALALTETWAGSHSMRYFYTSVSRPGRGEPRFISVGYVDDTQFVRFDSDAASPREEPRAPWIEQEGPEYWDRNTQICKTNTQTDRESLRNLRGYYNQSEAGSHTLQRMYGCDVGPDGRLLRGHNQFAYDGKDYIALNEDLSSWTAADTAAQITQRKWEAARVAEQLRTYLEGTCVEWLRRYLENGKETLQRADPPKTHVTHHPISDHEATLRCWALGFYPAEITLTWQRDGEDQTQDTELVETRPAGDRTFQKWAAVVVPSGEEQRYTCHVQHEGLPKPLTLRWEPSSQSTVPIVGIVAGLAVLAVVVIGAVVAAVMCRRKSSGGKGGSYSQAASSDSAQGSDVSLTA
__________________________EEEEEEEEEE__TTSSS_EEEEEEEETTEEEEEEETTSSS___EE_SGGGTTS_HHHHHHHHHHHHHHHHHHHHHHHHHHHHTT__TTS__EEEEEEEEEE_TTS_EEEEEEEEEETTEEEEEE_TTSS_EEESSHHHHHHHHHHHHTTHHHHHHHHHHTHHHHHHHHHHHHTHHHHT__B__EEEEEEEE_SSSEEEEEEEEEEEBSS__EEEEEETTEE_GGG_EE___EE_SSS_EEEEEEEEEETT_GGGEEEEEE_TT_SS_EEE__________________________________________________________________
MRVTAPRTLLLLLWGAVALTETWAGSHSMRYFHTSVSRPGRGEPRFISVGYVDGTQFVRFDSDAASPRTEPRAPWIEQEGPEYWDRNTQISKTNTQTYRESLRNLRGYYNQSEAGSHTLQRMYGCDVGPDGRLLRGHDQSAYDGKDYIALNEDLSSWTAADTAAQITQRKWEAARVAEQLRAYLEGTCVEWLRRHLENGKETLQRADPPKTHVTHHPISDHEATLRCWALGFYPAEITLTWQRDGEDQTQDTELVETRPAGDRTFQKWAAVVVPSGEEQRYTCHVQHEGLPKPLTLRWEPSSQSTIPIVGIVAGLAVLAVVVIGAVVATVMCRRKSSGGKGGSYSQAASSDSAQGSDVSLTA
__________________________EEEEEEEEEE__TTS_S_EEEEEEEETTEEEEEEETTSSS___EE_SGGGTTS_HHHHHHHHHHHHHHHHHHHHHHHHHHHHTT__TTS__EEEEEEEEEE_TT__EEEEEEEEEETTEEEEEE_TTSS_EEESSHHHHHHHHHHHHTTHHHHHHHHHHTHHHHHHHHHHHHTHHHHT__B__EEEEEEEESSSSEEEEEEEEEEEBSS__EEEEEETTEE_TTT_EE___EE_SSS_EEEEEEEEEETT_GGGEEEEEE_TT_SS_EEE__________________________________________________________________

>P30475 vs. K4MU32
MLVMAPRTVLLLLSAALALTETWAGSHSMRYFYTSVSRPGRGEPRFISVGYVDDTQFVRFDSDAASPREEPRAPWIEQEGPEYWDRNTQICKTNTQTDRESLRNLRGYYNQSEAGSHTLQRMYGCDVGPDGRLLRGHNQFAYDGKDYIALNEDLSSWTAADTAAQITQRKWEAARVAEQLRTYLEGTCVEWLRRYLENGKETLQRADPPKTHVTHHPISDHEATLRCWALGFYPAEITLTWQRDGEDQTQDTELVETRPAGDRTFQKWAAVVVPSGEEQRYTCHVQHEGLPKPLTLRWEPSSQSTVPIVGIVAGLAVLAVVVIGAVVAAVMCRRKSSGGKGGSYSQAASSDSAQGSDVSLTA
__________________________EEEEEEEEEE__TTSSS_EEEEEEEETTEEEEEEETTSSS___EE_SGGGTTS_HHHHHHHHHHHHHHHHHHHHHHHHHHHHTT__TTS__EEEEEEEEEE_TTS_EEEEEEEEEETTEEEEEE_TTSS_EEESSHHHHHHHHHHHHTTHHHHHHHHHHTHHHHHHHHHHHHTHHHHT__B__EEEEEEEE_SSSEEEEEEEEEEEBSS__EEEEEETTEE_GGG_EE___EE_SSS_EEEEEEEEEETT_GGGEEEEEE_TT_SS_EEE__________________________________________________________________
MRVMAPRTLLLLLSAALALTQTWAGSHSMRYFSAAVSRPGRGEPRFIVVGYVDDTQFVRFDSDAASPKMEPRAPWMEQEGPEYWEEQTRRVKDAAQTFRVSLGNLRGYYNQSEAGSHTLQTMSGCDLGPDGRLLRGYYQQAYDGRDYIALNEDLRSWTAADEAAQNTQRKWEAAGVAEQWRAYLEGECLECLRRYLENGKETLQRAEPPKTHVTHHPVSDHEATLRCWALGFYPAEITLTWQRDGEEQTQDTELVETRPGGDGTFQKWGAVVVPSGEEQRYTCHVQHEGLPEPLTLRWEPSSQSTIPIVGIVAGLAVLAVVVTGAVVAAVMWRRKSSGGKGGSYSQTAYSDSAQGSDVSLTA
__________________________EEEEEEE__E__TTSSS_EEEEEEEETTEEEEEEETTSSS___EE_SGGGTTS_HHHHHHHHHHHHHHHHHHHHHHHHHHHHTT__TTS__EEEEEEEEEE_TTSSEEEEEEEEEETTEEEEEE_TTSS_EEESSHHHHHHHHHHHHTTHHHHHHHHHHTHHHH_HHHHHHHTHHHHT__B__EEEEEEEESSSSEEEEEEEEEEEBSS__EEEEEETTE__GGG_EE___EE_SSS_EEEEEEEEEEGGGGGGEEEEEE_TTSSS_EEE__________________________________________________________________

>P30475 vs. P01889
MLVMAPRTVLLLLSAALALTETWAGSHSMRYFYTSVSRPGRGEPRFISVGYVDDTQFVRFDSDAASPREEPRAPWIEQEGPEYWDRNTQICKTNTQTDRESLRNLRGYYNQSEAGSHTLQRMYGCDVGPDGRLLRGHNQFAYDGKDYIALNEDLSSWTAADTAAQITQRKWEAARVAEQLRTYLEGTCVEWLRRYLENGKETLQRADPPKTHVTHHPISDHEATLRCWALGFYPAEITLTWQRDGEDQTQDTELVETRPAGDRTFQKWAAVVVPSGEEQRYTCHVQHEGLPKPLTLRWEPSSQSTVPIVGIVAGLAVLAVVVIGAVVAAVMCRRKSSGGKGGSYSQAASSDSAQGSDVSLTA
__________________________EEEEEEEEEE__TTSSS_EEEEEEEETTEEEEEEETTSSS___EE_SGGGTTS_HHHHHHHHHHHHHHHHHHHHHHHHHHHHTT__TTS__EEEEEEEEEE_TTS_EEEEEEEEEETTEEEEEE_TTSS_EEESSHHHHHHHHHHHHTTHHHHHHHHHHTHHHHHHHHHHHHTHHHHT__B__EEEEEEEE_SSSEEEEEEEEEEEBSS__EEEEEETTEE_GGG_EE___EE_SSS_EEEEEEEEEETT_GGGEEEEEE_TT_SS_EEE__________________________________________________________________
MLVMAPRTVLLLLSAALALTETWAGSHSMRYFYTSVSRPGRGEPRFISVGYVDDTQFVRFDSDAASPREEPRAPWIEQEGPEYWDRNTQIYKAQAQTDRESLRNLRGYYNQSEAGSHTLQSMYGCDVGPDGRLLRGHDQYAYDGKDYIALNEDLRSWTAADTAAQITQRKWEAAREAEQRRAYLEGECVEWLRRYLENGKDKLERADPPKTHVTHHPISDHEATLRCWALGFYPAEITLTWQRDGEDQTQDTELVETRPAGDRTFQKWAAVVVPSGEEQRYTCHVQHEGLPKPLTLRWEPSSQSTVPIVGIVAGLAVLAVVVIGAVVAAVMCRRKSSGGKGGSYSQAACSDSAQGSDVSLTA
__________________________EEEEEEEEEE__TTS_S_EEEEEEEETTEEEEEEETTSSS___EE_SGGGTTS_HHHHHHHHHHHHHHHHHHHHHHHHHHHHTT__SSS__EEEEEEEEEE_TTS_EEEEEEEEEETTEEEEEE_TTSS_EEESSHHHHHHHHHHHHTTHHHHHHHHHHTHHHHHHHHHHHHTHHHHT__B__EEEEEEEESSSSEEEEEEEEEEEBSS__EEEEEETTEE_GGG_EE___EE_SSS_EEEEEEEEEETT_GGGEEEEEE_TT_SS_EEE__________________________________________________________________

>P30475 vs. P03989
MLVMAPRTVLLLLSAALALTETWAGSHSMRYFYTSVSRPGRGEPRFISVGYVDDTQFVRFDSDAASPREEPRAPWIEQEGPEYWDRNTQICKTNTQTDRESLRNLRGYYNQSEAGSHTLQRMYGCDVGPDGRLLRGHNQFAYDGKDYIALNEDLSSWTAADTAAQITQRKWEAARVAEQLRTYLEGTCVEWLRRYLENGKETLQRADPPKTHVTHHPISDHEATLRCWALGFYPAEITLTWQRDGEDQTQDTELVETRPAGDRTFQKWAAVVVPSGEEQRYTCHVQHEGLPKPLTLRWEPSSQSTVPIVGIVAGLAVLAVVVIGAVVAAVMCRRKSSGGKGGSYSQAASSDSAQGSDVSLTA
__________________________EEEEEEEEEE__TTSSS_EEEEEEEETTEEEEEEETTSSS___EE_SGGGTTS_HHHHHHHHHHHHHHHHHHHHHHHHHHHHTT__TTS__EEEEEEEEEE_TTS_EEEEEEEEEETTEEEEEE_TTSS_EEESSHHHHHHHHHHHHTTHHHHHHHHHHTHHHHHHHHHHHHTHHHHT__B__EEEEEEEE_SSSEEEEEEEEEEEBSS__EEEEEETTEE_GGG_EE___EE_SSS_EEEEEEEEEETT_GGGEEEEEE_TT_SS_EEE__________________________________________________________________
MRVTAPRTLLLLLWGAVALTETWAGSHSMRYFHTSVSRPGRGEPRFITVGYVDDTLFVRFDSDAASPREEPRAPWIEQEGPEYWDRETQICKAKAQTDREDLRTLLRYYNQSEAGSHTLQNMYGCDVGPDGRLLRGYHQDAYDGKDYIALNEDLSSWTAADTAAQITQRKWEAARVAEQLRAYLEGECVEWLRRYLENGKETLQRADPPKTHVTHHPISDHEATLRCWALGFYPAEITLTWQRDGEDQTQDTELVETRPAGDRTFQKWAAVVVPSGEEQRYTCHVQHEGLPKPLTLRWEPSSQSTVPIVGIVAGLAVLAVVVIGAVVAAVMCRRKSSGGKGGSYSQAACSDSAQGSDVSLTA
__________________________EEEEEEEEEE__TTSSS_EEEEEEEETTEEEEEEETTSSS___EE_SGGGTTS_HHHHHHHHHHHHHHHHHHHHHHHHHHHHTT__SSS__EEEEEEEEEE_TT__EEEEEEE_EETTEEEEEE_TTSS_EEESSHHHHHHHHHHHHTTHHHHHHHHHHTHHHHHHHHHHHHTTTTTT__B__EEEEEEEEEETTEEEEEEEEEEEBSS__EEEEEETTEE_GGG_EE___EE_SSS_EEEEEEEEEETT_GGGEEEEEE_TT_SS_EEE__________________________________________________________________

>P30475 vs. Q04826
MLVMAPRTVLLLLSAALALTETWAGSHSMRYFYTSVSRPGRGEPRFISVGYVDDTQFVRFDSDAASPREEPRAPWIEQEGPEYWDRNTQICKTNTQTDRESLRNLRGYYNQSEAGSHTLQRMYGCDVGPDGRLLRGHNQFAYDGKDYIALNEDLSSWTAADTAAQITQRKWEAARVAEQLRTYLEGTCVEWLRRYLENGKETLQRADPPKTHVTHHPISDHEATLRCWALGFYPAEITLTWQRDGEDQTQDTELVETRPAGDRTFQKWAAVVVPSGEEQRYTCHVQHEGLPKPLTLRWEPSSQSTVPIVGIVAGLAVLAVVVIGAVVAAVMCRRKSSGGKGGSYSQAASSDSAQGSDVSLTA
__________________________EEEEEEEEEE__TTSSS_EEEEEEEETTEEEEEEETTSSS___EE_SGGGTTS_HHHHHHHHHHHHHHHHHHHHHHHHHHHHTT__TTS__EEEEEEEEEE_TTS_EEEEEEEEEETTEEEEEE_TTSS_EEESSHHHHHHHHHHHHTTHHHHHHHHHHTHHHHHHHHHHHHTHHHHT__B__EEEEEEEE_SSSEEEEEEEEEEEBSS__EEEEEETTEE_GGG_EE___EE_SSS_EEEEEEEEEETT_GGGEEEEEE_TT_SS_EEE__________________________________________________________________
MRVTAPRTLLLLLWGAVALTETWAGSHSMRYFHTSVSRPGRGEPRFITVGYVDDTLFVRFDSDATSPRKEPRAPWIEQEGPEYWDRETQISKTNTQTYRESLRNLRGYYNQSEAGSHTLQSMYGCDVGPDGRLLRGHNQYAYDGKDYIALNEDLRSWTAADTAAQITQRKWEAARVAEQLRAYLEGECVEWLRRYLENGKETLQRADPPKTHVTHHPISDHEATLRCWALGFYPAEITLTWQRDGEDQTQDTELVETRPAGDRTFQKWAAVVVPSGEEQRYTCHVQHEGLPKPLTLRWEPSSQSTVPIVGIVAGLAVLAVVVIGAVVAAVMCRRKSSGGKGGSYSQAACSDSAQGSDVSLTA
__________________________EEEEEEEEEE__TTS_S_EEEEEEEETTEEEEEEETTSSS___EE_SGGGTTS_HHHHHHHHHHHHHHHHHHHHHHHHHHHHTT__TTS__EEEEEEEEEE_TTS_EEEEEEEEEETTEEEEEE_TTSS_EEESSHHHHHHHHHHHHTTHHHHHHHHHHTHHHHHHHHHHHHTHHHHT__B__EEEEEEEE_SSSEEEEEEEEEEEBSS__EEEEEETTEE_GGG_EE___EE_SSS_EEEEEEEEEETT_GGGEEEEEE_TT_SS_EEE__________________________________________________________________

>P30475 vs. P10319
MLVMAPRTVLLLLSAALALTETWAGSHSMRYFYTSVSRPGRGEPRFISVGYVDDTQFVRFDSDAASPREEPRAPWIEQEGPEYWDRNTQICKTNTQTDRESLRNLRGYYNQSEAGSHTLQRMYGCDVGPDGRLLRGHNQFAYDGKDYIALNEDLSSWTAADTAAQITQRKWEAARVAEQLRTYLEGTCVEWLRRYLENGKETLQRADPPKTHVTHHPISDHEATLRCWALGFYPAEITLTWQRDGEDQTQDTELVETRPAGDRTFQKWAAVVVPSGEEQRYTCHVQHEGLPKPLTLRWEPSSQSTVPIVGIVAGLAVLAVVVIGAVVAAVMCRRKSSGGKGGSYSQAASSDSAQGSDVSLTA
__________________________EEEEEEEEEE__TTSSS_EEEEEEEETTEEEEEEETTSSS___EE_SGGGTTS_HHHHHHHHHHHHHHHHHHHHHHHHHHHHTT__TTS__EEEEEEEEEE_TTS_EEEEEEEEEETTEEEEEE_TTSS_EEESSHHHHHHHHHHHHTTHHHHHHHHHHTHHHHHHHHHHHHTHHHHT__B__EEEEEEEE_SSSEEEEEEEEEEEBSS__EEEEEETTEE_GGG_EE___EE_SSS_EEEEEEEEEETT_GGGEEEEEE_TT_SS_EEE__________________________________________________________________
MRVTAPRTVLLLLWGAVALTETWAGSHSMRYFYTAMSRPGRGEPRFIAVGYVDDTQFVRFDSDAASPRTEPRAPWIEQEGPEYWDGETRNMKASAQTYRENLRIALRYYNQSEAGSHIIQRMYGCDLGPDGRLLRGHDQSAYDGKDYIALNEDLSSWTAADTAAQITQRKWEAARVAEQLRAYLEGLCVEWLRRYLENGKETLQRADPPKTHVTHHPVSDHEATLRCWALGFYPAEITLTWQRDGEDQTQDTELVETRPAGDRTFQKWAAVVVPSGEEQRYTCHVQHEGLPKPLTLRWEPSSQSTIPIVGIVAGLAVLAVVVIGAVVATVMCRRKSSGGKGGSYSQAASSDSAQGSDVSLTA
__________________________EEEEEEEEEEEETTTEEEEEEEEEEETTEEEEEEETTSSS___EE_SGGGGGS_HHHHHHHHHHHHHHHHHHHHHHHHHHHHHT__TTS__EEEEEEEEEE_TTSSEEEEEEEEEETTEEEEEE_TTSS_EEESSHHHHHHHHHHHHTTHHHHHHHHHHTHHHHHHHHHHHHTHHHHSS_B__EEEEEEEE_SSSEEEEEEEEEEEBSS__EEEEEETTEE_TTT_EE___EE_SSS_EEEEEEEEEETT_GGGEEEEEE_TTSSS_EEE__________________________________________________________________

>P30475 vs. P18465
MLVMAPRTVLLLLSAALALTETWAGSHSMRYFYTSVSRPGRGEPRFISVGYVDDTQFVRFDSDAASPREEPRAPWIEQEGPEYWDRNTQICKTNTQTDRESLRNLRGYYNQSEAGSHTLQRMYGCDVGPDGRLLRGHNQFAYDGKDYIALNEDLSSWTAADTAAQITQRKWEAARVAEQLRTYLEGTCVEWLRRYLENGKETLQRADPPKTHVTHHPISDHEATLRCWALGFYPAEITLTWQRDGEDQTQDTELVETRPAGDRTFQKWAAVVVPSGEEQRYTCHVQHEGLPKPLTLRWEPSSQSTVPIVGIVAGLAVLAVVVIGAVVAAVMCRRKSSGGKGGSYSQAASSDSAQGSDVSLTA
__________________________EEEEEEEEEE__TTSSS_EEEEEEEETTEEEEEEETTSSS___EE_SGGGTTS_HHHHHHHHHHHHHHHHHHHHHHHHHHHHTT__TTS__EEEEEEEEEE_TTS_EEEEEEEEEETTEEEEEE_TTSS_EEESSHHHHHHHHHHHHTTHHHHHHHHHHTHHHHHHHHHHHHTHHHHT__B__EEEEEEEE_SSSEEEEEEEEEEEBSS__EEEEEETTEE_GGG_EE___EE_SSS_EEEEEEEEEETT_GGGEEEEEE_TT_SS_EEE__________________________________________________________________
MRVTAPRTVLLLLWGAVALTETWAGSHSMRYFYTAMSRPGRGEPRFIAVGYVDDTQFVRFDSDAASPRMAPRAPWIEQEGPEYWDGETRNMKASAQTYRENLRIALRYYNQSEAGSHIIQVMYGCDVGPDGRLLRGHDQSAYDGKDYIALNEDLSSWTAADTAAQITQRKWEAARVAEQLRAYLEGLCVEWLRRYLENGKETLQRADPPKTHVTHHPISDHEATLRCWALGFYPAEITLTWQRDGEDQTQDTELVETRPAGDRTFQKWAAVVVPSGEEQRYTCHVQHEGLPKPLTLRWEPSSQSTVPIVGIVAGLAVLAVVVIGAVVAAVMCRRKSSGGKGGSYSQAACSDSAQGSDVSLTA
__________________________EEEEEEEEEE__TTSSS_EEEEEEEETTEEEEEEETTSSS___EE_SGGGTTS_HHHHHHHHHHHHHHHHHHHHHHHHHHHHTT__TTS__EEEEEEEEEE_TT__EEEEE_E_EETTEEEEEE_TTSS_EEESSHHHHHHHHHHHHTTHHHHHHHHHHTHHHHHHHHHHHHTHHHHT__B__EEEEEEEEEETTEEEEEEEEEEEBSS__EEEEEETTEE_GGG_EE___EE_SSS_EEEEEEEEEETT_GGGEEEEEE_TTSSS_EEE__________________________________________________________________

>C5MK56 vs. P30685
MRVTAPRTVLLLLWGAVALTETWAGSHSMRYFYTAMSRPGRGEPRFIAVGYVDDTQFVRFDSDAASPRTEPRAPWIEQEGPEYWDRNTQIFKTNTQTYRESLRNLRGYYNQSEAGSHIIQRMYGCDLGPDGRLLRGHDQSAYDGKDYIALNEDLSSWTAADTAAQITQRKWEAARVAEQRRAYLEGLCVEWLRRYLENGKETLQRADPPKTHVTHHPVSDHEATLRCWALGFYPAEITLTWQRDGEDQTQDTELVETRPAGDRTFQKWAAVVVPSGEEQRYTCHVQHEGLPKPLTLRWEPSSQSTIPIVGIVAGLAVLAVVVIGAVVATVMCRRKSSGGKGGSYSQAASSDSAQGSDVSLTA
__________________________EEEEEEEEEE__TTSSS_EEEEEEEETTEEEEEEETTSSS___EE_SGGGTTS_HHHHHHHHHHHHHHHHHHHHHHHHHHHHTT__SSS__EEEEEEEEEE_TTS_EEEEEEEEEETTEEEEEE_TTSS_EEESSHHHHHHHHHHHHTTHHHHHHHHHHTHHHHHHHHHHHHTHHHHT__B__EEEEEEEESSSSEEEEEEEEEEEBSS__EEEEEETTEE_TTT_EE___EE_SSS_EEEEEEEEEETT_GGGEEEEEE_TT_SS_EEE__________________________________________________________________
MRVTAPRTVLLLLWGAVALTETWAGSHSMRYFYTAMSRPGRGEPRFIAVGYVDDTQFVRFDSDAASPRTEPRAPWIEQEGPEYWDRNTQIFKTNTQTYRESLRNLRGYYNQSEAGSHIIQRMYGCDLGPDGRLLRGHDQSAYDGKDYIALNEDLSSWTAADTAAQITQRKWEAARVAEQLRAYLEGLCVEWLRRYLENGKETLQRADPPKTHVTHHPVSDHEATLRCWALGFYPAEITLTWQRDGEDQTQDTELVETRPAGDRTFQKWAAVVVPSGEEQRYTCHVQHEGLPKPLTLRWEPSSQSTIPIVGIVAGLAVLAVVVIGAVVATVMCRRKSSGGKGGSYSQAASSDSAQGSDVSLTA
__________________________EEEEEEEEEEEETTTEEEEEEEEEEETTEEEEEEETTSSS___EE_SGGGGGS_HHHHHHHHHHHHHHHHHHHHHHHHHHHHTT__TTS__EEEEEEEEEE_TTSSEEEEEEEEEETTEEEEEE_TTSS_EEESSHHHHHHHHHHHHTTHHHHHHHHHHTHHHHHHHHHHHHTHHHHSS_B__EEEEEEEESSSSEEEEEEEEEEEBSS__EEEEEETTEE_TTT_EE___EE_SSS_EEEEEEEEEETTGGGGEEEEEE_TTSSS_EEE__________________________________________________________________

>C5MK56 vs. P30460
MRVTAPRTVLLLLWGAVALTETWAGSHSMRYFYTAMSRPGRGEPRFIAVGYVDDTQFVRFDSDAASPRTEPRAPWIEQEGPEYWDRNTQIFKTNTQTYRESLRNLRGYYNQSEAGSHIIQRMYGCDLGPDGRLLRGHDQSAYDGKDYIALNEDLSSWTAADTAAQITQRKWEAARVAEQRRAYLEGLCVEWLRRYLENGKETLQRADPPKTHVTHHPVSDHEATLRCWALGFYPAEITLTWQRDGEDQTQDTELVETRPAGDRTFQKWAAVVVPSGEEQRYTCHVQHEGLPKPLTLRWEPSSQSTIPIVGIVAGLAVLAVVVIGAVVATVMCRRKSSGGKGGSYSQAASSDSAQGSDVSLTA
__________________________EEEEEEEEEE__TTSSS_EEEEEEEETTEEEEEEETTSSS___EE_SGGGTTS_HHHHHHHHHHHHHHHHHHHHHHHHHHHHTT__SSS__EEEEEEEEEE_TTS_EEEEEEEEEETTEEEEEE_TTSS_EEESSHHHHHHHHHHHHTTHHHHHHHHHHTHHHHHHHHHHHHTHHHHT__B__EEEEEEEESSSSEEEEEEEEEEEBSS__EEEEEETTEE_TTT_EE___EE_SSS_EEEEEEEEEETT_GGGEEEEEE_TT_SS_EEE__________________________________________________________________
MLVMAPRTVLLLLSAALALTETWAGSHSMRYFDTAMSRPGRGEPRFISVGYVDDTQFVRFDSDAASPREEPRAPWIEQEGPEYWDRNTQIFKTNTQTDRESLRNLRGYYNQSEAGSHTLQSMYGCDVGPDGRLLRGHNQYAYDGKDYIALNEDLRSWTAADTAAQITQRKWEAARVAEQDRAYLEGTCVEWLRRYLENGKDTLERADPPKTHVTHHPISDHEATLRCWALGFYPAEITLTWQRDGEDQTQDTELVETRPAGDRTFQKWAAVVVPSGEEQRYTCHVQHEGLPKPLTLRWEPSSQSTVPIVGIVAGLAVLAVVVIGAVVAAVMCRRKSSGGKGGSYSQAACSDSAQGSDVSLTA
__________________________EEEEEEEEEE__TTSSS_EEEEEEEETTEEEEEEETT_S________GGGTT__HHHHHHHHH_HHHHHHHHHHHHHHHHHHTT__SSS__EEEEEEEEEE_TTS_EEEEEEEEEETTEEEEEE_TTSS_EEE_SHHHHHHHHHHHHTTHHHHHHHHHHTHHHHHHHHHHHHTHHHHT__B__EEEEEEEESSSSEEEEEEEEEEEBSS__EEEEEETTEE_GGG_EE___EE_SSS_EEEEEEEEEETT_GGGEEEEEE_TTSSS_EEE__________________________________________________________________

>C5MK56 vs. P30480
MRVTAPRTVLLLLWGAVALTETWAGSHSMRYFYTAMSRPGRGEPRFIAVGYVDDTQFVRFDSDAASPRTEPRAPWIEQEGPEYWDRNTQIFKTNTQTYRESLRNLRGYYNQSEAGSHIIQRMYGCDLGPDGRLLRGHDQSAYDGKDYIALNEDLSSWTAADTAAQITQRKWEAARVAEQRRAYLEGLCVEWLRRYLENGKETLQRADPPKTHVTHHPVSDHEATLRCWALGFYPAEITLTWQRDGEDQTQDTELVETRPAGDRTFQKWAAVVVPSGEEQRYTCHVQHEGLPKPLTLRWEPSSQSTIPIVGIVAGLAVLAVVVIGAVVATVMCRRKSSGGKGGSYSQAASSDSAQGSDVSLTA
__________________________EEEEEEEEEE__TTSSS_EEEEEEEETTEEEEEEETTSSS___EE_SGGGTTS_HHHHHHHHHHHHHHHHHHHHHHHHHHHHTT__SSS__EEEEEEEEEE_TTS_EEEEEEEEEETTEEEEEE_TTSS_EEESSHHHHHHHHHHHHTTHHHHHHHHHHTHHHHHHHHHHHHTHHHHT__B__EEEEEEEESSSSEEEEEEEEEEEBSS__EEEEEETTEE_TTT_EE___EE_SSS_EEEEEEEEEETT_GGGEEEEEE_TT_SS_EEE__________________________________________________________________
MLVMAPRTVLLLLSAALALTETWAGSHSMRYFYTSVSRPGRGEPRFISVGYVDDTQFVRFDSDAASPREEPRAPWIEQEGPEYWDRNTQIYKAQAQTDRESLRNLRGYYNQSEAGSHTLQSMYGCDVGPDGRLLRGHNQYAYDGKDYIALNEDLRSWTAADTAAQITQRKWEAARVAEQDRAYLEGTCVEWLRRYLENGKDTLERADPPKTHVTHHPISDHEATLRCWALGFYPAEITLTWQRDGEDQTQDTELVETRPAGDRTFQKWAAVVVPSGEEQRYTCHVQHEGLPKPLTLRWEPSSQSTVPIVGIVAGLAVLAVVVIGAVVAAVMCRRKSSGGKGGSYSQAACSDSAQGSDVSLTA
__________________________EEEEEEEEEE__TTSSS_EEEEEEEETTEEEEEEETTSSS___EE_SGGGTTS_HHHHHHHHHHHHHHHHHHHHHHHHHHHHTT__TTS__EEEEEEEEEE_TTS_EEEEEEEEEETTEEEEEE_TTSS_EEESSHHHHHHHHHHHHTTHHHHHHHHHHTHHHHHHHHHHHHTHHHHT__B__EEEEEEEE_SSSEEEEEEEEEEEBSS__EEEEEETTEE_GGGEEE___EE_SSS_EEEEEEEEEETT_GGGEEEEEE_TT_SS_EEE__________________________________________________________________

>C5MK56 vs. Q31610
MRVTAPRTVLLLLWGAVALTETWAGSHSMRYFYTAMSRPGRGEPRFIAVGYVDDTQFVRFDSDAASPRTEPRAPWIEQEGPEYWDRNTQIFKTNTQTYRESLRNLRGYYNQSEAGSHIIQRMYGCDLGPDGRLLRGHDQSAYDGKDYIALNEDLSSWTAADTAAQITQRKWEAARVAEQRRAYLEGLCVEWLRRYLENGKETLQRADPPKTHVTHHPVSDHEATLRCWALGFYPAEITLTWQRDGEDQTQDTELVETRPAGDRTFQKWAAVVVPSGEEQRYTCHVQHEGLPKPLTLRWEPSSQSTIPIVGIVAGLAVLAVVVIGAVVATVMCRRKSSGGKGGSYSQAASSDSAQGSDVSLTA
__________________________EEEEEEEEEE__TTSSS_EEEEEEEETTEEEEEEETTSSS___EE_SGGGTTS_HHHHHHHHHHHHHHHHHHHHHHHHHHHHTT__SSS__EEEEEEEEEE_TTS_EEEEEEEEEETTEEEEEE_TTSS_EEESSHHHHHHHHHHHHTTHHHHHHHHHHTHHHHHHHHHHHHTHHHHT__B__EEEEEEEESSSSEEEEEEEEEEEBSS__EEEEEETTEE_TTT_EE___EE_SSS_EEEEEEEEEETT_GGGEEEEEE_TT_SS_EEE__________________________________________________________________
MLVMAPRTVLLLLWGAVALTETWAGSHSMRYFYTSVSRPGRGEPRFISVGYVDDTQFVRFDSDAASPREEPRAPWIEQEGPEYWDRNTQIYKAQAQTDRESLRNLRGYYNQSEAGSHTLQSMYGCDVGPDGRLLRGHNQYAYDGKDYIALNEDLRSWTAADTAAQISQRKLEAARVAEQLRAYLEGECVEWLRRYLENGKDKLERADPPKTHVTHHPISDHEATLRCWALGFYPAEITLTWQRDGEDQTQDTELVETRPAGDRTFQKWTAVVVPSGEEQRYTCHVQHEGLPKPLTLRWEPSSQSTVPIVGIVAGLAVLAVVVIGAVVAAVMCRRKSSGGKGGSYSQAACSDSAQGSDVSLTA
__________________________EEEEEEEEEE__TTS_S_EEEEEEEETTEEEEEEETTSSS___EE_SGGGTTS_HHHHHHHHHHHHHHHHHHHHHHHHHHHHTT__TTS__EEEEEEEEEE_TT__EEEEEEEEEETTEEEEEE_TTSS_EEESSHHHHHHHHHHHHTTHHHHHHHHHHTHHHHHHHHHHHSSHHHHT__B__EEEEEEEE_SSSEEEEEEEEEEEBSS__EEEEEETTEEE_TTEEE___EE_SSS_EEEEEEEEEETT_GGGEEEEEE_TT_SS_EEE__________________________________________________________________

>C5MK56 vs. P30466
MRVTAPRTVLLLLWGAVALTETWAGSHSMRYFYTAMSRPGRGEPRFIAVGYVDDTQFVRFDSDAASPRTEPRAPWIEQEGPEYWDRNTQIFKTNTQTYRESLRNLRGYYNQSEAGSHIIQRMYGCDLGPDGRLLRGHDQSAYDGKDYIALNEDLSSWTAADTAAQITQRKWEAARVAEQRRAYLEGLCVEWLRRYLENGKETLQRADPPKTHVTHHPVSDHEATLRCWALGFYPAEITLTWQRDGEDQTQDTELVETRPAGDRTFQKWAAVVVPSGEEQRYTCHVQHEGLPKPLTLRWEPSSQSTIPIVGIVAGLAVLAVVVIGAVVATVMCRRKSSGGKGGSYSQAASSDSAQGSDVSLTA
__________________________EEEEEEEEEE__TTSSS_EEEEEEEETTEEEEEEETTSSS___EE_SGGGTTS_HHHHHHHHHHHHHHHHHHHHHHHHHHHHTT__SSS__EEEEEEEEEE_TTS_EEEEEEEEEETTEEEEEE_TTSS_EEESSHHHHHHHHHHHHTTHHHHHHHHHHTHHHHHHHHHHHHTHHHHT__B__EEEEEEEESSSSEEEEEEEEEEEBSS__EEEEEETTEE_TTT_EE___EE_SSS_EEEEEEEEEETT_GGGEEEEEE_TT_SS_EEE__________________________________________________________________
MRVTAPRTLLLLLWGAVALTETWAGSHSMRYFHTSVSRPGRGEPRFISVGYVDGTQFVRFDSDAASPRTEPRAPWIEQEGPEYWDRNTQISKTNTQTYRESLRNLRGYYNQSEAGSHTLQRMYGCDVGPDGRLLRGHDQSAYDGKDYIALNEDLSSWTAADTAAQITQRKWEAARVAEQLRAYLEGTCVEWLRRHLENGKETLQRADPPKTHVTHHPISDHEATLRCWALGFYPAEITLTWQRDGEDQTQDTELVETRPAGDRTFQKWAAVVVPSGEEQRYTCHVQHEGLPKPLTLRWEPSSQSTIPIVGIVAGLAVLAVVVIGAVVATVMCRRKSSGGKGGSYSQAASSDSAQGSDVSLTA
__________________________EEEEEEEEEE__TTS_S_EEEEEEEETTEEEEEEETTSSS___EE_SGGGTTS_HHHHHHHHHHHHHHHHHHHHHHHHHHHHTT__TTS__EEEEEEEEEE_TT__EEEEEEEEEETTEEEEEE_TTSS_EEESSHHHHHHHHHHHHTTHHHHHHHHHHTHHHHHHHHHHHHTHHHHT__B__EEEEEEEESSSSEEEEEEEEEEEBSS__EEEEEETTEE_TTT_EE___EE_SSS_EEEEEEEEEETT_GGGEEEEEE_TT_SS_EEE__________________________________________________________________

>C5MK56 vs. K4MU32
MRVTAPRTVLLLLWGAVALTETWAGSHSMRYFYTAMSRPGRGEPRFIAVGYVDDTQFVRFDSDAASPRTEPRAPWIEQEGPEYWDRNTQIFKTNTQTYRESLRNLRGYYNQSEAGSHIIQRMYGCDLGPDGRLLRGHDQSAYDGKDYIALNEDLSSWTAADTAAQITQRKWEAARVAEQRRAYLEGLCVEWLRRYLENGKETLQRADPPKTHVTHHPVSDHEATLRCWALGFYPAEITLTWQRDGEDQTQDTELVETRPAGDRTFQKWAAVVVPSGEEQRYTCHVQHEGLPKPLTLRWEPSSQSTIPIVGIVAGLAVLAVVVIGAVVATVMCRRKSSGGKGGSYSQAASSDSAQGSDVSLTA
__________________________EEEEEEEEEE__TTSSS_EEEEEEEETTEEEEEEETTSSS___EE_SGGGTTS_HHHHHHHHHHHHHHHHHHHHHHHHHHHHTT__SSS__EEEEEEEEEE_TTS_EEEEEEEEEETTEEEEEE_TTSS_EEESSHHHHHHHHHHHHTTHHHHHHHHHHTHHHHHHHHHHHHTHHHHT__B__EEEEEEEESSSSEEEEEEEEEEEBSS__EEEEEETTEE_TTT_EE___EE_SSS_EEEEEEEEEETT_GGGEEEEEE_TT_SS_EEE__________________________________________________________________
MRVMAPRTLLLLLSAALALTQTWAGSHSMRYFSAAVSRPGRGEPRFIVVGYVDDTQFVRFDSDAASPKMEPRAPWMEQEGPEYWEEQTRRVKDAAQTFRVSLGNLRGYYNQSEAGSHTLQTMSGCDLGPDGRLLRGYYQQAYDGRDYIALNEDLRSWTAADEAAQNTQRKWEAAGVAEQWRAYLEGECLECLRRYLENGKETLQRAEPPKTHVTHHPVSDHEATLRCWALGFYPAEITLTWQRDGEEQTQDTELVETRPGGDGTFQKWGAVVVPSGEEQRYTCHVQHEGLPEPLTLRWEPSSQSTIPIVGIVAGLAVLAVVVTGAVVAAVMWRRKSSGGKGGSYSQTAYSDSAQGSDVSLTA
__________________________EEEEEEE__E__TTSSS_EEEEEEEETTEEEEEEETTSSS___EE_SGGGTTS_HHHHHHHHHHHHHHHHHHHHHHHHHHHHTT__TTS__EEEEEEEEEE_TTSSEEEEEEEEEETTEEEEEE_TTSS_EEESSHHHHHHHHHHHHTTHHHHHHHHHHTHHHH_HHHHHHHTHHHHT__B__EEEEEEEESSSSEEEEEEEEEEEBSS__EEEEEETTE__GGG_EE___EE_SSS_EEEEEEEEEEGGGGGGEEEEEE_TTSSS_EEE__________________________________________________________________

>C5MK56 vs. P01889
MRVTAPRTVLLLLWGAVALTETWAGSHSMRYFYTAMSRPGRGEPRFIAVGYVDDTQFVRFDSDAASPRTEPRAPWIEQEGPEYWDRNTQIFKTNTQTYRESLRNLRGYYNQSEAGSHIIQRMYGCDLGPDGRLLRGHDQSAYDGKDYIALNEDLSSWTAADTAAQITQRKWEAARVAEQRRAYLEGLCVEWLRRYLENGKETLQRADPPKTHVTHHPVSDHEATLRCWALGFYPAEITLTWQRDGEDQTQDTELVETRPAGDRTFQKWAAVVVPSGEEQRYTCHVQHEGLPKPLTLRWEPSSQSTIPIVGIVAGLAVLAVVVIGAVVATVMCRRKSSGGKGGSYSQAASSDSAQGSDVSLTA
__________________________EEEEEEEEEE__TTSSS_EEEEEEEETTEEEEEEETTSSS___EE_SGGGTTS_HHHHHHHHHHHHHHHHHHHHHHHHHHHHTT__SSS__EEEEEEEEEE_TTS_EEEEEEEEEETTEEEEEE_TTSS_EEESSHHHHHHHHHHHHTTHHHHHHHHHHTHHHHHHHHHHHHTHHHHT__B__EEEEEEEESSSSEEEEEEEEEEEBSS__EEEEEETTEE_TTT_EE___EE_SSS_EEEEEEEEEETT_GGGEEEEEE_TT_SS_EEE__________________________________________________________________
MLVMAPRTVLLLLSAALALTETWAGSHSMRYFYTSVSRPGRGEPRFISVGYVDDTQFVRFDSDAASPREEPRAPWIEQEGPEYWDRNTQIYKAQAQTDRESLRNLRGYYNQSEAGSHTLQSMYGCDVGPDGRLLRGHDQYAYDGKDYIALNEDLRSWTAADTAAQITQRKWEAAREAEQRRAYLEGECVEWLRRYLENGKDKLERADPPKTHVTHHPISDHEATLRCWALGFYPAEITLTWQRDGEDQTQDTELVETRPAGDRTFQKWAAVVVPSGEEQRYTCHVQHEGLPKPLTLRWEPSSQSTVPIVGIVAGLAVLAVVVIGAVVAAVMCRRKSSGGKGGSYSQAACSDSAQGSDVSLTA
__________________________EEEEEEEEEE__TTS_S_EEEEEEEETTEEEEEEETTSSS___EE_SGGGTTS_HHHHHHHHHHHHHHHHHHHHHHHHHHHHTT__SSS__EEEEEEEEEE_TTS_EEEEEEEEEETTEEEEEE_TTSS_EEESSHHHHHHHHHHHHTTHHHHHHHHHHTHHHHHHHHHHHHTHHHHT__B__EEEEEEEESSSSEEEEEEEEEEEBSS__EEEEEETTEE_GGG_EE___EE_SSS_EEEEEEEEEETT_GGGEEEEEE_TT_SS_EEE__________________________________________________________________

>C5MK56 vs. P03989
MRVTAPRTVLLLLWGAVALTETWAGSHSMRYFYTAMSRPGRGEPRFIAVGYVDDTQFVRFDSDAASPRTEPRAPWIEQEGPEYWDRNTQIFKTNTQTYRESLRNLRGYYNQSEAGSHIIQRMYGCDLGPDGRLLRGHDQSAYDGKDYIALNEDLSSWTAADTAAQITQRKWEAARVAEQRRAYLEGLCVEWLRRYLENGKETLQRADPPKTHVTHHPVSDHEATLRCWALGFYPAEITLTWQRDGEDQTQDTELVETRPAGDRTFQKWAAVVVPSGEEQRYTCHVQHEGLPKPLTLRWEPSSQSTIPIVGIVAGLAVLAVVVIGAVVATVMCRRKSSGGKGGSYSQAASSDSAQGSDVSLTA
__________________________EEEEEEEEEE__TTSSS_EEEEEEEETTEEEEEEETTSSS___EE_SGGGTTS_HHHHHHHHHHHHHHHHHHHHHHHHHHHHTT__SSS__EEEEEEEEEE_TTS_EEEEEEEEEETTEEEEEE_TTSS_EEESSHHHHHHHHHHHHTTHHHHHHHHHHTHHHHHHHHHHHHTHHHHT__B__EEEEEEEESSSSEEEEEEEEEEEBSS__EEEEEETTEE_TTT_EE___EE_SSS_EEEEEEEEEETT_GGGEEEEEE_TT_SS_EEE__________________________________________________________________
MRVTAPRTLLLLLWGAVALTETWAGSHSMRYFHTSVSRPGRGEPRFITVGYVDDTLFVRFDSDAASPREEPRAPWIEQEGPEYWDRETQICKAKAQTDREDLRTLLRYYNQSEAGSHTLQNMYGCDVGPDGRLLRGYHQDAYDGKDYIALNEDLSSWTAADTAAQITQRKWEAARVAEQLRAYLEGECVEWLRRYLENGKETLQRADPPKTHVTHHPISDHEATLRCWALGFYPAEITLTWQRDGEDQTQDTELVETRPAGDRTFQKWAAVVVPSGEEQRYTCHVQHEGLPKPLTLRWEPSSQSTVPIVGIVAGLAVLAVVVIGAVVAAVMCRRKSSGGKGGSYSQAACSDSAQGSDVSLTA
__________________________EEEEEEEEEE__TTSSS_EEEEEEEETTEEEEEEETTSSS___EE_SGGGTTS_HHHHHHHHHHHHHHHHHHHHHHHHHHHHTT__SSS__EEEEEEEEEE_TT__EEEEEEE_EETTEEEEEE_TTSS_EEESSHHHHHHHHHHHHTTHHHHHHHHHHTHHHHHHHHHHHHTTTTTT__B__EEEEEEEEEETTEEEEEEEEEEEBSS__EEEEEETTEE_GGG_EE___EE_SSS_EEEEEEEEEETT_GGGEEEEEE_TT_SS_EEE__________________________________________________________________

>C5MK56 vs. Q04826
MRVTAPRTVLLLLWGAVALTETWAGSHSMRYFYTAMSRPGRGEPRFIAVGYVDDTQFVRFDSDAASPRTEPRAPWIEQEGPEYWDRNTQIFKTNTQTYRESLRNLRGYYNQSEAGSHIIQRMYGCDLGPDGRLLRGHDQSAYDGKDYIALNEDLSSWTAADTAAQITQRKWEAARVAEQRRAYLEGLCVEWLRRYLENGKETLQRADPPKTHVTHHPVSDHEATLRCWALGFYPAEITLTWQRDGEDQTQDTELVETRPAGDRTFQKWAAVVVPSGEEQRYTCHVQHEGLPKPLTLRWEPSSQSTIPIVGIVAGLAVLAVVVIGAVVATVMCRRKSSGGKGGSYSQAASSDSAQGSDVSLTA
__________________________EEEEEEEEEE__TTSSS_EEEEEEEETTEEEEEEETTSSS___EE_SGGGTTS_HHHHHHHHHHHHHHHHHHHHHHHHHHHHTT__SSS__EEEEEEEEEE_TTS_EEEEEEEEEETTEEEEEE_TTSS_EEESSHHHHHHHHHHHHTTHHHHHHHHHHTHHHHHHHHHHHHTHHHHT__B__EEEEEEEESSSSEEEEEEEEEEEBSS__EEEEEETTEE_TTT_EE___EE_SSS_EEEEEEEEEETT_GGGEEEEEE_TT_SS_EEE__________________________________________________________________
MRVTAPRTLLLLLWGAVALTETWAGSHSMRYFHTSVSRPGRGEPRFITVGYVDDTLFVRFDSDATSPRKEPRAPWIEQEGPEYWDRETQISKTNTQTYRESLRNLRGYYNQSEAGSHTLQSMYGCDVGPDGRLLRGHNQYAYDGKDYIALNEDLRSWTAADTAAQITQRKWEAARVAEQLRAYLEGECVEWLRRYLENGKETLQRADPPKTHVTHHPISDHEATLRCWALGFYPAEITLTWQRDGEDQTQDTELVETRPAGDRTFQKWAAVVVPSGEEQRYTCHVQHEGLPKPLTLRWEPSSQSTVPIVGIVAGLAVLAVVVIGAVVAAVMCRRKSSGGKGGSYSQAACSDSAQGSDVSLTA
__________________________EEEEEEEEEE__TTS_S_EEEEEEEETTEEEEEEETTSSS___EE_SGGGTTS_HHHHHHHHHHHHHHHHHHHHHHHHHHHHTT__TTS__EEEEEEEEEE_TTS_EEEEEEEEEETTEEEEEE_TTSS_EEESSHHHHHHHHHHHHTTHHHHHHHHHHTHHHHHHHHHHHHTHHHHT__B__EEEEEEEE_SSSEEEEEEEEEEEBSS__EEEEEETTEE_GGG_EE___EE_SSS_EEEEEEEEEETT_GGGEEEEEE_TT_SS_EEE__________________________________________________________________

>C5MK56 vs. P10319
MRVTAPRTVLLLLWGAVALTETWAGSHSMRYFYTAMSRPGRGEPRFIAVGYVDDTQFVRFDSDAASPRTEPRAPWIEQEGPEYWDRNTQIFKTNTQTYRESLRNLRGYYNQSEAGSHIIQRMYGCDLGPDGRLLRGHDQSAYDGKDYIALNEDLSSWTAADTAAQITQRKWEAARVAEQRRAYLEGLCVEWLRRYLENGKETLQRADPPKTHVTHHPVSDHEATLRCWALGFYPAEITLTWQRDGEDQTQDTELVETRPAGDRTFQKWAAVVVPSGEEQRYTCHVQHEGLPKPLTLRWEPSSQSTIPIVGIVAGLAVLAVVVIGAVVATVMCRRKSSGGKGGSYSQAASSDSAQGSDVSLTA
__________________________EEEEEEEEEE__TTSSS_EEEEEEEETTEEEEEEETTSSS___EE_SGGGTTS_HHHHHHHHHHHHHHHHHHHHHHHHHHHHTT__SSS__EEEEEEEEEE_TTS_EEEEEEEEEETTEEEEEE_TTSS_EEESSHHHHHHHHHHHHTTHHHHHHHHHHTHHHHHHHHHHHHTHHHHT__B__EEEEEEEESSSSEEEEEEEEEEEBSS__EEEEEETTEE_TTT_EE___EE_SSS_EEEEEEEEEETT_GGGEEEEEE_TT_SS_EEE__________________________________________________________________
MRVTAPRTVLLLLWGAVALTETWAGSHSMRYFYTAMSRPGRGEPRFIAVGYVDDTQFVRFDSDAASPRTEPRAPWIEQEGPEYWDGETRNMKASAQTYRENLRIALRYYNQSEAGSHIIQRMYGCDLGPDGRLLRGHDQSAYDGKDYIALNEDLSSWTAADTAAQITQRKWEAARVAEQLRAYLEGLCVEWLRRYLENGKETLQRADPPKTHVTHHPVSDHEATLRCWALGFYPAEITLTWQRDGEDQTQDTELVETRPAGDRTFQKWAAVVVPSGEEQRYTCHVQHEGLPKPLTLRWEPSSQSTIPIVGIVAGLAVLAVVVIGAVVATVMCRRKSSGGKGGSYSQAASSDSAQGSDVSLTA
__________________________EEEEEEEEEEEETTTEEEEEEEEEEETTEEEEEEETTSSS___EE_SGGGGGS_HHHHHHHHHHHHHHHHHHHHHHHHHHHHHT__TTS__EEEEEEEEEE_TTSSEEEEEEEEEETTEEEEEE_TTSS_EEESSHHHHHHHHHHHHTTHHHHHHHHHHTHHHHHHHHHHHHTHHHHSS_B__EEEEEEEE_SSSEEEEEEEEEEEBSS__EEEEEETTEE_TTT_EE___EE_SSS_EEEEEEEEEETT_GGGEEEEEE_TTSSS_EEE__________________________________________________________________

>C5MK56 vs. P18465
MRVTAPRTVLLLLWGAVALTETWAGSHSMRYFYTAMSRPGRGEPRFIAVGYVDDTQFVRFDSDAASPRTEPRAPWIEQEGPEYWDRNTQIFKTNTQTYRESLRNLRGYYNQSEAGSHIIQRMYGCDLGPDGRLLRGHDQSAYDGKDYIALNEDLSSWTAADTAAQITQRKWEAARVAEQRRAYLEGLCVEWLRRYLENGKETLQRADPPKTHVTHHPVSDHEATLRCWALGFYPAEITLTWQRDGEDQTQDTELVETRPAGDRTFQKWAAVVVPSGEEQRYTCHVQHEGLPKPLTLRWEPSSQSTIPIVGIVAGLAVLAVVVIGAVVATVMCRRKSSGGKGGSYSQAASSDSAQGSDVSLTA
__________________________EEEEEEEEEE__TTSSS_EEEEEEEETTEEEEEEETTSSS___EE_SGGGTTS_HHHHHHHHHHHHHHHHHHHHHHHHHHHHTT__SSS__EEEEEEEEEE_TTS_EEEEEEEEEETTEEEEEE_TTSS_EEESSHHHHHHHHHHHHTTHHHHHHHHHHTHHHHHHHHHHHHTHHHHT__B__EEEEEEEESSSSEEEEEEEEEEEBSS__EEEEEETTEE_TTT_EE___EE_SSS_EEEEEEEEEETT_GGGEEEEEE_TT_SS_EEE__________________________________________________________________
MRVTAPRTVLLLLWGAVALTETWAGSHSMRYFYTAMSRPGRGEPRFIAVGYVDDTQFVRFDSDAASPRMAPRAPWIEQEGPEYWDGETRNMKASAQTYRENLRIALRYYNQSEAGSHIIQVMYGCDVGPDGRLLRGHDQSAYDGKDYIALNEDLSSWTAADTAAQITQRKWEAARVAEQLRAYLEGLCVEWLRRYLENGKETLQRADPPKTHVTHHPISDHEATLRCWALGFYPAEITLTWQRDGEDQTQDTELVETRPAGDRTFQKWAAVVVPSGEEQRYTCHVQHEGLPKPLTLRWEPSSQSTVPIVGIVAGLAVLAVVVIGAVVAAVMCRRKSSGGKGGSYSQAACSDSAQGSDVSLTA
__________________________EEEEEEEEEE__TTSSS_EEEEEEEETTEEEEEEETTSSS___EE_SGGGTTS_HHHHHHHHHHHHHHHHHHHHHHHHHHHHTT__TTS__EEEEEEEEEE_TT__EEEEE_E_EETTEEEEEE_TTSS_EEESSHHHHHHHHHHHHTTHHHHHHHHHHTHHHHHHHHHHHHTHHHHT__B__EEEEEEEEEETTEEEEEEEEEEEBSS__EEEEEETTEE_GGG_EE___EE_SSS_EEEEEEEEEETT_GGGEEEEEE_TTSSS_EEE__________________________________________________________________

>P30685 vs. P30460
MRVTAPRTVLLLLWGAVALTETWAGSHSMRYFYTAMSRPGRGEPRFIAVGYVDDTQFVRFDSDAASPRTEPRAPWIEQEGPEYWDRNTQIFKTNTQTYRESLRNLRGYYNQSEAGSHIIQRMYGCDLGPDGRLLRGHDQSAYDGKDYIALNEDLSSWTAADTAAQITQRKWEAARVAEQLRAYLEGLCVEWLRRYLENGKETLQRADPPKTHVTHHPVSDHEATLRCWALGFYPAEITLTWQRDGEDQTQDTELVETRPAGDRTFQKWAAVVVPSGEEQRYTCHVQHEGLPKPLTLRWEPSSQSTIPIVGIVAGLAVLAVVVIGAVVATVMCRRKSSGGKGGSYSQAASSDSAQGSDVSLTA
__________________________EEEEEEEEEEEETTTEEEEEEEEEEETTEEEEEEETTSSS___EE_SGGGGGS_HHHHHHHHHHHHHHHHHHHHHHHHHHHHTT__TTS__EEEEEEEEEE_TTSSEEEEEEEEEETTEEEEEE_TTSS_EEESSHHHHHHHHHHHHTTHHHHHHHHHHTHHHHHHHHHHHHTHHHHSS_B__EEEEEEEESSSSEEEEEEEEEEEBSS__EEEEEETTEE_TTT_EE___EE_SSS_EEEEEEEEEETTGGGGEEEEEE_TTSSS_EEE__________________________________________________________________
MLVMAPRTVLLLLSAALALTETWAGSHSMRYFDTAMSRPGRGEPRFISVGYVDDTQFVRFDSDAASPREEPRAPWIEQEGPEYWDRNTQIFKTNTQTDRESLRNLRGYYNQSEAGSHTLQSMYGCDVGPDGRLLRGHNQYAYDGKDYIALNEDLRSWTAADTAAQITQRKWEAARVAEQDRAYLEGTCVEWLRRYLENGKDTLERADPPKTHVTHHPISDHEATLRCWALGFYPAEITLTWQRDGEDQTQDTELVETRPAGDRTFQKWAAVVVPSGEEQRYTCHVQHEGLPKPLTLRWEPSSQSTVPIVGIVAGLAVLAVVVIGAVVAAVMCRRKSSGGKGGSYSQAACSDSAQGSDVSLTA
__________________________EEEEEEEEEE__TTSSS_EEEEEEEETTEEEEEEETT_S________GGGTT__HHHHHHHHH_HHHHHHHHHHHHHHHHHHTT__SSS__EEEEEEEEEE_TTS_EEEEEEEEEETTEEEEEE_TTSS_EEE_SHHHHHHHHHHHHTTHHHHHHHHHHTHHHHHHHHHHHHTHHHHT__B__EEEEEEEESSSSEEEEEEEEEEEBSS__EEEEEETTEE_GGG_EE___EE_SSS_EEEEEEEEEETT_GGGEEEEEE_TTSSS_EEE__________________________________________________________________

>P30685 vs. P30480
MRVTAPRTVLLLLWGAVALTETWAGSHSMRYFYTAMSRPGRGEPRFIAVGYVDDTQFVRFDSDAASPRTEPRAPWIEQEGPEYWDRNTQIFKTNTQTYRESLRNLRGYYNQSEAGSHIIQRMYGCDLGPDGRLLRGHDQSAYDGKDYIALNEDLSSWTAADTAAQITQRKWEAARVAEQLRAYLEGLCVEWLRRYLENGKETLQRADPPKTHVTHHPVSDHEATLRCWALGFYPAEITLTWQRDGEDQTQDTELVETRPAGDRTFQKWAAVVVPSGEEQRYTCHVQHEGLPKPLTLRWEPSSQSTIPIVGIVAGLAVLAVVVIGAVVATVMCRRKSSGGKGGSYSQAASSDSAQGSDVSLTA
__________________________EEEEEEEEEEEETTTEEEEEEEEEEETTEEEEEEETTSSS___EE_SGGGGGS_HHHHHHHHHHHHHHHHHHHHHHHHHHHHTT__TTS__EEEEEEEEEE_TTSSEEEEEEEEEETTEEEEEE_TTSS_EEESSHHHHHHHHHHHHTTHHHHHHHHHHTHHHHHHHHHHHHTHHHHSS_B__EEEEEEEESSSSEEEEEEEEEEEBSS__EEEEEETTEE_TTT_EE___EE_SSS_EEEEEEEEEETTGGGGEEEEEE_TTSSS_EEE__________________________________________________________________
MLVMAPRTVLLLLSAALALTETWAGSHSMRYFYTSVSRPGRGEPRFISVGYVDDTQFVRFDSDAASPREEPRAPWIEQEGPEYWDRNTQIYKAQAQTDRESLRNLRGYYNQSEAGSHTLQSMYGCDVGPDGRLLRGHNQYAYDGKDYIALNEDLRSWTAADTAAQITQRKWEAARVAEQDRAYLEGTCVEWLRRYLENGKDTLERADPPKTHVTHHPISDHEATLRCWALGFYPAEITLTWQRDGEDQTQDTELVETRPAGDRTFQKWAAVVVPSGEEQRYTCHVQHEGLPKPLTLRWEPSSQSTVPIVGIVAGLAVLAVVVIGAVVAAVMCRRKSSGGKGGSYSQAACSDSAQGSDVSLTA
__________________________EEEEEEEEEE__TTSSS_EEEEEEEETTEEEEEEETTSSS___EE_SGGGTTS_HHHHHHHHHHHHHHHHHHHHHHHHHHHHTT__TTS__EEEEEEEEEE_TTS_EEEEEEEEEETTEEEEEE_TTSS_EEESSHHHHHHHHHHHHTTHHHHHHHHHHTHHHHHHHHHHHHTHHHHT__B__EEEEEEEE_SSSEEEEEEEEEEEBSS__EEEEEETTEE_GGGEEE___EE_SSS_EEEEEEEEEETT_GGGEEEEEE_TT_SS_EEE__________________________________________________________________

>P30685 vs. Q31610
MRVTAPRTVLLLLWGAVALTETWAGSHSMRYFYTAMSRPGRGEPRFIAVGYVDDTQFVRFDSDAASPRTEPRAPWIEQEGPEYWDRNTQIFKTNTQTYRESLRNLRGYYNQSEAGSHIIQRMYGCDLGPDGRLLRGHDQSAYDGKDYIALNEDLSSWTAADTAAQITQRKWEAARVAEQLRAYLEGLCVEWLRRYLENGKETLQRADPPKTHVTHHPVSDHEATLRCWALGFYPAEITLTWQRDGEDQTQDTELVETRPAGDRTFQKWAAVVVPSGEEQRYTCHVQHEGLPKPLTLRWEPSSQSTIPIVGIVAGLAVLAVVVIGAVVATVMCRRKSSGGKGGSYSQAASSDSAQGSDVSLTA
__________________________EEEEEEEEEEEETTTEEEEEEEEEEETTEEEEEEETTSSS___EE_SGGGGGS_HHHHHHHHHHHHHHHHHHHHHHHHHHHHTT__TTS__EEEEEEEEEE_TTSSEEEEEEEEEETTEEEEEE_TTSS_EEESSHHHHHHHHHHHHTTHHHHHHHHHHTHHHHHHHHHHHHTHHHHSS_B__EEEEEEEESSSSEEEEEEEEEEEBSS__EEEEEETTEE_TTT_EE___EE_SSS_EEEEEEEEEETTGGGGEEEEEE_TTSSS_EEE__________________________________________________________________
MLVMAPRTVLLLLWGAVALTETWAGSHSMRYFYTSVSRPGRGEPRFISVGYVDDTQFVRFDSDAASPREEPRAPWIEQEGPEYWDRNTQIYKAQAQTDRESLRNLRGYYNQSEAGSHTLQSMYGCDVGPDGRLLRGHNQYAYDGKDYIALNEDLRSWTAADTAAQISQRKLEAARVAEQLRAYLEGECVEWLRRYLENGKDKLERADPPKTHVTHHPISDHEATLRCWALGFYPAEITLTWQRDGEDQTQDTELVETRPAGDRTFQKWTAVVVPSGEEQRYTCHVQHEGLPKPLTLRWEPSSQSTVPIVGIVAGLAVLAVVVIGAVVAAVMCRRKSSGGKGGSYSQAACSDSAQGSDVSLTA
__________________________EEEEEEEEEE__TTS_S_EEEEEEEETTEEEEEEETTSSS___EE_SGGGTTS_HHHHHHHHHHHHHHHHHHHHHHHHHHHHTT__TTS__EEEEEEEEEE_TT__EEEEEEEEEETTEEEEEE_TTSS_EEESSHHHHHHHHHHHHTTHHHHHHHHHHTHHHHHHHHHHHSSHHHHT__B__EEEEEEEE_SSSEEEEEEEEEEEBSS__EEEEEETTEEE_TTEEE___EE_SSS_EEEEEEEEEETT_GGGEEEEEE_TT_SS_EEE__________________________________________________________________

>P30685 vs. P30466
MRVTAPRTVLLLLWGAVALTETWAGSHSMRYFYTAMSRPGRGEPRFIAVGYVDDTQFVRFDSDAASPRTEPRAPWIEQEGPEYWDRNTQIFKTNTQTYRESLRNLRGYYNQSEAGSHIIQRMYGCDLGPDGRLLRGHDQSAYDGKDYIALNEDLSSWTAADTAAQITQRKWEAARVAEQLRAYLEGLCVEWLRRYLENGKETLQRADPPKTHVTHHPVSDHEATLRCWALGFYPAEITLTWQRDGEDQTQDTELVETRPAGDRTFQKWAAVVVPSGEEQRYTCHVQHEGLPKPLTLRWEPSSQSTIPIVGIVAGLAVLAVVVIGAVVATVMCRRKSSGGKGGSYSQAASSDSAQGSDVSLTA
__________________________EEEEEEEEEEEETTTEEEEEEEEEEETTEEEEEEETTSSS___EE_SGGGGGS_HHHHHHHHHHHHHHHHHHHHHHHHHHHHTT__TTS__EEEEEEEEEE_TTSSEEEEEEEEEETTEEEEEE_TTSS_EEESSHHHHHHHHHHHHTTHHHHHHHHHHTHHHHHHHHHHHHTHHHHSS_B__EEEEEEEESSSSEEEEEEEEEEEBSS__EEEEEETTEE_TTT_EE___EE_SSS_EEEEEEEEEETTGGGGEEEEEE_TTSSS_EEE__________________________________________________________________
MRVTAPRTLLLLLWGAVALTETWAGSHSMRYFHTSVSRPGRGEPRFISVGYVDGTQFVRFDSDAASPRTEPRAPWIEQEGPEYWDRNTQISKTNTQTYRESLRNLRGYYNQSEAGSHTLQRMYGCDVGPDGRLLRGHDQSAYDGKDYIALNEDLSSWTAADTAAQITQRKWEAARVAEQLRAYLEGTCVEWLRRHLENGKETLQRADPPKTHVTHHPISDHEATLRCWALGFYPAEITLTWQRDGEDQTQDTELVETRPAGDRTFQKWAAVVVPSGEEQRYTCHVQHEGLPKPLTLRWEPSSQSTIPIVGIVAGLAVLAVVVIGAVVATVMCRRKSSGGKGGSYSQAASSDSAQGSDVSLTA
__________________________EEEEEEEEEE__TTS_S_EEEEEEEETTEEEEEEETTSSS___EE_SGGGTTS_HHHHHHHHHHHHHHHHHHHHHHHHHHHHTT__TTS__EEEEEEEEEE_TT__EEEEEEEEEETTEEEEEE_TTSS_EEESSHHHHHHHHHHHHTTHHHHHHHHHHTHHHHHHHHHHHHTHHHHT__B__EEEEEEEESSSSEEEEEEEEEEEBSS__EEEEEETTEE_TTT_EE___EE_SSS_EEEEEEEEEETT_GGGEEEEEE_TT_SS_EEE__________________________________________________________________

>P30685 vs. K4MU32
MRVTAPRTVLLLLWGAVALTETWAGSHSMRYFYTAMSRPGRGEPRFIAVGYVDDTQFVRFDSDAASPRTEPRAPWIEQEGPEYWDRNTQIFKTNTQTYRESLRNLRGYYNQSEAGSHIIQRMYGCDLGPDGRLLRGHDQSAYDGKDYIALNEDLSSWTAADTAAQITQRKWEAARVAEQLRAYLEGLCVEWLRRYLENGKETLQRADPPKTHVTHHPVSDHEATLRCWALGFYPAEITLTWQRDGEDQTQDTELVETRPAGDRTFQKWAAVVVPSGEEQRYTCHVQHEGLPKPLTLRWEPSSQSTIPIVGIVAGLAVLAVVVIGAVVATVMCRRKSSGGKGGSYSQAASSDSAQGSDVSLTA
__________________________EEEEEEEEEEEETTTEEEEEEEEEEETTEEEEEEETTSSS___EE_SGGGGGS_HHHHHHHHHHHHHHHHHHHHHHHHHHHHTT__TTS__EEEEEEEEEE_TTSSEEEEEEEEEETTEEEEEE_TTSS_EEESSHHHHHHHHHHHHTTHHHHHHHHHHTHHHHHHHHHHHHTHHHHSS_B__EEEEEEEESSSSEEEEEEEEEEEBSS__EEEEEETTEE_TTT_EE___EE_SSS_EEEEEEEEEETTGGGGEEEEEE_TTSSS_EEE__________________________________________________________________
MRVMAPRTLLLLLSAALALTQTWAGSHSMRYFSAAVSRPGRGEPRFIVVGYVDDTQFVRFDSDAASPKMEPRAPWMEQEGPEYWEEQTRRVKDAAQTFRVSLGNLRGYYNQSEAGSHTLQTMSGCDLGPDGRLLRGYYQQAYDGRDYIALNEDLRSWTAADEAAQNTQRKWEAAGVAEQWRAYLEGECLECLRRYLENGKETLQRAEPPKTHVTHHPVSDHEATLRCWALGFYPAEITLTWQRDGEEQTQDTELVETRPGGDGTFQKWGAVVVPSGEEQRYTCHVQHEGLPEPLTLRWEPSSQSTIPIVGIVAGLAVLAVVVTGAVVAAVMWRRKSSGGKGGSYSQTAYSDSAQGSDVSLTA
__________________________EEEEEEE__E__TTSSS_EEEEEEEETTEEEEEEETTSSS___EE_SGGGTTS_HHHHHHHHHHHHHHHHHHHHHHHHHHHHTT__TTS__EEEEEEEEEE_TTSSEEEEEEEEEETTEEEEEE_TTSS_EEESSHHHHHHHHHHHHTTHHHHHHHHHHTHHHH_HHHHHHHTHHHHT__B__EEEEEEEESSSSEEEEEEEEEEEBSS__EEEEEETTE__GGG_EE___EE_SSS_EEEEEEEEEEGGGGGGEEEEEE_TTSSS_EEE__________________________________________________________________

>P30685 vs. P01889
MRVTAPRTVLLLLWGAVALTETWAGSHSMRYFYTAMSRPGRGEPRFIAVGYVDDTQFVRFDSDAASPRTEPRAPWIEQEGPEYWDRNTQIFKTNTQTYRESLRNLRGYYNQSEAGSHIIQRMYGCDLGPDGRLLRGHDQSAYDGKDYIALNEDLSSWTAADTAAQITQRKWEAARVAEQLRAYLEGLCVEWLRRYLENGKETLQRADPPKTHVTHHPVSDHEATLRCWALGFYPAEITLTWQRDGEDQTQDTELVETRPAGDRTFQKWAAVVVPSGEEQRYTCHVQHEGLPKPLTLRWEPSSQSTIPIVGIVAGLAVLAVVVIGAVVATVMCRRKSSGGKGGSYSQAASSDSAQGSDVSLTA
__________________________EEEEEEEEEEEETTTEEEEEEEEEEETTEEEEEEETTSSS___EE_SGGGGGS_HHHHHHHHHHHHHHHHHHHHHHHHHHHHTT__TTS__EEEEEEEEEE_TTSSEEEEEEEEEETTEEEEEE_TTSS_EEESSHHHHHHHHHHHHTTHHHHHHHHHHTHHHHHHHHHHHHTHHHHSS_B__EEEEEEEESSSSEEEEEEEEEEEBSS__EEEEEETTEE_TTT_EE___EE_SSS_EEEEEEEEEETTGGGGEEEEEE_TTSSS_EEE__________________________________________________________________
MLVMAPRTVLLLLSAALALTETWAGSHSMRYFYTSVSRPGRGEPRFISVGYVDDTQFVRFDSDAASPREEPRAPWIEQEGPEYWDRNTQIYKAQAQTDRESLRNLRGYYNQSEAGSHTLQSMYGCDVGPDGRLLRGHDQYAYDGKDYIALNEDLRSWTAADTAAQITQRKWEAAREAEQRRAYLEGECVEWLRRYLENGKDKLERADPPKTHVTHHPISDHEATLRCWALGFYPAEITLTWQRDGEDQTQDTELVETRPAGDRTFQKWAAVVVPSGEEQRYTCHVQHEGLPKPLTLRWEPSSQSTVPIVGIVAGLAVLAVVVIGAVVAAVMCRRKSSGGKGGSYSQAACSDSAQGSDVSLTA
__________________________EEEEEEEEEE__TTS_S_EEEEEEEETTEEEEEEETTSSS___EE_SGGGTTS_HHHHHHHHHHHHHHHHHHHHHHHHHHHHTT__SSS__EEEEEEEEEE_TTS_EEEEEEEEEETTEEEEEE_TTSS_EEESSHHHHHHHHHHHHTTHHHHHHHHHHTHHHHHHHHHHHHTHHHHT__B__EEEEEEEESSSSEEEEEEEEEEEBSS__EEEEEETTEE_GGG_EE___EE_SSS_EEEEEEEEEETT_GGGEEEEEE_TT_SS_EEE__________________________________________________________________

>P30685 vs. P03989
MRVTAPRTVLLLLWGAVALTETWAGSHSMRYFYTAMSRPGRGEPRFIAVGYVDDTQFVRFDSDAASPRTEPRAPWIEQEGPEYWDRNTQIFKTNTQTYRESLRNLRGYYNQSEAGSHIIQRMYGCDLGPDGRLLRGHDQSAYDGKDYIALNEDLSSWTAADTAAQITQRKWEAARVAEQLRAYLEGLCVEWLRRYLENGKETLQRADPPKTHVTHHPVSDHEATLRCWALGFYPAEITLTWQRDGEDQTQDTELVETRPAGDRTFQKWAAVVVPSGEEQRYTCHVQHEGLPKPLTLRWEPSSQSTIPIVGIVAGLAVLAVVVIGAVVATVMCRRKSSGGKGGSYSQAASSDSAQGSDVSLTA
__________________________EEEEEEEEEEEETTTEEEEEEEEEEETTEEEEEEETTSSS___EE_SGGGGGS_HHHHHHHHHHHHHHHHHHHHHHHHHHHHTT__TTS__EEEEEEEEEE_TTSSEEEEEEEEEETTEEEEEE_TTSS_EEESSHHHHHHHHHHHHTTHHHHHHHHHHTHHHHHHHHHHHHTHHHHSS_B__EEEEEEEESSSSEEEEEEEEEEEBSS__EEEEEETTEE_TTT_EE___EE_SSS_EEEEEEEEEETTGGGGEEEEEE_TTSSS_EEE__________________________________________________________________
MRVTAPRTLLLLLWGAVALTETWAGSHSMRYFHTSVSRPGRGEPRFITVGYVDDTLFVRFDSDAASPREEPRAPWIEQEGPEYWDRETQICKAKAQTDREDLRTLLRYYNQSEAGSHTLQNMYGCDVGPDGRLLRGYHQDAYDGKDYIALNEDLSSWTAADTAAQITQRKWEAARVAEQLRAYLEGECVEWLRRYLENGKETLQRADPPKTHVTHHPISDHEATLRCWALGFYPAEITLTWQRDGEDQTQDTELVETRPAGDRTFQKWAAVVVPSGEEQRYTCHVQHEGLPKPLTLRWEPSSQSTVPIVGIVAGLAVLAVVVIGAVVAAVMCRRKSSGGKGGSYSQAACSDSAQGSDVSLTA
__________________________EEEEEEEEEE__TTSSS_EEEEEEEETTEEEEEEETTSSS___EE_SGGGTTS_HHHHHHHHHHHHHHHHHHHHHHHHHHHHTT__SSS__EEEEEEEEEE_TT__EEEEEEE_EETTEEEEEE_TTSS_EEESSHHHHHHHHHHHHTTHHHHHHHHHHTHHHHHHHHHHHHTTTTTT__B__EEEEEEEEEETTEEEEEEEEEEEBSS__EEEEEETTEE_GGG_EE___EE_SSS_EEEEEEEEEETT_GGGEEEEEE_TT_SS_EEE__________________________________________________________________

>P30685 vs. Q04826
MRVTAPRTVLLLLWGAVALTETWAGSHSMRYFYTAMSRPGRGEPRFIAVGYVDDTQFVRFDSDAASPRTEPRAPWIEQEGPEYWDRNTQIFKTNTQTYRESLRNLRGYYNQSEAGSHIIQRMYGCDLGPDGRLLRGHDQSAYDGKDYIALNEDLSSWTAADTAAQITQRKWEAARVAEQLRAYLEGLCVEWLRRYLENGKETLQRADPPKTHVTHHPVSDHEATLRCWALGFYPAEITLTWQRDGEDQTQDTELVETRPAGDRTFQKWAAVVVPSGEEQRYTCHVQHEGLPKPLTLRWEPSSQSTIPIVGIVAGLAVLAVVVIGAVVATVMCRRKSSGGKGGSYSQAASSDSAQGSDVSLTA
__________________________EEEEEEEEEEEETTTEEEEEEEEEEETTEEEEEEETTSSS___EE_SGGGGGS_HHHHHHHHHHHHHHHHHHHHHHHHHHHHTT__TTS__EEEEEEEEEE_TTSSEEEEEEEEEETTEEEEEE_TTSS_EEESSHHHHHHHHHHHHTTHHHHHHHHHHTHHHHHHHHHHHHTHHHHSS_B__EEEEEEEESSSSEEEEEEEEEEEBSS__EEEEEETTEE_TTT_EE___EE_SSS_EEEEEEEEEETTGGGGEEEEEE_TTSSS_EEE__________________________________________________________________
MRVTAPRTLLLLLWGAVALTETWAGSHSMRYFHTSVSRPGRGEPRFITVGYVDDTLFVRFDSDATSPRKEPRAPWIEQEGPEYWDRETQISKTNTQTYRESLRNLRGYYNQSEAGSHTLQSMYGCDVGPDGRLLRGHNQYAYDGKDYIALNEDLRSWTAADTAAQITQRKWEAARVAEQLRAYLEGECVEWLRRYLENGKETLQRADPPKTHVTHHPISDHEATLRCWALGFYPAEITLTWQRDGEDQTQDTELVETRPAGDRTFQKWAAVVVPSGEEQRYTCHVQHEGLPKPLTLRWEPSSQSTVPIVGIVAGLAVLAVVVIGAVVAAVMCRRKSSGGKGGSYSQAACSDSAQGSDVSLTA
__________________________EEEEEEEEEE__TTS_S_EEEEEEEETTEEEEEEETTSSS___EE_SGGGTTS_HHHHHHHHHHHHHHHHHHHHHHHHHHHHTT__TTS__EEEEEEEEEE_TTS_EEEEEEEEEETTEEEEEE_TTSS_EEESSHHHHHHHHHHHHTTHHHHHHHHHHTHHHHHHHHHHHHTHHHHT__B__EEEEEEEE_SSSEEEEEEEEEEEBSS__EEEEEETTEE_GGG_EE___EE_SSS_EEEEEEEEEETT_GGGEEEEEE_TT_SS_EEE__________________________________________________________________

>P30685 vs. P10319
MRVTAPRTVLLLLWGAVALTETWAGSHSMRYFYTAMSRPGRGEPRFIAVGYVDDTQFVRFDSDAASPRTEPRAPWIEQEGPEYWDRNTQIFKTNTQTYRESLRNLRGYYNQSEAGSHIIQRMYGCDLGPDGRLLRGHDQSAYDGKDYIALNEDLSSWTAADTAAQITQRKWEAARVAEQLRAYLEGLCVEWLRRYLENGKETLQRADPPKTHVTHHPVSDHEATLRCWALGFYPAEITLTWQRDGEDQTQDTELVETRPAGDRTFQKWAAVVVPSGEEQRYTCHVQHEGLPKPLTLRWEPSSQSTIPIVGIVAGLAVLAVVVIGAVVATVMCRRKSSGGKGGSYSQAASSDSAQGSDVSLTA
__________________________EEEEEEEEEEEETTTEEEEEEEEEEETTEEEEEEETTSSS___EE_SGGGGGS_HHHHHHHHHHHHHHHHHHHHHHHHHHHHTT__TTS__EEEEEEEEEE_TTSSEEEEEEEEEETTEEEEEE_TTSS_EEESSHHHHHHHHHHHHTTHHHHHHHHHHTHHHHHHHHHHHHTHHHHSS_B__EEEEEEEESSSSEEEEEEEEEEEBSS__EEEEEETTEE_TTT_EE___EE_SSS_EEEEEEEEEETTGGGGEEEEEE_TTSSS_EEE__________________________________________________________________
MRVTAPRTVLLLLWGAVALTETWAGSHSMRYFYTAMSRPGRGEPRFIAVGYVDDTQFVRFDSDAASPRTEPRAPWIEQEGPEYWDGETRNMKASAQTYRENLRIALRYYNQSEAGSHIIQRMYGCDLGPDGRLLRGHDQSAYDGKDYIALNEDLSSWTAADTAAQITQRKWEAARVAEQLRAYLEGLCVEWLRRYLENGKETLQRADPPKTHVTHHPVSDHEATLRCWALGFYPAEITLTWQRDGEDQTQDTELVETRPAGDRTFQKWAAVVVPSGEEQRYTCHVQHEGLPKPLTLRWEPSSQSTIPIVGIVAGLAVLAVVVIGAVVATVMCRRKSSGGKGGSYSQAASSDSAQGSDVSLTA
__________________________EEEEEEEEEEEETTTEEEEEEEEEEETTEEEEEEETTSSS___EE_SGGGGGS_HHHHHHHHHHHHHHHHHHHHHHHHHHHHHT__TTS__EEEEEEEEEE_TTSSEEEEEEEEEETTEEEEEE_TTSS_EEESSHHHHHHHHHHHHTTHHHHHHHHHHTHHHHHHHHHHHHTHHHHSS_B__EEEEEEEE_SSSEEEEEEEEEEEBSS__EEEEEETTEE_TTT_EE___EE_SSS_EEEEEEEEEETT_GGGEEEEEE_TTSSS_EEE__________________________________________________________________

>P30685 vs. P18465
MRVTAPRTVLLLLWGAVALTETWAGSHSMRYFYTAMSRPGRGEPRFIAVGYVDDTQFVRFDSDAASPRTEPRAPWIEQEGPEYWDRNTQIFKTNTQTYRESLRNLRGYYNQSEAGSHIIQRMYGCDLGPDGRLLRGHDQSAYDGKDYIALNEDLSSWTAADTAAQITQRKWEAARVAEQLRAYLEGLCVEWLRRYLENGKETLQRADPPKTHVTHHPVSDHEATLRCWALGFYPAEITLTWQRDGEDQTQDTELVETRPAGDRTFQKWAAVVVPSGEEQRYTCHVQHEGLPKPLTLRWEPSSQSTIPIVGIVAGLAVLAVVVIGAVVATVMCRRKSSGGKGGSYSQAASSDSAQGSDVSLTA
__________________________EEEEEEEEEEEETTTEEEEEEEEEEETTEEEEEEETTSSS___EE_SGGGGGS_HHHHHHHHHHHHHHHHHHHHHHHHHHHHTT__TTS__EEEEEEEEEE_TTSSEEEEEEEEEETTEEEEEE_TTSS_EEESSHHHHHHHHHHHHTTHHHHHHHHHHTHHHHHHHHHHHHTHHHHSS_B__EEEEEEEESSSSEEEEEEEEEEEBSS__EEEEEETTEE_TTT_EE___EE_SSS_EEEEEEEEEETTGGGGEEEEEE_TTSSS_EEE__________________________________________________________________
MRVTAPRTVLLLLWGAVALTETWAGSHSMRYFYTAMSRPGRGEPRFIAVGYVDDTQFVRFDSDAASPRMAPRAPWIEQEGPEYWDGETRNMKASAQTYRENLRIALRYYNQSEAGSHIIQVMYGCDVGPDGRLLRGHDQSAYDGKDYIALNEDLSSWTAADTAAQITQRKWEAARVAEQLRAYLEGLCVEWLRRYLENGKETLQRADPPKTHVTHHPISDHEATLRCWALGFYPAEITLTWQRDGEDQTQDTELVETRPAGDRTFQKWAAVVVPSGEEQRYTCHVQHEGLPKPLTLRWEPSSQSTVPIVGIVAGLAVLAVVVIGAVVAAVMCRRKSSGGKGGSYSQAACSDSAQGSDVSLTA
__________________________EEEEEEEEEE__TTSSS_EEEEEEEETTEEEEEEETTSSS___EE_SGGGTTS_HHHHHHHHHHHHHHHHHHHHHHHHHHHHTT__TTS__EEEEEEEEEE_TT__EEEEE_E_EETTEEEEEE_TTSS_EEESSHHHHHHHHHHHHTTHHHHHHHHHHTHHHHHHHHHHHHTHHHHT__B__EEEEEEEEEETTEEEEEEEEEEEBSS__EEEEEETTEE_GGG_EE___EE_SSS_EEEEEEEEEETT_GGGEEEEEE_TTSSS_EEE__________________________________________________________________

>P30460 vs. P30480
MLVMAPRTVLLLLSAALALTETWAGSHSMRYFDTAMSRPGRGEPRFISVGYVDDTQFVRFDSDAASPREEPRAPWIEQEGPEYWDRNTQIFKTNTQTDRESLRNLRGYYNQSEAGSHTLQSMYGCDVGPDGRLLRGHNQYAYDGKDYIALNEDLRSWTAADTAAQITQRKWEAARVAEQDRAYLEGTCVEWLRRYLENGKDTLERADPPKTHVTHHPISDHEATLRCWALGFYPAEITLTWQRDGEDQTQDTELVETRPAGDRTFQKWAAVVVPSGEEQRYTCHVQHEGLPKPLTLRWEPSSQSTVPIVGIVAGLAVLAVVVIGAVVAAVMCRRKSSGGKGGSYSQAACSDSAQGSDVSLTA
__________________________EEEEEEEEEE__TTSSS_EEEEEEEETTEEEEEEETT_S________GGGTT__HHHHHHHHH_HHHHHHHHHHHHHHHHHHTT__SSS__EEEEEEEEEE_TTS_EEEEEEEEEETTEEEEEE_TTSS_EEE_SHHHHHHHHHHHHTTHHHHHHHHHHTHHHHHHHHHHHHTHHHHT__B__EEEEEEEESSSSEEEEEEEEEEEBSS__EEEEEETTEE_GGG_EE___EE_SSS_EEEEEEEEEETT_GGGEEEEEE_TTSSS_EEE__________________________________________________________________
MLVMAPRTVLLLLSAALALTETWAGSHSMRYFYTSVSRPGRGEPRFISVGYVDDTQFVRFDSDAASPREEPRAPWIEQEGPEYWDRNTQIYKAQAQTDRESLRNLRGYYNQSEAGSHTLQSMYGCDVGPDGRLLRGHNQYAYDGKDYIALNEDLRSWTAADTAAQITQRKWEAARVAEQDRAYLEGTCVEWLRRYLENGKDTLERADPPKTHVTHHPISDHEATLRCWALGFYPAEITLTWQRDGEDQTQDTELVETRPAGDRTFQKWAAVVVPSGEEQRYTCHVQHEGLPKPLTLRWEPSSQSTVPIVGIVAGLAVLAVVVIGAVVAAVMCRRKSSGGKGGSYSQAACSDSAQGSDVSLTA
__________________________EEEEEEEEEE__TTSSS_EEEEEEEETTEEEEEEETTSSS___EE_SGGGTTS_HHHHHHHHHHHHHHHHHHHHHHHHHHHHTT__TTS__EEEEEEEEEE_TTS_EEEEEEEEEETTEEEEEE_TTSS_EEESSHHHHHHHHHHHHTTHHHHHHHHHHTHHHHHHHHHHHHTHHHHT__B__EEEEEEEE_SSSEEEEEEEEEEEBSS__EEEEEETTEE_GGGEEE___EE_SSS_EEEEEEEEEETT_GGGEEEEEE_TT_SS_EEE__________________________________________________________________

>P30460 vs. Q31610
MLVMAPRTVLLLLSAALALTETWAGSHSMRYFDTAMSRPGRGEPRFISVGYVDDTQFVRFDSDAASPREEPRAPWIEQEGPEYWDRNTQIFKTNTQTDRESLRNLRGYYNQSEAGSHTLQSMYGCDVGPDGRLLRGHNQYAYDGKDYIALNEDLRSWTAADTAAQITQRKWEAARVAEQDRAYLEGTCVEWLRRYLENGKDTLERADPPKTHVTHHPISDHEATLRCWALGFYPAEITLTWQRDGEDQTQDTELVETRPAGDRTFQKWAAVVVPSGEEQRYTCHVQHEGLPKPLTLRWEPSSQSTVPIVGIVAGLAVLAVVVIGAVVAAVMCRRKSSGGKGGSYSQAACSDSAQGSDVSLTA
__________________________EEEEEEEEEE__TTSSS_EEEEEEEETTEEEEEEETT_S________GGGTT__HHHHHHHHH_HHHHHHHHHHHHHHHHHHTT__SSS__EEEEEEEEEE_TTS_EEEEEEEEEETTEEEEEE_TTSS_EEE_SHHHHHHHHHHHHTTHHHHHHHHHHTHHHHHHHHHHHHTHHHHT__B__EEEEEEEESSSSEEEEEEEEEEEBSS__EEEEEETTEE_GGG_EE___EE_SSS_EEEEEEEEEETT_GGGEEEEEE_TTSSS_EEE__________________________________________________________________
MLVMAPRTVLLLLWGAVALTETWAGSHSMRYFYTSVSRPGRGEPRFISVGYVDDTQFVRFDSDAASPREEPRAPWIEQEGPEYWDRNTQIYKAQAQTDRESLRNLRGYYNQSEAGSHTLQSMYGCDVGPDGRLLRGHNQYAYDGKDYIALNEDLRSWTAADTAAQISQRKLEAARVAEQLRAYLEGECVEWLRRYLENGKDKLERADPPKTHVTHHPISDHEATLRCWALGFYPAEITLTWQRDGEDQTQDTELVETRPAGDRTFQKWTAVVVPSGEEQRYTCHVQHEGLPKPLTLRWEPSSQSTVPIVGIVAGLAVLAVVVIGAVVAAVMCRRKSSGGKGGSYSQAACSDSAQGSDVSLTA
__________________________EEEEEEEEEE__TTS_S_EEEEEEEETTEEEEEEETTSSS___EE_SGGGTTS_HHHHHHHHHHHHHHHHHHHHHHHHHHHHTT__TTS__EEEEEEEEEE_TT__EEEEEEEEEETTEEEEEE_TTSS_EEESSHHHHHHHHHHHHTTHHHHHHHHHHTHHHHHHHHHHHSSHHHHT__B__EEEEEEEE_SSSEEEEEEEEEEEBSS__EEEEEETTEEE_TTEEE___EE_SSS_EEEEEEEEEETT_GGGEEEEEE_TT_SS_EEE__________________________________________________________________

>P30460 vs. P30466
MLVMAPRTVLLLLSAALALTETWAGSHSMRYFDTAMSRPGRGEPRFISVGYVDDTQFVRFDSDAASPREEPRAPWIEQEGPEYWDRNTQIFKTNTQTDRESLRNLRGYYNQSEAGSHTLQSMYGCDVGPDGRLLRGHNQYAYDGKDYIALNEDLRSWTAADTAAQITQRKWEAARVAEQDRAYLEGTCVEWLRRYLENGKDTLERADPPKTHVTHHPISDHEATLRCWALGFYPAEITLTWQRDGEDQTQDTELVETRPAGDRTFQKWAAVVVPSGEEQRYTCHVQHEGLPKPLTLRWEPSSQSTVPIVGIVAGLAVLAVVVIGAVVAAVMCRRKSSGGKGGSYSQAACSDSAQGSDVSLTA
__________________________EEEEEEEEEE__TTSSS_EEEEEEEETTEEEEEEETT_S________GGGTT__HHHHHHHHH_HHHHHHHHHHHHHHHHHHTT__SSS__EEEEEEEEEE_TTS_EEEEEEEEEETTEEEEEE_TTSS_EEE_SHHHHHHHHHHHHTTHHHHHHHHHHTHHHHHHHHHHHHTHHHHT__B__EEEEEEEESSSSEEEEEEEEEEEBSS__EEEEEETTEE_GGG_EE___EE_SSS_EEEEEEEEEETT_GGGEEEEEE_TTSSS_EEE__________________________________________________________________
MRVTAPRTLLLLLWGAVALTETWAGSHSMRYFHTSVSRPGRGEPRFISVGYVDGTQFVRFDSDAASPRTEPRAPWIEQEGPEYWDRNTQISKTNTQTYRESLRNLRGYYNQSEAGSHTLQRMYGCDVGPDGRLLRGHDQSAYDGKDYIALNEDLSSWTAADTAAQITQRKWEAARVAEQLRAYLEGTCVEWLRRHLENGKETLQRADPPKTHVTHHPISDHEATLRCWALGFYPAEITLTWQRDGEDQTQDTELVETRPAGDRTFQKWAAVVVPSGEEQRYTCHVQHEGLPKPLTLRWEPSSQSTIPIVGIVAGLAVLAVVVIGAVVATVMCRRKSSGGKGGSYSQAASSDSAQGSDVSLTA
__________________________EEEEEEEEEE__TTS_S_EEEEEEEETTEEEEEEETTSSS___EE_SGGGTTS_HHHHHHHHHHHHHHHHHHHHHHHHHHHHTT__TTS__EEEEEEEEEE_TT__EEEEEEEEEETTEEEEEE_TTSS_EEESSHHHHHHHHHHHHTTHHHHHHHHHHTHHHHHHHHHHHHTHHHHT__B__EEEEEEEESSSSEEEEEEEEEEEBSS__EEEEEETTEE_TTT_EE___EE_SSS_EEEEEEEEEETT_GGGEEEEEE_TT_SS_EEE__________________________________________________________________

>P30460 vs. K4MU32
MLVMAPRTVLLLLSAALALTETWAGSHSMRYFDTAMSRPGRGEPRFISVGYVDDTQFVRFDSDAASPREEPRAPWIEQEGPEYWDRNTQIFKTNTQTDRESLRNLRGYYNQSEAGSHTLQSMYGCDVGPDGRLLRGHNQYAYDGKDYIALNEDLRSWTAADTAAQITQRKWEAARVAEQDRAYLEGTCVEWLRRYLENGKDTLERADPPKTHVTHHPISDHEATLRCWALGFYPAEITLTWQRDGEDQTQDTELVETRPAGDRTFQKWAAVVVPSGEEQRYTCHVQHEGLPKPLTLRWEPSSQSTVPIVGIVAGLAVLAVVVIGAVVAAVMCRRKSSGGKGGSYSQAACSDSAQGSDVSLTA
__________________________EEEEEEEEEE__TTSSS_EEEEEEEETTEEEEEEETT_S________GGGTT__HHHHHHHHH_HHHHHHHHHHHHHHHHHHTT__SSS__EEEEEEEEEE_TTS_EEEEEEEEEETTEEEEEE_TTSS_EEE_SHHHHHHHHHHHHTTHHHHHHHHHHTHHHHHHHHHHHHTHHHHT__B__EEEEEEEESSSSEEEEEEEEEEEBSS__EEEEEETTEE_GGG_EE___EE_SSS_EEEEEEEEEETT_GGGEEEEEE_TTSSS_EEE__________________________________________________________________
MRVMAPRTLLLLLSAALALTQTWAGSHSMRYFSAAVSRPGRGEPRFIVVGYVDDTQFVRFDSDAASPKMEPRAPWMEQEGPEYWEEQTRRVKDAAQTFRVSLGNLRGYYNQSEAGSHTLQTMSGCDLGPDGRLLRGYYQQAYDGRDYIALNEDLRSWTAADEAAQNTQRKWEAAGVAEQWRAYLEGECLECLRRYLENGKETLQRAEPPKTHVTHHPVSDHEATLRCWALGFYPAEITLTWQRDGEEQTQDTELVETRPGGDGTFQKWGAVVVPSGEEQRYTCHVQHEGLPEPLTLRWEPSSQSTIPIVGIVAGLAVLAVVVTGAVVAAVMWRRKSSGGKGGSYSQTAYSDSAQGSDVSLTA
__________________________EEEEEEE__E__TTSSS_EEEEEEEETTEEEEEEETTSSS___EE_SGGGTTS_HHHHHHHHHHHHHHHHHHHHHHHHHHHHTT__TTS__EEEEEEEEEE_TTSSEEEEEEEEEETTEEEEEE_TTSS_EEESSHHHHHHHHHHHHTTHHHHHHHHHHTHHHH_HHHHHHHTHHHHT__B__EEEEEEEESSSSEEEEEEEEEEEBSS__EEEEEETTE__GGG_EE___EE_SSS_EEEEEEEEEEGGGGGGEEEEEE_TTSSS_EEE__________________________________________________________________

>P30460 vs. P01889
MLVMAPRTVLLLLSAALALTETWAGSHSMRYFDTAMSRPGRGEPRFISVGYVDDTQFVRFDSDAASPREEPRAPWIEQEGPEYWDRNTQIFKTNTQTDRESLRNLRGYYNQSEAGSHTLQSMYGCDVGPDGRLLRGHNQYAYDGKDYIALNEDLRSWTAADTAAQITQRKWEAARVAEQDRAYLEGTCVEWLRRYLENGKDTLERADPPKTHVTHHPISDHEATLRCWALGFYPAEITLTWQRDGEDQTQDTELVETRPAGDRTFQKWAAVVVPSGEEQRYTCHVQHEGLPKPLTLRWEPSSQSTVPIVGIVAGLAVLAVVVIGAVVAAVMCRRKSSGGKGGSYSQAACSDSAQGSDVSLTA
__________________________EEEEEEEEEE__TTSSS_EEEEEEEETTEEEEEEETT_S________GGGTT__HHHHHHHHH_HHHHHHHHHHHHHHHHHHTT__SSS__EEEEEEEEEE_TTS_EEEEEEEEEETTEEEEEE_TTSS_EEE_SHHHHHHHHHHHHTTHHHHHHHHHHTHHHHHHHHHHHHTHHHHT__B__EEEEEEEESSSSEEEEEEEEEEEBSS__EEEEEETTEE_GGG_EE___EE_SSS_EEEEEEEEEETT_GGGEEEEEE_TTSSS_EEE__________________________________________________________________
MLVMAPRTVLLLLSAALALTETWAGSHSMRYFYTSVSRPGRGEPRFISVGYVDDTQFVRFDSDAASPREEPRAPWIEQEGPEYWDRNTQIYKAQAQTDRESLRNLRGYYNQSEAGSHTLQSMYGCDVGPDGRLLRGHDQYAYDGKDYIALNEDLRSWTAADTAAQITQRKWEAAREAEQRRAYLEGECVEWLRRYLENGKDKLERADPPKTHVTHHPISDHEATLRCWALGFYPAEITLTWQRDGEDQTQDTELVETRPAGDRTFQKWAAVVVPSGEEQRYTCHVQHEGLPKPLTLRWEPSSQSTVPIVGIVAGLAVLAVVVIGAVVAAVMCRRKSSGGKGGSYSQAACSDSAQGSDVSLTA
__________________________EEEEEEEEEE__TTS_S_EEEEEEEETTEEEEEEETTSSS___EE_SGGGTTS_HHHHHHHHHHHHHHHHHHHHHHHHHHHHTT__SSS__EEEEEEEEEE_TTS_EEEEEEEEEETTEEEEEE_TTSS_EEESSHHHHHHHHHHHHTTHHHHHHHHHHTHHHHHHHHHHHHTHHHHT__B__EEEEEEEESSSSEEEEEEEEEEEBSS__EEEEEETTEE_GGG_EE___EE_SSS_EEEEEEEEEETT_GGGEEEEEE_TT_SS_EEE__________________________________________________________________

>P30460 vs. P03989
MLVMAPRTVLLLLSAALALTETWAGSHSMRYFDTAMSRPGRGEPRFISVGYVDDTQFVRFDSDAASPREEPRAPWIEQEGPEYWDRNTQIFKTNTQTDRESLRNLRGYYNQSEAGSHTLQSMYGCDVGPDGRLLRGHNQYAYDGKDYIALNEDLRSWTAADTAAQITQRKWEAARVAEQDRAYLEGTCVEWLRRYLENGKDTLERADPPKTHVTHHPISDHEATLRCWALGFYPAEITLTWQRDGEDQTQDTELVETRPAGDRTFQKWAAVVVPSGEEQRYTCHVQHEGLPKPLTLRWEPSSQSTVPIVGIVAGLAVLAVVVIGAVVAAVMCRRKSSGGKGGSYSQAACSDSAQGSDVSLTA
__________________________EEEEEEEEEE__TTSSS_EEEEEEEETTEEEEEEETT_S________GGGTT__HHHHHHHHH_HHHHHHHHHHHHHHHHHHTT__SSS__EEEEEEEEEE_TTS_EEEEEEEEEETTEEEEEE_TTSS_EEE_SHHHHHHHHHHHHTTHHHHHHHHHHTHHHHHHHHHHHHTHHHHT__B__EEEEEEEESSSSEEEEEEEEEEEBSS__EEEEEETTEE_GGG_EE___EE_SSS_EEEEEEEEEETT_GGGEEEEEE_TTSSS_EEE__________________________________________________________________
MRVTAPRTLLLLLWGAVALTETWAGSHSMRYFHTSVSRPGRGEPRFITVGYVDDTLFVRFDSDAASPREEPRAPWIEQEGPEYWDRETQICKAKAQTDREDLRTLLRYYNQSEAGSHTLQNMYGCDVGPDGRLLRGYHQDAYDGKDYIALNEDLSSWTAADTAAQITQRKWEAARVAEQLRAYLEGECVEWLRRYLENGKETLQRADPPKTHVTHHPISDHEATLRCWALGFYPAEITLTWQRDGEDQTQDTELVETRPAGDRTFQKWAAVVVPSGEEQRYTCHVQHEGLPKPLTLRWEPSSQSTVPIVGIVAGLAVLAVVVIGAVVAAVMCRRKSSGGKGGSYSQAACSDSAQGSDVSLTA
__________________________EEEEEEEEEE__TTSSS_EEEEEEEETTEEEEEEETTSSS___EE_SGGGTTS_HHHHHHHHHHHHHHHHHHHHHHHHHHHHTT__SSS__EEEEEEEEEE_TT__EEEEEEE_EETTEEEEEE_TTSS_EEESSHHHHHHHHHHHHTTHHHHHHHHHHTHHHHHHHHHHHHTTTTTT__B__EEEEEEEEEETTEEEEEEEEEEEBSS__EEEEEETTEE_GGG_EE___EE_SSS_EEEEEEEEEETT_GGGEEEEEE_TT_SS_EEE__________________________________________________________________

>P30460 vs. Q04826
MLVMAPRTVLLLLSAALALTETWAGSHSMRYFDTAMSRPGRGEPRFISVGYVDDTQFVRFDSDAASPREEPRAPWIEQEGPEYWDRNTQIFKTNTQTDRESLRNLRGYYNQSEAGSHTLQSMYGCDVGPDGRLLRGHNQYAYDGKDYIALNEDLRSWTAADTAAQITQRKWEAARVAEQDRAYLEGTCVEWLRRYLENGKDTLERADPPKTHVTHHPISDHEATLRCWALGFYPAEITLTWQRDGEDQTQDTELVETRPAGDRTFQKWAAVVVPSGEEQRYTCHVQHEGLPKPLTLRWEPSSQSTVPIVGIVAGLAVLAVVVIGAVVAAVMCRRKSSGGKGGSYSQAACSDSAQGSDVSLTA
__________________________EEEEEEEEEE__TTSSS_EEEEEEEETTEEEEEEETT_S________GGGTT__HHHHHHHHH_HHHHHHHHHHHHHHHHHHTT__SSS__EEEEEEEEEE_TTS_EEEEEEEEEETTEEEEEE_TTSS_EEE_SHHHHHHHHHHHHTTHHHHHHHHHHTHHHHHHHHHHHHTHHHHT__B__EEEEEEEESSSSEEEEEEEEEEEBSS__EEEEEETTEE_GGG_EE___EE_SSS_EEEEEEEEEETT_GGGEEEEEE_TTSSS_EEE__________________________________________________________________
MRVTAPRTLLLLLWGAVALTETWAGSHSMRYFHTSVSRPGRGEPRFITVGYVDDTLFVRFDSDATSPRKEPRAPWIEQEGPEYWDRETQISKTNTQTYRESLRNLRGYYNQSEAGSHTLQSMYGCDVGPDGRLLRGHNQYAYDGKDYIALNEDLRSWTAADTAAQITQRKWEAARVAEQLRAYLEGECVEWLRRYLENGKETLQRADPPKTHVTHHPISDHEATLRCWALGFYPAEITLTWQRDGEDQTQDTELVETRPAGDRTFQKWAAVVVPSGEEQRYTCHVQHEGLPKPLTLRWEPSSQSTVPIVGIVAGLAVLAVVVIGAVVAAVMCRRKSSGGKGGSYSQAACSDSAQGSDVSLTA
__________________________EEEEEEEEEE__TTS_S_EEEEEEEETTEEEEEEETTSSS___EE_SGGGTTS_HHHHHHHHHHHHHHHHHHHHHHHHHHHHTT__TTS__EEEEEEEEEE_TTS_EEEEEEEEEETTEEEEEE_TTSS_EEESSHHHHHHHHHHHHTTHHHHHHHHHHTHHHHHHHHHHHHTHHHHT__B__EEEEEEEE_SSSEEEEEEEEEEEBSS__EEEEEETTEE_GGG_EE___EE_SSS_EEEEEEEEEETT_GGGEEEEEE_TT_SS_EEE__________________________________________________________________

>P30460 vs. P10319
MLVMAPRTVLLLLSAALALTETWAGSHSMRYFDTAMSRPGRGEPRFISVGYVDDTQFVRFDSDAASPREEPRAPWIEQEGPEYWDRNTQIFKTNTQTDRESLRNLRGYYNQSEAGSHTLQSMYGCDVGPDGRLLRGHNQYAYDGKDYIALNEDLRSWTAADTAAQITQRKWEAARVAEQDRAYLEGTCVEWLRRYLENGKDTLERADPPKTHVTHHPISDHEATLRCWALGFYPAEITLTWQRDGEDQTQDTELVETRPAGDRTFQKWAAVVVPSGEEQRYTCHVQHEGLPKPLTLRWEPSSQSTVPIVGIVAGLAVLAVVVIGAVVAAVMCRRKSSGGKGGSYSQAACSDSAQGSDVSLTA
__________________________EEEEEEEEEE__TTSSS_EEEEEEEETTEEEEEEETT_S________GGGTT__HHHHHHHHH_HHHHHHHHHHHHHHHHHHTT__SSS__EEEEEEEEEE_TTS_EEEEEEEEEETTEEEEEE_TTSS_EEE_SHHHHHHHHHHHHTTHHHHHHHHHHTHHHHHHHHHHHHTHHHHT__B__EEEEEEEESSSSEEEEEEEEEEEBSS__EEEEEETTEE_GGG_EE___EE_SSS_EEEEEEEEEETT_GGGEEEEEE_TTSSS_EEE__________________________________________________________________
MRVTAPRTVLLLLWGAVALTETWAGSHSMRYFYTAMSRPGRGEPRFIAVGYVDDTQFVRFDSDAASPRTEPRAPWIEQEGPEYWDGETRNMKASAQTYRENLRIALRYYNQSEAGSHIIQRMYGCDLGPDGRLLRGHDQSAYDGKDYIALNEDLSSWTAADTAAQITQRKWEAARVAEQLRAYLEGLCVEWLRRYLENGKETLQRADPPKTHVTHHPVSDHEATLRCWALGFYPAEITLTWQRDGEDQTQDTELVETRPAGDRTFQKWAAVVVPSGEEQRYTCHVQHEGLPKPLTLRWEPSSQSTIPIVGIVAGLAVLAVVVIGAVVATVMCRRKSSGGKGGSYSQAASSDSAQGSDVSLTA
__________________________EEEEEEEEEEEETTTEEEEEEEEEEETTEEEEEEETTSSS___EE_SGGGGGS_HHHHHHHHHHHHHHHHHHHHHHHHHHHHHT__TTS__EEEEEEEEEE_TTSSEEEEEEEEEETTEEEEEE_TTSS_EEESSHHHHHHHHHHHHTTHHHHHHHHHHTHHHHHHHHHHHHTHHHHSS_B__EEEEEEEE_SSSEEEEEEEEEEEBSS__EEEEEETTEE_TTT_EE___EE_SSS_EEEEEEEEEETT_GGGEEEEEE_TTSSS_EEE__________________________________________________________________

>P30460 vs. P18465
MLVMAPRTVLLLLSAALALTETWAGSHSMRYFDTAMSRPGRGEPRFISVGYVDDTQFVRFDSDAASPREEPRAPWIEQEGPEYWDRNTQIFKTNTQTDRESLRNLRGYYNQSEAGSHTLQSMYGCDVGPDGRLLRGHNQYAYDGKDYIALNEDLRSWTAADTAAQITQRKWEAARVAEQDRAYLEGTCVEWLRRYLENGKDTLERADPPKTHVTHHPISDHEATLRCWALGFYPAEITLTWQRDGEDQTQDTELVETRPAGDRTFQKWAAVVVPSGEEQRYTCHVQHEGLPKPLTLRWEPSSQSTVPIVGIVAGLAVLAVVVIGAVVAAVMCRRKSSGGKGGSYSQAACSDSAQGSDVSLTA
__________________________EEEEEEEEEE__TTSSS_EEEEEEEETTEEEEEEETT_S________GGGTT__HHHHHHHHH_HHHHHHHHHHHHHHHHHHTT__SSS__EEEEEEEEEE_TTS_EEEEEEEEEETTEEEEEE_TTSS_EEE_SHHHHHHHHHHHHTTHHHHHHHHHHTHHHHHHHHHHHHTHHHHT__B__EEEEEEEESSSSEEEEEEEEEEEBSS__EEEEEETTEE_GGG_EE___EE_SSS_EEEEEEEEEETT_GGGEEEEEE_TTSSS_EEE__________________________________________________________________
MRVTAPRTVLLLLWGAVALTETWAGSHSMRYFYTAMSRPGRGEPRFIAVGYVDDTQFVRFDSDAASPRMAPRAPWIEQEGPEYWDGETRNMKASAQTYRENLRIALRYYNQSEAGSHIIQVMYGCDVGPDGRLLRGHDQSAYDGKDYIALNEDLSSWTAADTAAQITQRKWEAARVAEQLRAYLEGLCVEWLRRYLENGKETLQRADPPKTHVTHHPISDHEATLRCWALGFYPAEITLTWQRDGEDQTQDTELVETRPAGDRTFQKWAAVVVPSGEEQRYTCHVQHEGLPKPLTLRWEPSSQSTVPIVGIVAGLAVLAVVVIGAVVAAVMCRRKSSGGKGGSYSQAACSDSAQGSDVSLTA
__________________________EEEEEEEEEE__TTSSS_EEEEEEEETTEEEEEEETTSSS___EE_SGGGTTS_HHHHHHHHHHHHHHHHHHHHHHHHHHHHTT__TTS__EEEEEEEEEE_TT__EEEEE_E_EETTEEEEEE_TTSS_EEESSHHHHHHHHHHHHTTHHHHHHHHHHTHHHHHHHHHHHHTHHHHT__B__EEEEEEEEEETTEEEEEEEEEEEBSS__EEEEEETTEE_GGG_EE___EE_SSS_EEEEEEEEEETT_GGGEEEEEE_TTSSS_EEE__________________________________________________________________

>P30480 vs. Q31610
MLVMAPRTVLLLLSAALALTETWAGSHSMRYFYTSVSRPGRGEPRFISVGYVDDTQFVRFDSDAASPREEPRAPWIEQEGPEYWDRNTQIYKAQAQTDRESLRNLRGYYNQSEAGSHTLQSMYGCDVGPDGRLLRGHNQYAYDGKDYIALNEDLRSWTAADTAAQITQRKWEAARVAEQDRAYLEGTCVEWLRRYLENGKDTLERADPPKTHVTHHPISDHEATLRCWALGFYPAEITLTWQRDGEDQTQDTELVETRPAGDRTFQKWAAVVVPSGEEQRYTCHVQHEGLPKPLTLRWEPSSQSTVPIVGIVAGLAVLAVVVIGAVVAAVMCRRKSSGGKGGSYSQAACSDSAQGSDVSLTA
__________________________EEEEEEEEEE__TTSSS_EEEEEEEETTEEEEEEETTSSS___EE_SGGGTTS_HHHHHHHHHHHHHHHHHHHHHHHHHHHHTT__TTS__EEEEEEEEEE_TTS_EEEEEEEEEETTEEEEEE_TTSS_EEESSHHHHHHHHHHHHTTHHHHHHHHHHTHHHHHHHHHHHHTHHHHT__B__EEEEEEEE_SSSEEEEEEEEEEEBSS__EEEEEETTEE_GGGEEE___EE_SSS_EEEEEEEEEETT_GGGEEEEEE_TT_SS_EEE__________________________________________________________________
MLVMAPRTVLLLLWGAVALTETWAGSHSMRYFYTSVSRPGRGEPRFISVGYVDDTQFVRFDSDAASPREEPRAPWIEQEGPEYWDRNTQIYKAQAQTDRESLRNLRGYYNQSEAGSHTLQSMYGCDVGPDGRLLRGHNQYAYDGKDYIALNEDLRSWTAADTAAQISQRKLEAARVAEQLRAYLEGECVEWLRRYLENGKDKLERADPPKTHVTHHPISDHEATLRCWALGFYPAEITLTWQRDGEDQTQDTELVETRPAGDRTFQKWTAVVVPSGEEQRYTCHVQHEGLPKPLTLRWEPSSQSTVPIVGIVAGLAVLAVVVIGAVVAAVMCRRKSSGGKGGSYSQAACSDSAQGSDVSLTA
__________________________EEEEEEEEEE__TTS_S_EEEEEEEETTEEEEEEETTSSS___EE_SGGGTTS_HHHHHHHHHHHHHHHHHHHHHHHHHHHHTT__TTS__EEEEEEEEEE_TT__EEEEEEEEEETTEEEEEE_TTSS_EEESSHHHHHHHHHHHHTTHHHHHHHHHHTHHHHHHHHHHHSSHHHHT__B__EEEEEEEE_SSSEEEEEEEEEEEBSS__EEEEEETTEEE_TTEEE___EE_SSS_EEEEEEEEEETT_GGGEEEEEE_TT_SS_EEE__________________________________________________________________

>P30480 vs. P30466
MLVMAPRTVLLLLSAALALTETWAGSHSMRYFYTSVSRPGRGEPRFISVGYVDDTQFVRFDSDAASPREEPRAPWIEQEGPEYWDRNTQIYKAQAQTDRESLRNLRGYYNQSEAGSHTLQSMYGCDVGPDGRLLRGHNQYAYDGKDYIALNEDLRSWTAADTAAQITQRKWEAARVAEQDRAYLEGTCVEWLRRYLENGKDTLERADPPKTHVTHHPISDHEATLRCWALGFYPAEITLTWQRDGEDQTQDTELVETRPAGDRTFQKWAAVVVPSGEEQRYTCHVQHEGLPKPLTLRWEPSSQSTVPIVGIVAGLAVLAVVVIGAVVAAVMCRRKSSGGKGGSYSQAACSDSAQGSDVSLTA
__________________________EEEEEEEEEE__TTSSS_EEEEEEEETTEEEEEEETTSSS___EE_SGGGTTS_HHHHHHHHHHHHHHHHHHHHHHHHHHHHTT__TTS__EEEEEEEEEE_TTS_EEEEEEEEEETTEEEEEE_TTSS_EEESSHHHHHHHHHHHHTTHHHHHHHHHHTHHHHHHHHHHHHTHHHHT__B__EEEEEEEE_SSSEEEEEEEEEEEBSS__EEEEEETTEE_GGGEEE___EE_SSS_EEEEEEEEEETT_GGGEEEEEE_TT_SS_EEE__________________________________________________________________
MRVTAPRTLLLLLWGAVALTETWAGSHSMRYFHTSVSRPGRGEPRFISVGYVDGTQFVRFDSDAASPRTEPRAPWIEQEGPEYWDRNTQISKTNTQTYRESLRNLRGYYNQSEAGSHTLQRMYGCDVGPDGRLLRGHDQSAYDGKDYIALNEDLSSWTAADTAAQITQRKWEAARVAEQLRAYLEGTCVEWLRRHLENGKETLQRADPPKTHVTHHPISDHEATLRCWALGFYPAEITLTWQRDGEDQTQDTELVETRPAGDRTFQKWAAVVVPSGEEQRYTCHVQHEGLPKPLTLRWEPSSQSTIPIVGIVAGLAVLAVVVIGAVVATVMCRRKSSGGKGGSYSQAASSDSAQGSDVSLTA
__________________________EEEEEEEEEE__TTS_S_EEEEEEEETTEEEEEEETTSSS___EE_SGGGTTS_HHHHHHHHHHHHHHHHHHHHHHHHHHHHTT__TTS__EEEEEEEEEE_TT__EEEEEEEEEETTEEEEEE_TTSS_EEESSHHHHHHHHHHHHTTHHHHHHHHHHTHHHHHHHHHHHHTHHHHT__B__EEEEEEEESSSSEEEEEEEEEEEBSS__EEEEEETTEE_TTT_EE___EE_SSS_EEEEEEEEEETT_GGGEEEEEE_TT_SS_EEE__________________________________________________________________

>P30480 vs. K4MU32
MLVMAPRTVLLLLSAALALTETWAGSHSMRYFYTSVSRPGRGEPRFISVGYVDDTQFVRFDSDAASPREEPRAPWIEQEGPEYWDRNTQIYKAQAQTDRESLRNLRGYYNQSEAGSHTLQSMYGCDVGPDGRLLRGHNQYAYDGKDYIALNEDLRSWTAADTAAQITQRKWEAARVAEQDRAYLEGTCVEWLRRYLENGKDTLERADPPKTHVTHHPISDHEATLRCWALGFYPAEITLTWQRDGEDQTQDTELVETRPAGDRTFQKWAAVVVPSGEEQRYTCHVQHEGLPKPLTLRWEPSSQSTVPIVGIVAGLAVLAVVVIGAVVAAVMCRRKSSGGKGGSYSQAACSDSAQGSDVSLTA
__________________________EEEEEEEEEE__TTSSS_EEEEEEEETTEEEEEEETTSSS___EE_SGGGTTS_HHHHHHHHHHHHHHHHHHHHHHHHHHHHTT__TTS__EEEEEEEEEE_TTS_EEEEEEEEEETTEEEEEE_TTSS_EEESSHHHHHHHHHHHHTTHHHHHHHHHHTHHHHHHHHHHHHTHHHHT__B__EEEEEEEE_SSSEEEEEEEEEEEBSS__EEEEEETTEE_GGGEEE___EE_SSS_EEEEEEEEEETT_GGGEEEEEE_TT_SS_EEE__________________________________________________________________
MRVMAPRTLLLLLSAALALTQTWAGSHSMRYFSAAVSRPGRGEPRFIVVGYVDDTQFVRFDSDAASPKMEPRAPWMEQEGPEYWEEQTRRVKDAAQTFRVSLGNLRGYYNQSEAGSHTLQTMSGCDLGPDGRLLRGYYQQAYDGRDYIALNEDLRSWTAADEAAQNTQRKWEAAGVAEQWRAYLEGECLECLRRYLENGKETLQRAEPPKTHVTHHPVSDHEATLRCWALGFYPAEITLTWQRDGEEQTQDTELVETRPGGDGTFQKWGAVVVPSGEEQRYTCHVQHEGLPEPLTLRWEPSSQSTIPIVGIVAGLAVLAVVVTGAVVAAVMWRRKSSGGKGGSYSQTAYSDSAQGSDVSLTA
__________________________EEEEEEE__E__TTSSS_EEEEEEEETTEEEEEEETTSSS___EE_SGGGTTS_HHHHHHHHHHHHHHHHHHHHHHHHHHHHTT__TTS__EEEEEEEEEE_TTSSEEEEEEEEEETTEEEEEE_TTSS_EEESSHHHHHHHHHHHHTTHHHHHHHHHHTHHHH_HHHHHHHTHHHHT__B__EEEEEEEESSSSEEEEEEEEEEEBSS__EEEEEETTE__GGG_EE___EE_SSS_EEEEEEEEEEGGGGGGEEEEEE_TTSSS_EEE__________________________________________________________________

>P30480 vs. P01889
MLVMAPRTVLLLLSAALALTETWAGSHSMRYFYTSVSRPGRGEPRFISVGYVDDTQFVRFDSDAASPREEPRAPWIEQEGPEYWDRNTQIYKAQAQTDRESLRNLRGYYNQSEAGSHTLQSMYGCDVGPDGRLLRGHNQYAYDGKDYIALNEDLRSWTAADTAAQITQRKWEAARVAEQDRAYLEGTCVEWLRRYLENGKDTLERADPPKTHVTHHPISDHEATLRCWALGFYPAEITLTWQRDGEDQTQDTELVETRPAGDRTFQKWAAVVVPSGEEQRYTCHVQHEGLPKPLTLRWEPSSQSTVPIVGIVAGLAVLAVVVIGAVVAAVMCRRKSSGGKGGSYSQAACSDSAQGSDVSLTA
__________________________EEEEEEEEEE__TTSSS_EEEEEEEETTEEEEEEETTSSS___EE_SGGGTTS_HHHHHHHHHHHHHHHHHHHHHHHHHHHHTT__TTS__EEEEEEEEEE_TTS_EEEEEEEEEETTEEEEEE_TTSS_EEESSHHHHHHHHHHHHTTHHHHHHHHHHTHHHHHHHHHHHHTHHHHT__B__EEEEEEEE_SSSEEEEEEEEEEEBSS__EEEEEETTEE_GGGEEE___EE_SSS_EEEEEEEEEETT_GGGEEEEEE_TT_SS_EEE__________________________________________________________________
MLVMAPRTVLLLLSAALALTETWAGSHSMRYFYTSVSRPGRGEPRFISVGYVDDTQFVRFDSDAASPREEPRAPWIEQEGPEYWDRNTQIYKAQAQTDRESLRNLRGYYNQSEAGSHTLQSMYGCDVGPDGRLLRGHDQYAYDGKDYIALNEDLRSWTAADTAAQITQRKWEAAREAEQRRAYLEGECVEWLRRYLENGKDKLERADPPKTHVTHHPISDHEATLRCWALGFYPAEITLTWQRDGEDQTQDTELVETRPAGDRTFQKWAAVVVPSGEEQRYTCHVQHEGLPKPLTLRWEPSSQSTVPIVGIVAGLAVLAVVVIGAVVAAVMCRRKSSGGKGGSYSQAACSDSAQGSDVSLTA
__________________________EEEEEEEEEE__TTS_S_EEEEEEEETTEEEEEEETTSSS___EE_SGGGTTS_HHHHHHHHHHHHHHHHHHHHHHHHHHHHTT__SSS__EEEEEEEEEE_TTS_EEEEEEEEEETTEEEEEE_TTSS_EEESSHHHHHHHHHHHHTTHHHHHHHHHHTHHHHHHHHHHHHTHHHHT__B__EEEEEEEESSSSEEEEEEEEEEEBSS__EEEEEETTEE_GGG_EE___EE_SSS_EEEEEEEEEETT_GGGEEEEEE_TT_SS_EEE__________________________________________________________________

>P30480 vs. P03989
MLVMAPRTVLLLLSAALALTETWAGSHSMRYFYTSVSRPGRGEPRFISVGYVDDTQFVRFDSDAASPREEPRAPWIEQEGPEYWDRNTQIYKAQAQTDRESLRNLRGYYNQSEAGSHTLQSMYGCDVGPDGRLLRGHNQYAYDGKDYIALNEDLRSWTAADTAAQITQRKWEAARVAEQDRAYLEGTCVEWLRRYLENGKDTLERADPPKTHVTHHPISDHEATLRCWALGFYPAEITLTWQRDGEDQTQDTELVETRPAGDRTFQKWAAVVVPSGEEQRYTCHVQHEGLPKPLTLRWEPSSQSTVPIVGIVAGLAVLAVVVIGAVVAAVMCRRKSSGGKGGSYSQAACSDSAQGSDVSLTA
__________________________EEEEEEEEEE__TTSSS_EEEEEEEETTEEEEEEETTSSS___EE_SGGGTTS_HHHHHHHHHHHHHHHHHHHHHHHHHHHHTT__TTS__EEEEEEEEEE_TTS_EEEEEEEEEETTEEEEEE_TTSS_EEESSHHHHHHHHHHHHTTHHHHHHHHHHTHHHHHHHHHHHHTHHHHT__B__EEEEEEEE_SSSEEEEEEEEEEEBSS__EEEEEETTEE_GGGEEE___EE_SSS_EEEEEEEEEETT_GGGEEEEEE_TT_SS_EEE__________________________________________________________________
MRVTAPRTLLLLLWGAVALTETWAGSHSMRYFHTSVSRPGRGEPRFITVGYVDDTLFVRFDSDAASPREEPRAPWIEQEGPEYWDRETQICKAKAQTDREDLRTLLRYYNQSEAGSHTLQNMYGCDVGPDGRLLRGYHQDAYDGKDYIALNEDLSSWTAADTAAQITQRKWEAARVAEQLRAYLEGECVEWLRRYLENGKETLQRADPPKTHVTHHPISDHEATLRCWALGFYPAEITLTWQRDGEDQTQDTELVETRPAGDRTFQKWAAVVVPSGEEQRYTCHVQHEGLPKPLTLRWEPSSQSTVPIVGIVAGLAVLAVVVIGAVVAAVMCRRKSSGGKGGSYSQAACSDSAQGSDVSLTA
__________________________EEEEEEEEEE__TTSSS_EEEEEEEETTEEEEEEETTSSS___EE_SGGGTTS_HHHHHHHHHHHHHHHHHHHHHHHHHHHHTT__SSS__EEEEEEEEEE_TT__EEEEEEE_EETTEEEEEE_TTSS_EEESSHHHHHHHHHHHHTTHHHHHHHHHHTHHHHHHHHHHHHTTTTTT__B__EEEEEEEEEETTEEEEEEEEEEEBSS__EEEEEETTEE_GGG_EE___EE_SSS_EEEEEEEEEETT_GGGEEEEEE_TT_SS_EEE__________________________________________________________________

>P30480 vs. Q04826
MLVMAPRTVLLLLSAALALTETWAGSHSMRYFYTSVSRPGRGEPRFISVGYVDDTQFVRFDSDAASPREEPRAPWIEQEGPEYWDRNTQIYKAQAQTDRESLRNLRGYYNQSEAGSHTLQSMYGCDVGPDGRLLRGHNQYAYDGKDYIALNEDLRSWTAADTAAQITQRKWEAARVAEQDRAYLEGTCVEWLRRYLENGKDTLERADPPKTHVTHHPISDHEATLRCWALGFYPAEITLTWQRDGEDQTQDTELVETRPAGDRTFQKWAAVVVPSGEEQRYTCHVQHEGLPKPLTLRWEPSSQSTVPIVGIVAGLAVLAVVVIGAVVAAVMCRRKSSGGKGGSYSQAACSDSAQGSDVSLTA
__________________________EEEEEEEEEE__TTSSS_EEEEEEEETTEEEEEEETTSSS___EE_SGGGTTS_HHHHHHHHHHHHHHHHHHHHHHHHHHHHTT__TTS__EEEEEEEEEE_TTS_EEEEEEEEEETTEEEEEE_TTSS_EEESSHHHHHHHHHHHHTTHHHHHHHHHHTHHHHHHHHHHHHTHHHHT__B__EEEEEEEE_SSSEEEEEEEEEEEBSS__EEEEEETTEE_GGGEEE___EE_SSS_EEEEEEEEEETT_GGGEEEEEE_TT_SS_EEE__________________________________________________________________
MRVTAPRTLLLLLWGAVALTETWAGSHSMRYFHTSVSRPGRGEPRFITVGYVDDTLFVRFDSDATSPRKEPRAPWIEQEGPEYWDRETQISKTNTQTYRESLRNLRGYYNQSEAGSHTLQSMYGCDVGPDGRLLRGHNQYAYDGKDYIALNEDLRSWTAADTAAQITQRKWEAARVAEQLRAYLEGECVEWLRRYLENGKETLQRADPPKTHVTHHPISDHEATLRCWALGFYPAEITLTWQRDGEDQTQDTELVETRPAGDRTFQKWAAVVVPSGEEQRYTCHVQHEGLPKPLTLRWEPSSQSTVPIVGIVAGLAVLAVVVIGAVVAAVMCRRKSSGGKGGSYSQAACSDSAQGSDVSLTA
__________________________EEEEEEEEEE__TTS_S_EEEEEEEETTEEEEEEETTSSS___EE_SGGGTTS_HHHHHHHHHHHHHHHHHHHHHHHHHHHHTT__TTS__EEEEEEEEEE_TTS_EEEEEEEEEETTEEEEEE_TTSS_EEESSHHHHHHHHHHHHTTHHHHHHHHHHTHHHHHHHHHHHHTHHHHT__B__EEEEEEEE_SSSEEEEEEEEEEEBSS__EEEEEETTEE_GGG_EE___EE_SSS_EEEEEEEEEETT_GGGEEEEEE_TT_SS_EEE__________________________________________________________________

>P30480 vs. P10319
MLVMAPRTVLLLLSAALALTETWAGSHSMRYFYTSVSRPGRGEPRFISVGYVDDTQFVRFDSDAASPREEPRAPWIEQEGPEYWDRNTQIYKAQAQTDRESLRNLRGYYNQSEAGSHTLQSMYGCDVGPDGRLLRGHNQYAYDGKDYIALNEDLRSWTAADTAAQITQRKWEAARVAEQDRAYLEGTCVEWLRRYLENGKDTLERADPPKTHVTHHPISDHEATLRCWALGFYPAEITLTWQRDGEDQTQDTELVETRPAGDRTFQKWAAVVVPSGEEQRYTCHVQHEGLPKPLTLRWEPSSQSTVPIVGIVAGLAVLAVVVIGAVVAAVMCRRKSSGGKGGSYSQAACSDSAQGSDVSLTA
__________________________EEEEEEEEEE__TTSSS_EEEEEEEETTEEEEEEETTSSS___EE_SGGGTTS_HHHHHHHHHHHHHHHHHHHHHHHHHHHHTT__TTS__EEEEEEEEEE_TTS_EEEEEEEEEETTEEEEEE_TTSS_EEESSHHHHHHHHHHHHTTHHHHHHHHHHTHHHHHHHHHHHHTHHHHT__B__EEEEEEEE_SSSEEEEEEEEEEEBSS__EEEEEETTEE_GGGEEE___EE_SSS_EEEEEEEEEETT_GGGEEEEEE_TT_SS_EEE__________________________________________________________________
MRVTAPRTVLLLLWGAVALTETWAGSHSMRYFYTAMSRPGRGEPRFIAVGYVDDTQFVRFDSDAASPRTEPRAPWIEQEGPEYWDGETRNMKASAQTYRENLRIALRYYNQSEAGSHIIQRMYGCDLGPDGRLLRGHDQSAYDGKDYIALNEDLSSWTAADTAAQITQRKWEAARVAEQLRAYLEGLCVEWLRRYLENGKETLQRADPPKTHVTHHPVSDHEATLRCWALGFYPAEITLTWQRDGEDQTQDTELVETRPAGDRTFQKWAAVVVPSGEEQRYTCHVQHEGLPKPLTLRWEPSSQSTIPIVGIVAGLAVLAVVVIGAVVATVMCRRKSSGGKGGSYSQAASSDSAQGSDVSLTA
__________________________EEEEEEEEEEEETTTEEEEEEEEEEETTEEEEEEETTSSS___EE_SGGGGGS_HHHHHHHHHHHHHHHHHHHHHHHHHHHHHT__TTS__EEEEEEEEEE_TTSSEEEEEEEEEETTEEEEEE_TTSS_EEESSHHHHHHHHHHHHTTHHHHHHHHHHTHHHHHHHHHHHHTHHHHSS_B__EEEEEEEE_SSSEEEEEEEEEEEBSS__EEEEEETTEE_TTT_EE___EE_SSS_EEEEEEEEEETT_GGGEEEEEE_TTSSS_EEE__________________________________________________________________

>P30480 vs. P18465
MLVMAPRTVLLLLSAALALTETWAGSHSMRYFYTSVSRPGRGEPRFISVGYVDDTQFVRFDSDAASPREEPRAPWIEQEGPEYWDRNTQIYKAQAQTDRESLRNLRGYYNQSEAGSHTLQSMYGCDVGPDGRLLRGHNQYAYDGKDYIALNEDLRSWTAADTAAQITQRKWEAARVAEQDRAYLEGTCVEWLRRYLENGKDTLERADPPKTHVTHHPISDHEATLRCWALGFYPAEITLTWQRDGEDQTQDTELVETRPAGDRTFQKWAAVVVPSGEEQRYTCHVQHEGLPKPLTLRWEPSSQSTVPIVGIVAGLAVLAVVVIGAVVAAVMCRRKSSGGKGGSYSQAACSDSAQGSDVSLTA
__________________________EEEEEEEEEE__TTSSS_EEEEEEEETTEEEEEEETTSSS___EE_SGGGTTS_HHHHHHHHHHHHHHHHHHHHHHHHHHHHTT__TTS__EEEEEEEEEE_TTS_EEEEEEEEEETTEEEEEE_TTSS_EEESSHHHHHHHHHHHHTTHHHHHHHHHHTHHHHHHHHHHHHTHHHHT__B__EEEEEEEE_SSSEEEEEEEEEEEBSS__EEEEEETTEE_GGGEEE___EE_SSS_EEEEEEEEEETT_GGGEEEEEE_TT_SS_EEE__________________________________________________________________
MRVTAPRTVLLLLWGAVALTETWAGSHSMRYFYTAMSRPGRGEPRFIAVGYVDDTQFVRFDSDAASPRMAPRAPWIEQEGPEYWDGETRNMKASAQTYRENLRIALRYYNQSEAGSHIIQVMYGCDVGPDGRLLRGHDQSAYDGKDYIALNEDLSSWTAADTAAQITQRKWEAARVAEQLRAYLEGLCVEWLRRYLENGKETLQRADPPKTHVTHHPISDHEATLRCWALGFYPAEITLTWQRDGEDQTQDTELVETRPAGDRTFQKWAAVVVPSGEEQRYTCHVQHEGLPKPLTLRWEPSSQSTVPIVGIVAGLAVLAVVVIGAVVAAVMCRRKSSGGKGGSYSQAACSDSAQGSDVSLTA
__________________________EEEEEEEEEE__TTSSS_EEEEEEEETTEEEEEEETTSSS___EE_SGGGTTS_HHHHHHHHHHHHHHHHHHHHHHHHHHHHTT__TTS__EEEEEEEEEE_TT__EEEEE_E_EETTEEEEEE_TTSS_EEESSHHHHHHHHHHHHTTHHHHHHHHHHTHHHHHHHHHHHHTHHHHT__B__EEEEEEEEEETTEEEEEEEEEEEBSS__EEEEEETTEE_GGG_EE___EE_SSS_EEEEEEEEEETT_GGGEEEEEE_TTSSS_EEE__________________________________________________________________

>Q31610 vs. P30466
MLVMAPRTVLLLLWGAVALTETWAGSHSMRYFYTSVSRPGRGEPRFISVGYVDDTQFVRFDSDAASPREEPRAPWIEQEGPEYWDRNTQIYKAQAQTDRESLRNLRGYYNQSEAGSHTLQSMYGCDVGPDGRLLRGHNQYAYDGKDYIALNEDLRSWTAADTAAQISQRKLEAARVAEQLRAYLEGECVEWLRRYLENGKDKLERADPPKTHVTHHPISDHEATLRCWALGFYPAEITLTWQRDGEDQTQDTELVETRPAGDRTFQKWTAVVVPSGEEQRYTCHVQHEGLPKPLTLRWEPSSQSTVPIVGIVAGLAVLAVVVIGAVVAAVMCRRKSSGGKGGSYSQAACSDSAQGSDVSLTA
__________________________EEEEEEEEEE__TTS_S_EEEEEEEETTEEEEEEETTSSS___EE_SGGGTTS_HHHHHHHHHHHHHHHHHHHHHHHHHHHHTT__TTS__EEEEEEEEEE_TT__EEEEEEEEEETTEEEEEE_TTSS_EEESSHHHHHHHHHHHHTTHHHHHHHHHHTHHHHHHHHHHHSSHHHHT__B__EEEEEEEE_SSSEEEEEEEEEEEBSS__EEEEEETTEEE_TTEEE___EE_SSS_EEEEEEEEEETT_GGGEEEEEE_TT_SS_EEE__________________________________________________________________
MRVTAPRTLLLLLWGAVALTETWAGSHSMRYFHTSVSRPGRGEPRFISVGYVDGTQFVRFDSDAASPRTEPRAPWIEQEGPEYWDRNTQISKTNTQTYRESLRNLRGYYNQSEAGSHTLQRMYGCDVGPDGRLLRGHDQSAYDGKDYIALNEDLSSWTAADTAAQITQRKWEAARVAEQLRAYLEGTCVEWLRRHLENGKETLQRADPPKTHVTHHPISDHEATLRCWALGFYPAEITLTWQRDGEDQTQDTELVETRPAGDRTFQKWAAVVVPSGEEQRYTCHVQHEGLPKPLTLRWEPSSQSTIPIVGIVAGLAVLAVVVIGAVVATVMCRRKSSGGKGGSYSQAASSDSAQGSDVSLTA
__________________________EEEEEEEEEE__TTS_S_EEEEEEEETTEEEEEEETTSSS___EE_SGGGTTS_HHHHHHHHHHHHHHHHHHHHHHHHHHHHTT__TTS__EEEEEEEEEE_TT__EEEEEEEEEETTEEEEEE_TTSS_EEESSHHHHHHHHHHHHTTHHHHHHHHHHTHHHHHHHHHHHHTHHHHT__B__EEEEEEEESSSSEEEEEEEEEEEBSS__EEEEEETTEE_TTT_EE___EE_SSS_EEEEEEEEEETT_GGGEEEEEE_TT_SS_EEE__________________________________________________________________

>Q31610 vs. K4MU32
MLVMAPRTVLLLLWGAVALTETWAGSHSMRYFYTSVSRPGRGEPRFISVGYVDDTQFVRFDSDAASPREEPRAPWIEQEGPEYWDRNTQIYKAQAQTDRESLRNLRGYYNQSEAGSHTLQSMYGCDVGPDGRLLRGHNQYAYDGKDYIALNEDLRSWTAADTAAQISQRKLEAARVAEQLRAYLEGECVEWLRRYLENGKDKLERADPPKTHVTHHPISDHEATLRCWALGFYPAEITLTWQRDGEDQTQDTELVETRPAGDRTFQKWTAVVVPSGEEQRYTCHVQHEGLPKPLTLRWEPSSQSTVPIVGIVAGLAVLAVVVIGAVVAAVMCRRKSSGGKGGSYSQAACSDSAQGSDVSLTA
__________________________EEEEEEEEEE__TTS_S_EEEEEEEETTEEEEEEETTSSS___EE_SGGGTTS_HHHHHHHHHHHHHHHHHHHHHHHHHHHHTT__TTS__EEEEEEEEEE_TT__EEEEEEEEEETTEEEEEE_TTSS_EEESSHHHHHHHHHHHHTTHHHHHHHHHHTHHHHHHHHHHHSSHHHHT__B__EEEEEEEE_SSSEEEEEEEEEEEBSS__EEEEEETTEEE_TTEEE___EE_SSS_EEEEEEEEEETT_GGGEEEEEE_TT_SS_EEE__________________________________________________________________
MRVMAPRTLLLLLSAALALTQTWAGSHSMRYFSAAVSRPGRGEPRFIVVGYVDDTQFVRFDSDAASPKMEPRAPWMEQEGPEYWEEQTRRVKDAAQTFRVSLGNLRGYYNQSEAGSHTLQTMSGCDLGPDGRLLRGYYQQAYDGRDYIALNEDLRSWTAADEAAQNTQRKWEAAGVAEQWRAYLEGECLECLRRYLENGKETLQRAEPPKTHVTHHPVSDHEATLRCWALGFYPAEITLTWQRDGEEQTQDTELVETRPGGDGTFQKWGAVVVPSGEEQRYTCHVQHEGLPEPLTLRWEPSSQSTIPIVGIVAGLAVLAVVVTGAVVAAVMWRRKSSGGKGGSYSQTAYSDSAQGSDVSLTA
__________________________EEEEEEE__E__TTSSS_EEEEEEEETTEEEEEEETTSSS___EE_SGGGTTS_HHHHHHHHHHHHHHHHHHHHHHHHHHHHTT__TTS__EEEEEEEEEE_TTSSEEEEEEEEEETTEEEEEE_TTSS_EEESSHHHHHHHHHHHHTTHHHHHHHHHHTHHHH_HHHHHHHTHHHHT__B__EEEEEEEESSSSEEEEEEEEEEEBSS__EEEEEETTE__GGG_EE___EE_SSS_EEEEEEEEEEGGGGGGEEEEEE_TTSSS_EEE__________________________________________________________________

>Q31610 vs. P01889
MLVMAPRTVLLLLWGAVALTETWAGSHSMRYFYTSVSRPGRGEPRFISVGYVDDTQFVRFDSDAASPREEPRAPWIEQEGPEYWDRNTQIYKAQAQTDRESLRNLRGYYNQSEAGSHTLQSMYGCDVGPDGRLLRGHNQYAYDGKDYIALNEDLRSWTAADTAAQISQRKLEAARVAEQLRAYLEGECVEWLRRYLENGKDKLERADPPKTHVTHHPISDHEATLRCWALGFYPAEITLTWQRDGEDQTQDTELVETRPAGDRTFQKWTAVVVPSGEEQRYTCHVQHEGLPKPLTLRWEPSSQSTVPIVGIVAGLAVLAVVVIGAVVAAVMCRRKSSGGKGGSYSQAACSDSAQGSDVSLTA
__________________________EEEEEEEEEE__TTS_S_EEEEEEEETTEEEEEEETTSSS___EE_SGGGTTS_HHHHHHHHHHHHHHHHHHHHHHHHHHHHTT__TTS__EEEEEEEEEE_TT__EEEEEEEEEETTEEEEEE_TTSS_EEESSHHHHHHHHHHHHTTHHHHHHHHHHTHHHHHHHHHHHSSHHHHT__B__EEEEEEEE_SSSEEEEEEEEEEEBSS__EEEEEETTEEE_TTEEE___EE_SSS_EEEEEEEEEETT_GGGEEEEEE_TT_SS_EEE__________________________________________________________________
MLVMAPRTVLLLLSAALALTETWAGSHSMRYFYTSVSRPGRGEPRFISVGYVDDTQFVRFDSDAASPREEPRAPWIEQEGPEYWDRNTQIYKAQAQTDRESLRNLRGYYNQSEAGSHTLQSMYGCDVGPDGRLLRGHDQYAYDGKDYIALNEDLRSWTAADTAAQITQRKWEAAREAEQRRAYLEGECVEWLRRYLENGKDKLERADPPKTHVTHHPISDHEATLRCWALGFYPAEITLTWQRDGEDQTQDTELVETRPAGDRTFQKWAAVVVPSGEEQRYTCHVQHEGLPKPLTLRWEPSSQSTVPIVGIVAGLAVLAVVVIGAVVAAVMCRRKSSGGKGGSYSQAACSDSAQGSDVSLTA
__________________________EEEEEEEEEE__TTS_S_EEEEEEEETTEEEEEEETTSSS___EE_SGGGTTS_HHHHHHHHHHHHHHHHHHHHHHHHHHHHTT__SSS__EEEEEEEEEE_TTS_EEEEEEEEEETTEEEEEE_TTSS_EEESSHHHHHHHHHHHHTTHHHHHHHHHHTHHHHHHHHHHHHTHHHHT__B__EEEEEEEESSSSEEEEEEEEEEEBSS__EEEEEETTEE_GGG_EE___EE_SSS_EEEEEEEEEETT_GGGEEEEEE_TT_SS_EEE__________________________________________________________________

>Q31610 vs. P03989
MLVMAPRTVLLLLWGAVALTETWAGSHSMRYFYTSVSRPGRGEPRFISVGYVDDTQFVRFDSDAASPREEPRAPWIEQEGPEYWDRNTQIYKAQAQTDRESLRNLRGYYNQSEAGSHTLQSMYGCDVGPDGRLLRGHNQYAYDGKDYIALNEDLRSWTAADTAAQISQRKLEAARVAEQLRAYLEGECVEWLRRYLENGKDKLERADPPKTHVTHHPISDHEATLRCWALGFYPAEITLTWQRDGEDQTQDTELVETRPAGDRTFQKWTAVVVPSGEEQRYTCHVQHEGLPKPLTLRWEPSSQSTVPIVGIVAGLAVLAVVVIGAVVAAVMCRRKSSGGKGGSYSQAACSDSAQGSDVSLTA
__________________________EEEEEEEEEE__TTS_S_EEEEEEEETTEEEEEEETTSSS___EE_SGGGTTS_HHHHHHHHHHHHHHHHHHHHHHHHHHHHTT__TTS__EEEEEEEEEE_TT__EEEEEEEEEETTEEEEEE_TTSS_EEESSHHHHHHHHHHHHTTHHHHHHHHHHTHHHHHHHHHHHSSHHHHT__B__EEEEEEEE_SSSEEEEEEEEEEEBSS__EEEEEETTEEE_TTEEE___EE_SSS_EEEEEEEEEETT_GGGEEEEEE_TT_SS_EEE__________________________________________________________________
MRVTAPRTLLLLLWGAVALTETWAGSHSMRYFHTSVSRPGRGEPRFITVGYVDDTLFVRFDSDAASPREEPRAPWIEQEGPEYWDRETQICKAKAQTDREDLRTLLRYYNQSEAGSHTLQNMYGCDVGPDGRLLRGYHQDAYDGKDYIALNEDLSSWTAADTAAQITQRKWEAARVAEQLRAYLEGECVEWLRRYLENGKETLQRADPPKTHVTHHPISDHEATLRCWALGFYPAEITLTWQRDGEDQTQDTELVETRPAGDRTFQKWAAVVVPSGEEQRYTCHVQHEGLPKPLTLRWEPSSQSTVPIVGIVAGLAVLAVVVIGAVVAAVMCRRKSSGGKGGSYSQAACSDSAQGSDVSLTA
__________________________EEEEEEEEEE__TTSSS_EEEEEEEETTEEEEEEETTSSS___EE_SGGGTTS_HHHHHHHHHHHHHHHHHHHHHHHHHHHHTT__SSS__EEEEEEEEEE_TT__EEEEEEE_EETTEEEEEE_TTSS_EEESSHHHHHHHHHHHHTTHHHHHHHHHHTHHHHHHHHHHHHTTTTTT__B__EEEEEEEEEETTEEEEEEEEEEEBSS__EEEEEETTEE_GGG_EE___EE_SSS_EEEEEEEEEETT_GGGEEEEEE_TT_SS_EEE__________________________________________________________________

>Q31610 vs. Q04826
MLVMAPRTVLLLLWGAVALTETWAGSHSMRYFYTSVSRPGRGEPRFISVGYVDDTQFVRFDSDAASPREEPRAPWIEQEGPEYWDRNTQIYKAQAQTDRESLRNLRGYYNQSEAGSHTLQSMYGCDVGPDGRLLRGHNQYAYDGKDYIALNEDLRSWTAADTAAQISQRKLEAARVAEQLRAYLEGECVEWLRRYLENGKDKLERADPPKTHVTHHPISDHEATLRCWALGFYPAEITLTWQRDGEDQTQDTELVETRPAGDRTFQKWTAVVVPSGEEQRYTCHVQHEGLPKPLTLRWEPSSQSTVPIVGIVAGLAVLAVVVIGAVVAAVMCRRKSSGGKGGSYSQAACSDSAQGSDVSLTA
__________________________EEEEEEEEEE__TTS_S_EEEEEEEETTEEEEEEETTSSS___EE_SGGGTTS_HHHHHHHHHHHHHHHHHHHHHHHHHHHHTT__TTS__EEEEEEEEEE_TT__EEEEEEEEEETTEEEEEE_TTSS_EEESSHHHHHHHHHHHHTTHHHHHHHHHHTHHHHHHHHHHHSSHHHHT__B__EEEEEEEE_SSSEEEEEEEEEEEBSS__EEEEEETTEEE_TTEEE___EE_SSS_EEEEEEEEEETT_GGGEEEEEE_TT_SS_EEE__________________________________________________________________
MRVTAPRTLLLLLWGAVALTETWAGSHSMRYFHTSVSRPGRGEPRFITVGYVDDTLFVRFDSDATSPRKEPRAPWIEQEGPEYWDRETQISKTNTQTYRESLRNLRGYYNQSEAGSHTLQSMYGCDVGPDGRLLRGHNQYAYDGKDYIALNEDLRSWTAADTAAQITQRKWEAARVAEQLRAYLEGECVEWLRRYLENGKETLQRADPPKTHVTHHPISDHEATLRCWALGFYPAEITLTWQRDGEDQTQDTELVETRPAGDRTFQKWAAVVVPSGEEQRYTCHVQHEGLPKPLTLRWEPSSQSTVPIVGIVAGLAVLAVVVIGAVVAAVMCRRKSSGGKGGSYSQAACSDSAQGSDVSLTA
__________________________EEEEEEEEEE__TTS_S_EEEEEEEETTEEEEEEETTSSS___EE_SGGGTTS_HHHHHHHHHHHHHHHHHHHHHHHHHHHHTT__TTS__EEEEEEEEEE_TTS_EEEEEEEEEETTEEEEEE_TTSS_EEESSHHHHHHHHHHHHTTHHHHHHHHHHTHHHHHHHHHHHHTHHHHT__B__EEEEEEEE_SSSEEEEEEEEEEEBSS__EEEEEETTEE_GGG_EE___EE_SSS_EEEEEEEEEETT_GGGEEEEEE_TT_SS_EEE__________________________________________________________________

>Q31610 vs. P10319
MLVMAPRTVLLLLWGAVALTETWAGSHSMRYFYTSVSRPGRGEPRFISVGYVDDTQFVRFDSDAASPREEPRAPWIEQEGPEYWDRNTQIYKAQAQTDRESLRNLRGYYNQSEAGSHTLQSMYGCDVGPDGRLLRGHNQYAYDGKDYIALNEDLRSWTAADTAAQISQRKLEAARVAEQLRAYLEGECVEWLRRYLENGKDKLERADPPKTHVTHHPISDHEATLRCWALGFYPAEITLTWQRDGEDQTQDTELVETRPAGDRTFQKWTAVVVPSGEEQRYTCHVQHEGLPKPLTLRWEPSSQSTVPIVGIVAGLAVLAVVVIGAVVAAVMCRRKSSGGKGGSYSQAACSDSAQGSDVSLTA
__________________________EEEEEEEEEE__TTS_S_EEEEEEEETTEEEEEEETTSSS___EE_SGGGTTS_HHHHHHHHHHHHHHHHHHHHHHHHHHHHTT__TTS__EEEEEEEEEE_TT__EEEEEEEEEETTEEEEEE_TTSS_EEESSHHHHHHHHHHHHTTHHHHHHHHHHTHHHHHHHHHHHSSHHHHT__B__EEEEEEEE_SSSEEEEEEEEEEEBSS__EEEEEETTEEE_TTEEE___EE_SSS_EEEEEEEEEETT_GGGEEEEEE_TT_SS_EEE__________________________________________________________________
MRVTAPRTVLLLLWGAVALTETWAGSHSMRYFYTAMSRPGRGEPRFIAVGYVDDTQFVRFDSDAASPRTEPRAPWIEQEGPEYWDGETRNMKASAQTYRENLRIALRYYNQSEAGSHIIQRMYGCDLGPDGRLLRGHDQSAYDGKDYIALNEDLSSWTAADTAAQITQRKWEAARVAEQLRAYLEGLCVEWLRRYLENGKETLQRADPPKTHVTHHPVSDHEATLRCWALGFYPAEITLTWQRDGEDQTQDTELVETRPAGDRTFQKWAAVVVPSGEEQRYTCHVQHEGLPKPLTLRWEPSSQSTIPIVGIVAGLAVLAVVVIGAVVATVMCRRKSSGGKGGSYSQAASSDSAQGSDVSLTA
__________________________EEEEEEEEEEEETTTEEEEEEEEEEETTEEEEEEETTSSS___EE_SGGGGGS_HHHHHHHHHHHHHHHHHHHHHHHHHHHHHT__TTS__EEEEEEEEEE_TTSSEEEEEEEEEETTEEEEEE_TTSS_EEESSHHHHHHHHHHHHTTHHHHHHHHHHTHHHHHHHHHHHHTHHHHSS_B__EEEEEEEE_SSSEEEEEEEEEEEBSS__EEEEEETTEE_TTT_EE___EE_SSS_EEEEEEEEEETT_GGGEEEEEE_TTSSS_EEE__________________________________________________________________

>Q31610 vs. P18465
MLVMAPRTVLLLLWGAVALTETWAGSHSMRYFYTSVSRPGRGEPRFISVGYVDDTQFVRFDSDAASPREEPRAPWIEQEGPEYWDRNTQIYKAQAQTDRESLRNLRGYYNQSEAGSHTLQSMYGCDVGPDGRLLRGHNQYAYDGKDYIALNEDLRSWTAADTAAQISQRKLEAARVAEQLRAYLEGECVEWLRRYLENGKDKLERADPPKTHVTHHPISDHEATLRCWALGFYPAEITLTWQRDGEDQTQDTELVETRPAGDRTFQKWTAVVVPSGEEQRYTCHVQHEGLPKPLTLRWEPSSQSTVPIVGIVAGLAVLAVVVIGAVVAAVMCRRKSSGGKGGSYSQAACSDSAQGSDVSLTA
__________________________EEEEEEEEEE__TTS_S_EEEEEEEETTEEEEEEETTSSS___EE_SGGGTTS_HHHHHHHHHHHHHHHHHHHHHHHHHHHHTT__TTS__EEEEEEEEEE_TT__EEEEEEEEEETTEEEEEE_TTSS_EEESSHHHHHHHHHHHHTTHHHHHHHHHHTHHHHHHHHHHHSSHHHHT__B__EEEEEEEE_SSSEEEEEEEEEEEBSS__EEEEEETTEEE_TTEEE___EE_SSS_EEEEEEEEEETT_GGGEEEEEE_TT_SS_EEE__________________________________________________________________
MRVTAPRTVLLLLWGAVALTETWAGSHSMRYFYTAMSRPGRGEPRFIAVGYVDDTQFVRFDSDAASPRMAPRAPWIEQEGPEYWDGETRNMKASAQTYRENLRIALRYYNQSEAGSHIIQVMYGCDVGPDGRLLRGHDQSAYDGKDYIALNEDLSSWTAADTAAQITQRKWEAARVAEQLRAYLEGLCVEWLRRYLENGKETLQRADPPKTHVTHHPISDHEATLRCWALGFYPAEITLTWQRDGEDQTQDTELVETRPAGDRTFQKWAAVVVPSGEEQRYTCHVQHEGLPKPLTLRWEPSSQSTVPIVGIVAGLAVLAVVVIGAVVAAVMCRRKSSGGKGGSYSQAACSDSAQGSDVSLTA
__________________________EEEEEEEEEE__TTSSS_EEEEEEEETTEEEEEEETTSSS___EE_SGGGTTS_HHHHHHHHHHHHHHHHHHHHHHHHHHHHTT__TTS__EEEEEEEEEE_TT__EEEEE_E_EETTEEEEEE_TTSS_EEESSHHHHHHHHHHHHTTHHHHHHHHHHTHHHHHHHHHHHHTHHHHT__B__EEEEEEEEEETTEEEEEEEEEEEBSS__EEEEEETTEE_GGG_EE___EE_SSS_EEEEEEEEEETT_GGGEEEEEE_TTSSS_EEE__________________________________________________________________

>P30466 vs. K4MU32
MRVTAPRTLLLLLWGAVALTETWAGSHSMRYFHTSVSRPGRGEPRFISVGYVDGTQFVRFDSDAASPRTEPRAPWIEQEGPEYWDRNTQISKTNTQTYRESLRNLRGYYNQSEAGSHTLQRMYGCDVGPDGRLLRGHDQSAYDGKDYIALNEDLSSWTAADTAAQITQRKWEAARVAEQLRAYLEGTCVEWLRRHLENGKETLQRADPPKTHVTHHPISDHEATLRCWALGFYPAEITLTWQRDGEDQTQDTELVETRPAGDRTFQKWAAVVVPSGEEQRYTCHVQHEGLPKPLTLRWEPSSQSTIPIVGIVAGLAVLAVVVIGAVVATVMCRRKSSGGKGGSYSQAASSDSAQGSDVSLTA
__________________________EEEEEEEEEE__TTS_S_EEEEEEEETTEEEEEEETTSSS___EE_SGGGTTS_HHHHHHHHHHHHHHHHHHHHHHHHHHHHTT__TTS__EEEEEEEEEE_TT__EEEEEEEEEETTEEEEEE_TTSS_EEESSHHHHHHHHHHHHTTHHHHHHHHHHTHHHHHHHHHHHHTHHHHT__B__EEEEEEEESSSSEEEEEEEEEEEBSS__EEEEEETTEE_TTT_EE___EE_SSS_EEEEEEEEEETT_GGGEEEEEE_TT_SS_EEE__________________________________________________________________
MRVMAPRTLLLLLSAALALTQTWAGSHSMRYFSAAVSRPGRGEPRFIVVGYVDDTQFVRFDSDAASPKMEPRAPWMEQEGPEYWEEQTRRVKDAAQTFRVSLGNLRGYYNQSEAGSHTLQTMSGCDLGPDGRLLRGYYQQAYDGRDYIALNEDLRSWTAADEAAQNTQRKWEAAGVAEQWRAYLEGECLECLRRYLENGKETLQRAEPPKTHVTHHPVSDHEATLRCWALGFYPAEITLTWQRDGEEQTQDTELVETRPGGDGTFQKWGAVVVPSGEEQRYTCHVQHEGLPEPLTLRWEPSSQSTIPIVGIVAGLAVLAVVVTGAVVAAVMWRRKSSGGKGGSYSQTAYSDSAQGSDVSLTA
__________________________EEEEEEE__E__TTSSS_EEEEEEEETTEEEEEEETTSSS___EE_SGGGTTS_HHHHHHHHHHHHHHHHHHHHHHHHHHHHTT__TTS__EEEEEEEEEE_TTSSEEEEEEEEEETTEEEEEE_TTSS_EEESSHHHHHHHHHHHHTTHHHHHHHHHHTHHHH_HHHHHHHTHHHHT__B__EEEEEEEESSSSEEEEEEEEEEEBSS__EEEEEETTE__GGG_EE___EE_SSS_EEEEEEEEEEGGGGGGEEEEEE_TTSSS_EEE__________________________________________________________________

>P30466 vs. P01889
MRVTAPRTLLLLLWGAVALTETWAGSHSMRYFHTSVSRPGRGEPRFISVGYVDGTQFVRFDSDAASPRTEPRAPWIEQEGPEYWDRNTQISKTNTQTYRESLRNLRGYYNQSEAGSHTLQRMYGCDVGPDGRLLRGHDQSAYDGKDYIALNEDLSSWTAADTAAQITQRKWEAARVAEQLRAYLEGTCVEWLRRHLENGKETLQRADPPKTHVTHHPISDHEATLRCWALGFYPAEITLTWQRDGEDQTQDTELVETRPAGDRTFQKWAAVVVPSGEEQRYTCHVQHEGLPKPLTLRWEPSSQSTIPIVGIVAGLAVLAVVVIGAVVATVMCRRKSSGGKGGSYSQAASSDSAQGSDVSLTA
__________________________EEEEEEEEEE__TTS_S_EEEEEEEETTEEEEEEETTSSS___EE_SGGGTTS_HHHHHHHHHHHHHHHHHHHHHHHHHHHHTT__TTS__EEEEEEEEEE_TT__EEEEEEEEEETTEEEEEE_TTSS_EEESSHHHHHHHHHHHHTTHHHHHHHHHHTHHHHHHHHHHHHTHHHHT__B__EEEEEEEESSSSEEEEEEEEEEEBSS__EEEEEETTEE_TTT_EE___EE_SSS_EEEEEEEEEETT_GGGEEEEEE_TT_SS_EEE__________________________________________________________________
MLVMAPRTVLLLLSAALALTETWAGSHSMRYFYTSVSRPGRGEPRFISVGYVDDTQFVRFDSDAASPREEPRAPWIEQEGPEYWDRNTQIYKAQAQTDRESLRNLRGYYNQSEAGSHTLQSMYGCDVGPDGRLLRGHDQYAYDGKDYIALNEDLRSWTAADTAAQITQRKWEAAREAEQRRAYLEGECVEWLRRYLENGKDKLERADPPKTHVTHHPISDHEATLRCWALGFYPAEITLTWQRDGEDQTQDTELVETRPAGDRTFQKWAAVVVPSGEEQRYTCHVQHEGLPKPLTLRWEPSSQSTVPIVGIVAGLAVLAVVVIGAVVAAVMCRRKSSGGKGGSYSQAACSDSAQGSDVSLTA
__________________________EEEEEEEEEE__TTS_S_EEEEEEEETTEEEEEEETTSSS___EE_SGGGTTS_HHHHHHHHHHHHHHHHHHHHHHHHHHHHTT__SSS__EEEEEEEEEE_TTS_EEEEEEEEEETTEEEEEE_TTSS_EEESSHHHHHHHHHHHHTTHHHHHHHHHHTHHHHHHHHHHHHTHHHHT__B__EEEEEEEESSSSEEEEEEEEEEEBSS__EEEEEETTEE_GGG_EE___EE_SSS_EEEEEEEEEETT_GGGEEEEEE_TT_SS_EEE__________________________________________________________________

>P30466 vs. P03989
MRVTAPRTLLLLLWGAVALTETWAGSHSMRYFHTSVSRPGRGEPRFISVGYVDGTQFVRFDSDAASPRTEPRAPWIEQEGPEYWDRNTQISKTNTQTYRESLRNLRGYYNQSEAGSHTLQRMYGCDVGPDGRLLRGHDQSAYDGKDYIALNEDLSSWTAADTAAQITQRKWEAARVAEQLRAYLEGTCVEWLRRHLENGKETLQRADPPKTHVTHHPISDHEATLRCWALGFYPAEITLTWQRDGEDQTQDTELVETRPAGDRTFQKWAAVVVPSGEEQRYTCHVQHEGLPKPLTLRWEPSSQSTIPIVGIVAGLAVLAVVVIGAVVATVMCRRKSSGGKGGSYSQAASSDSAQGSDVSLTA
__________________________EEEEEEEEEE__TTS_S_EEEEEEEETTEEEEEEETTSSS___EE_SGGGTTS_HHHHHHHHHHHHHHHHHHHHHHHHHHHHTT__TTS__EEEEEEEEEE_TT__EEEEEEEEEETTEEEEEE_TTSS_EEESSHHHHHHHHHHHHTTHHHHHHHHHHTHHHHHHHHHHHHTHHHHT__B__EEEEEEEESSSSEEEEEEEEEEEBSS__EEEEEETTEE_TTT_EE___EE_SSS_EEEEEEEEEETT_GGGEEEEEE_TT_SS_EEE__________________________________________________________________
MRVTAPRTLLLLLWGAVALTETWAGSHSMRYFHTSVSRPGRGEPRFITVGYVDDTLFVRFDSDAASPREEPRAPWIEQEGPEYWDRETQICKAKAQTDREDLRTLLRYYNQSEAGSHTLQNMYGCDVGPDGRLLRGYHQDAYDGKDYIALNEDLSSWTAADTAAQITQRKWEAARVAEQLRAYLEGECVEWLRRYLENGKETLQRADPPKTHVTHHPISDHEATLRCWALGFYPAEITLTWQRDGEDQTQDTELVETRPAGDRTFQKWAAVVVPSGEEQRYTCHVQHEGLPKPLTLRWEPSSQSTVPIVGIVAGLAVLAVVVIGAVVAAVMCRRKSSGGKGGSYSQAACSDSAQGSDVSLTA
__________________________EEEEEEEEEE__TTSSS_EEEEEEEETTEEEEEEETTSSS___EE_SGGGTTS_HHHHHHHHHHHHHHHHHHHHHHHHHHHHTT__SSS__EEEEEEEEEE_TT__EEEEEEE_EETTEEEEEE_TTSS_EEESSHHHHHHHHHHHHTTHHHHHHHHHHTHHHHHHHHHHHHTTTTTT__B__EEEEEEEEEETTEEEEEEEEEEEBSS__EEEEEETTEE_GGG_EE___EE_SSS_EEEEEEEEEETT_GGGEEEEEE_TT_SS_EEE__________________________________________________________________

>P30466 vs. Q04826
MRVTAPRTLLLLLWGAVALTETWAGSHSMRYFHTSVSRPGRGEPRFISVGYVDGTQFVRFDSDAASPRTEPRAPWIEQEGPEYWDRNTQISKTNTQTYRESLRNLRGYYNQSEAGSHTLQRMYGCDVGPDGRLLRGHDQSAYDGKDYIALNEDLSSWTAADTAAQITQRKWEAARVAEQLRAYLEGTCVEWLRRHLENGKETLQRADPPKTHVTHHPISDHEATLRCWALGFYPAEITLTWQRDGEDQTQDTELVETRPAGDRTFQKWAAVVVPSGEEQRYTCHVQHEGLPKPLTLRWEPSSQSTIPIVGIVAGLAVLAVVVIGAVVATVMCRRKSSGGKGGSYSQAASSDSAQGSDVSLTA
__________________________EEEEEEEEEE__TTS_S_EEEEEEEETTEEEEEEETTSSS___EE_SGGGTTS_HHHHHHHHHHHHHHHHHHHHHHHHHHHHTT__TTS__EEEEEEEEEE_TT__EEEEEEEEEETTEEEEEE_TTSS_EEESSHHHHHHHHHHHHTTHHHHHHHHHHTHHHHHHHHHHHHTHHHHT__B__EEEEEEEESSSSEEEEEEEEEEEBSS__EEEEEETTEE_TTT_EE___EE_SSS_EEEEEEEEEETT_GGGEEEEEE_TT_SS_EEE__________________________________________________________________
MRVTAPRTLLLLLWGAVALTETWAGSHSMRYFHTSVSRPGRGEPRFITVGYVDDTLFVRFDSDATSPRKEPRAPWIEQEGPEYWDRETQISKTNTQTYRESLRNLRGYYNQSEAGSHTLQSMYGCDVGPDGRLLRGHNQYAYDGKDYIALNEDLRSWTAADTAAQITQRKWEAARVAEQLRAYLEGECVEWLRRYLENGKETLQRADPPKTHVTHHPISDHEATLRCWALGFYPAEITLTWQRDGEDQTQDTELVETRPAGDRTFQKWAAVVVPSGEEQRYTCHVQHEGLPKPLTLRWEPSSQSTVPIVGIVAGLAVLAVVVIGAVVAAVMCRRKSSGGKGGSYSQAACSDSAQGSDVSLTA
__________________________EEEEEEEEEE__TTS_S_EEEEEEEETTEEEEEEETTSSS___EE_SGGGTTS_HHHHHHHHHHHHHHHHHHHHHHHHHHHHTT__TTS__EEEEEEEEEE_TTS_EEEEEEEEEETTEEEEEE_TTSS_EEESSHHHHHHHHHHHHTTHHHHHHHHHHTHHHHHHHHHHHHTHHHHT__B__EEEEEEEE_SSSEEEEEEEEEEEBSS__EEEEEETTEE_GGG_EE___EE_SSS_EEEEEEEEEETT_GGGEEEEEE_TT_SS_EEE__________________________________________________________________

>P30466 vs. P10319
MRVTAPRTLLLLLWGAVALTETWAGSHSMRYFHTSVSRPGRGEPRFISVGYVDGTQFVRFDSDAASPRTEPRAPWIEQEGPEYWDRNTQISKTNTQTYRESLRNLRGYYNQSEAGSHTLQRMYGCDVGPDGRLLRGHDQSAYDGKDYIALNEDLSSWTAADTAAQITQRKWEAARVAEQLRAYLEGTCVEWLRRHLENGKETLQRADPPKTHVTHHPISDHEATLRCWALGFYPAEITLTWQRDGEDQTQDTELVETRPAGDRTFQKWAAVVVPSGEEQRYTCHVQHEGLPKPLTLRWEPSSQSTIPIVGIVAGLAVLAVVVIGAVVATVMCRRKSSGGKGGSYSQAASSDSAQGSDVSLTA
__________________________EEEEEEEEEE__TTS_S_EEEEEEEETTEEEEEEETTSSS___EE_SGGGTTS_HHHHHHHHHHHHHHHHHHHHHHHHHHHHTT__TTS__EEEEEEEEEE_TT__EEEEEEEEEETTEEEEEE_TTSS_EEESSHHHHHHHHHHHHTTHHHHHHHHHHTHHHHHHHHHHHHTHHHHT__B__EEEEEEEESSSSEEEEEEEEEEEBSS__EEEEEETTEE_TTT_EE___EE_SSS_EEEEEEEEEETT_GGGEEEEEE_TT_SS_EEE__________________________________________________________________
MRVTAPRTVLLLLWGAVALTETWAGSHSMRYFYTAMSRPGRGEPRFIAVGYVDDTQFVRFDSDAASPRTEPRAPWIEQEGPEYWDGETRNMKASAQTYRENLRIALRYYNQSEAGSHIIQRMYGCDLGPDGRLLRGHDQSAYDGKDYIALNEDLSSWTAADTAAQITQRKWEAARVAEQLRAYLEGLCVEWLRRYLENGKETLQRADPPKTHVTHHPVSDHEATLRCWALGFYPAEITLTWQRDGEDQTQDTELVETRPAGDRTFQKWAAVVVPSGEEQRYTCHVQHEGLPKPLTLRWEPSSQSTIPIVGIVAGLAVLAVVVIGAVVATVMCRRKSSGGKGGSYSQAASSDSAQGSDVSLTA
__________________________EEEEEEEEEEEETTTEEEEEEEEEEETTEEEEEEETTSSS___EE_SGGGGGS_HHHHHHHHHHHHHHHHHHHHHHHHHHHHHT__TTS__EEEEEEEEEE_TTSSEEEEEEEEEETTEEEEEE_TTSS_EEESSHHHHHHHHHHHHTTHHHHHHHHHHTHHHHHHHHHHHHTHHHHSS_B__EEEEEEEE_SSSEEEEEEEEEEEBSS__EEEEEETTEE_TTT_EE___EE_SSS_EEEEEEEEEETT_GGGEEEEEE_TTSSS_EEE__________________________________________________________________

>P30466 vs. P18465
MRVTAPRTLLLLLWGAVALTETWAGSHSMRYFHTSVSRPGRGEPRFISVGYVDGTQFVRFDSDAASPRTEPRAPWIEQEGPEYWDRNTQISKTNTQTYRESLRNLRGYYNQSEAGSHTLQRMYGCDVGPDGRLLRGHDQSAYDGKDYIALNEDLSSWTAADTAAQITQRKWEAARVAEQLRAYLEGTCVEWLRRHLENGKETLQRADPPKTHVTHHPISDHEATLRCWALGFYPAEITLTWQRDGEDQTQDTELVETRPAGDRTFQKWAAVVVPSGEEQRYTCHVQHEGLPKPLTLRWEPSSQSTIPIVGIVAGLAVLAVVVIGAVVATVMCRRKSSGGKGGSYSQAASSDSAQGSDVSLTA
__________________________EEEEEEEEEE__TTS_S_EEEEEEEETTEEEEEEETTSSS___EE_SGGGTTS_HHHHHHHHHHHHHHHHHHHHHHHHHHHHTT__TTS__EEEEEEEEEE_TT__EEEEEEEEEETTEEEEEE_TTSS_EEESSHHHHHHHHHHHHTTHHHHHHHHHHTHHHHHHHHHHHHTHHHHT__B__EEEEEEEESSSSEEEEEEEEEEEBSS__EEEEEETTEE_TTT_EE___EE_SSS_EEEEEEEEEETT_GGGEEEEEE_TT_SS_EEE__________________________________________________________________
MRVTAPRTVLLLLWGAVALTETWAGSHSMRYFYTAMSRPGRGEPRFIAVGYVDDTQFVRFDSDAASPRMAPRAPWIEQEGPEYWDGETRNMKASAQTYRENLRIALRYYNQSEAGSHIIQVMYGCDVGPDGRLLRGHDQSAYDGKDYIALNEDLSSWTAADTAAQITQRKWEAARVAEQLRAYLEGLCVEWLRRYLENGKETLQRADPPKTHVTHHPISDHEATLRCWALGFYPAEITLTWQRDGEDQTQDTELVETRPAGDRTFQKWAAVVVPSGEEQRYTCHVQHEGLPKPLTLRWEPSSQSTVPIVGIVAGLAVLAVVVIGAVVAAVMCRRKSSGGKGGSYSQAACSDSAQGSDVSLTA
__________________________EEEEEEEEEE__TTSSS_EEEEEEEETTEEEEEEETTSSS___EE_SGGGTTS_HHHHHHHHHHHHHHHHHHHHHHHHHHHHTT__TTS__EEEEEEEEEE_TT__EEEEE_E_EETTEEEEEE_TTSS_EEESSHHHHHHHHHHHHTTHHHHHHHHHHTHHHHHHHHHHHHTHHHHT__B__EEEEEEEEEETTEEEEEEEEEEEBSS__EEEEEETTEE_GGG_EE___EE_SSS_EEEEEEEEEETT_GGGEEEEEE_TTSSS_EEE__________________________________________________________________

>K4MU32 vs. P01889
MRVMAPRTLLLLLSAALALTQTWAGSHSMRYFSAAVSRPGRGEPRFIVVGYVDDTQFVRFDSDAASPKMEPRAPWMEQEGPEYWEEQTRRVKDAAQTFRVSLGNLRGYYNQSEAGSHTLQTMSGCDLGPDGRLLRGYYQQAYDGRDYIALNEDLRSWTAADEAAQNTQRKWEAAGVAEQWRAYLEGECLECLRRYLENGKETLQRAEPPKTHVTHHPVSDHEATLRCWALGFYPAEITLTWQRDGEEQTQDTELVETRPGGDGTFQKWGAVVVPSGEEQRYTCHVQHEGLPEPLTLRWEPSSQSTIPIVGIVAGLAVLAVVVTGAVVAAVMWRRKSSGGKGGSYSQTAYSDSAQGSDVSLTA
__________________________EEEEEEE__E__TTSSS_EEEEEEEETTEEEEEEETTSSS___EE_SGGGTTS_HHHHHHHHHHHHHHHHHHHHHHHHHHHHTT__TTS__EEEEEEEEEE_TTSSEEEEEEEEEETTEEEEEE_TTSS_EEESSHHHHHHHHHHHHTTHHHHHHHHHHTHHHH_HHHHHHHTHHHHT__B__EEEEEEEESSSSEEEEEEEEEEEBSS__EEEEEETTE__GGG_EE___EE_SSS_EEEEEEEEEEGGGGGGEEEEEE_TTSSS_EEE__________________________________________________________________
MLVMAPRTVLLLLSAALALTETWAGSHSMRYFYTSVSRPGRGEPRFISVGYVDDTQFVRFDSDAASPREEPRAPWIEQEGPEYWDRNTQIYKAQAQTDRESLRNLRGYYNQSEAGSHTLQSMYGCDVGPDGRLLRGHDQYAYDGKDYIALNEDLRSWTAADTAAQITQRKWEAAREAEQRRAYLEGECVEWLRRYLENGKDKLERADPPKTHVTHHPISDHEATLRCWALGFYPAEITLTWQRDGEDQTQDTELVETRPAGDRTFQKWAAVVVPSGEEQRYTCHVQHEGLPKPLTLRWEPSSQSTVPIVGIVAGLAVLAVVVIGAVVAAVMCRRKSSGGKGGSYSQAACSDSAQGSDVSLTA
__________________________EEEEEEEEEE__TTS_S_EEEEEEEETTEEEEEEETTSSS___EE_SGGGTTS_HHHHHHHHHHHHHHHHHHHHHHHHHHHHTT__SSS__EEEEEEEEEE_TTS_EEEEEEEEEETTEEEEEE_TTSS_EEESSHHHHHHHHHHHHTTHHHHHHHHHHTHHHHHHHHHHHHTHHHHT__B__EEEEEEEESSSSEEEEEEEEEEEBSS__EEEEEETTEE_GGG_EE___EE_SSS_EEEEEEEEEETT_GGGEEEEEE_TT_SS_EEE__________________________________________________________________

>K4MU32 vs. P03989
MRVMAPRTLLLLLSAALALTQTWAGSHSMRYFSAAVSRPGRGEPRFIVVGYVDDTQFVRFDSDAASPKMEPRAPWMEQEGPEYWEEQTRRVKDAAQTFRVSLGNLRGYYNQSEAGSHTLQTMSGCDLGPDGRLLRGYYQQAYDGRDYIALNEDLRSWTAADEAAQNTQRKWEAAGVAEQWRAYLEGECLECLRRYLENGKETLQRAEPPKTHVTHHPVSDHEATLRCWALGFYPAEITLTWQRDGEEQTQDTELVETRPGGDGTFQKWGAVVVPSGEEQRYTCHVQHEGLPEPLTLRWEPSSQSTIPIVGIVAGLAVLAVVVTGAVVAAVMWRRKSSGGKGGSYSQTAYSDSAQGSDVSLTA
__________________________EEEEEEE__E__TTSSS_EEEEEEEETTEEEEEEETTSSS___EE_SGGGTTS_HHHHHHHHHHHHHHHHHHHHHHHHHHHHTT__TTS__EEEEEEEEEE_TTSSEEEEEEEEEETTEEEEEE_TTSS_EEESSHHHHHHHHHHHHTTHHHHHHHHHHTHHHH_HHHHHHHTHHHHT__B__EEEEEEEESSSSEEEEEEEEEEEBSS__EEEEEETTE__GGG_EE___EE_SSS_EEEEEEEEEEGGGGGGEEEEEE_TTSSS_EEE__________________________________________________________________
MRVTAPRTLLLLLWGAVALTETWAGSHSMRYFHTSVSRPGRGEPRFITVGYVDDTLFVRFDSDAASPREEPRAPWIEQEGPEYWDRETQICKAKAQTDREDLRTLLRYYNQSEAGSHTLQNMYGCDVGPDGRLLRGYHQDAYDGKDYIALNEDLSSWTAADTAAQITQRKWEAARVAEQLRAYLEGECVEWLRRYLENGKETLQRADPPKTHVTHHPISDHEATLRCWALGFYPAEITLTWQRDGEDQTQDTELVETRPAGDRTFQKWAAVVVPSGEEQRYTCHVQHEGLPKPLTLRWEPSSQSTVPIVGIVAGLAVLAVVVIGAVVAAVMCRRKSSGGKGGSYSQAACSDSAQGSDVSLTA
__________________________EEEEEEEEEE__TTSSS_EEEEEEEETTEEEEEEETTSSS___EE_SGGGTTS_HHHHHHHHHHHHHHHHHHHHHHHHHHHHTT__SSS__EEEEEEEEEE_TT__EEEEEEE_EETTEEEEEE_TTSS_EEESSHHHHHHHHHHHHTTHHHHHHHHHHTHHHHHHHHHHHHTTTTTT__B__EEEEEEEEEETTEEEEEEEEEEEBSS__EEEEEETTEE_GGG_EE___EE_SSS_EEEEEEEEEETT_GGGEEEEEE_TT_SS_EEE__________________________________________________________________

>K4MU32 vs. Q04826
MRVMAPRTLLLLLSAALALTQTWAGSHSMRYFSAAVSRPGRGEPRFIVVGYVDDTQFVRFDSDAASPKMEPRAPWMEQEGPEYWEEQTRRVKDAAQTFRVSLGNLRGYYNQSEAGSHTLQTMSGCDLGPDGRLLRGYYQQAYDGRDYIALNEDLRSWTAADEAAQNTQRKWEAAGVAEQWRAYLEGECLECLRRYLENGKETLQRAEPPKTHVTHHPVSDHEATLRCWALGFYPAEITLTWQRDGEEQTQDTELVETRPGGDGTFQKWGAVVVPSGEEQRYTCHVQHEGLPEPLTLRWEPSSQSTIPIVGIVAGLAVLAVVVTGAVVAAVMWRRKSSGGKGGSYSQTAYSDSAQGSDVSLTA
__________________________EEEEEEE__E__TTSSS_EEEEEEEETTEEEEEEETTSSS___EE_SGGGTTS_HHHHHHHHHHHHHHHHHHHHHHHHHHHHTT__TTS__EEEEEEEEEE_TTSSEEEEEEEEEETTEEEEEE_TTSS_EEESSHHHHHHHHHHHHTTHHHHHHHHHHTHHHH_HHHHHHHTHHHHT__B__EEEEEEEESSSSEEEEEEEEEEEBSS__EEEEEETTE__GGG_EE___EE_SSS_EEEEEEEEEEGGGGGGEEEEEE_TTSSS_EEE__________________________________________________________________
MRVTAPRTLLLLLWGAVALTETWAGSHSMRYFHTSVSRPGRGEPRFITVGYVDDTLFVRFDSDATSPRKEPRAPWIEQEGPEYWDRETQISKTNTQTYRESLRNLRGYYNQSEAGSHTLQSMYGCDVGPDGRLLRGHNQYAYDGKDYIALNEDLRSWTAADTAAQITQRKWEAARVAEQLRAYLEGECVEWLRRYLENGKETLQRADPPKTHVTHHPISDHEATLRCWALGFYPAEITLTWQRDGEDQTQDTELVETRPAGDRTFQKWAAVVVPSGEEQRYTCHVQHEGLPKPLTLRWEPSSQSTVPIVGIVAGLAVLAVVVIGAVVAAVMCRRKSSGGKGGSYSQAACSDSAQGSDVSLTA
__________________________EEEEEEEEEE__TTS_S_EEEEEEEETTEEEEEEETTSSS___EE_SGGGTTS_HHHHHHHHHHHHHHHHHHHHHHHHHHHHTT__TTS__EEEEEEEEEE_TTS_EEEEEEEEEETTEEEEEE_TTSS_EEESSHHHHHHHHHHHHTTHHHHHHHHHHTHHHHHHHHHHHHTHHHHT__B__EEEEEEEE_SSSEEEEEEEEEEEBSS__EEEEEETTEE_GGG_EE___EE_SSS_EEEEEEEEEETT_GGGEEEEEE_TT_SS_EEE__________________________________________________________________

>P01889 vs. P03989
MLVMAPRTVLLLLSAALALTETWAGSHSMRYFYTSVSRPGRGEPRFISVGYVDDTQFVRFDSDAASPREEPRAPWIEQEGPEYWDRNTQIYKAQAQTDRESLRNLRGYYNQSEAGSHTLQSMYGCDVGPDGRLLRGHDQYAYDGKDYIALNEDLRSWTAADTAAQITQRKWEAAREAEQRRAYLEGECVEWLRRYLENGKDKLERADPPKTHVTHHPISDHEATLRCWALGFYPAEITLTWQRDGEDQTQDTELVETRPAGDRTFQKWAAVVVPSGEEQRYTCHVQHEGLPKPLTLRWEPSSQSTVPIVGIVAGLAVLAVVVIGAVVAAVMCRRKSSGGKGGSYSQAACSDSAQGSDVSLTA
__________________________EEEEEEEEEE__TTS_S_EEEEEEEETTEEEEEEETTSSS___EE_SGGGTTS_HHHHHHHHHHHHHHHHHHHHHHHHHHHHTT__SSS__EEEEEEEEEE_TTS_EEEEEEEEEETTEEEEEE_TTSS_EEESSHHHHHHHHHHHHTTHHHHHHHHHHTHHHHHHHHHHHHTHHHHT__B__EEEEEEEESSSSEEEEEEEEEEEBSS__EEEEEETTEE_GGG_EE___EE_SSS_EEEEEEEEEETT_GGGEEEEEE_TT_SS_EEE__________________________________________________________________
MRVTAPRTLLLLLWGAVALTETWAGSHSMRYFHTSVSRPGRGEPRFITVGYVDDTLFVRFDSDAASPREEPRAPWIEQEGPEYWDRETQICKAKAQTDREDLRTLLRYYNQSEAGSHTLQNMYGCDVGPDGRLLRGYHQDAYDGKDYIALNEDLSSWTAADTAAQITQRKWEAARVAEQLRAYLEGECVEWLRRYLENGKETLQRADPPKTHVTHHPISDHEATLRCWALGFYPAEITLTWQRDGEDQTQDTELVETRPAGDRTFQKWAAVVVPSGEEQRYTCHVQHEGLPKPLTLRWEPSSQSTVPIVGIVAGLAVLAVVVIGAVVAAVMCRRKSSGGKGGSYSQAACSDSAQGSDVSLTA
__________________________EEEEEEEEEE__TTSSS_EEEEEEEETTEEEEEEETTSSS___EE_SGGGTTS_HHHHHHHHHHHHHHHHHHHHHHHHHHHHTT__SSS__EEEEEEEEEE_TT__EEEEEEE_EETTEEEEEE_TTSS_EEESSHHHHHHHHHHHHTTHHHHHHHHHHTHHHHHHHHHHHHTTTTTT__B__EEEEEEEEEETTEEEEEEEEEEEBSS__EEEEEETTEE_GGG_EE___EE_SSS_EEEEEEEEEETT_GGGEEEEEE_TT_SS_EEE__________________________________________________________________

>P01889 vs. Q04826
MLVMAPRTVLLLLSAALALTETWAGSHSMRYFYTSVSRPGRGEPRFISVGYVDDTQFVRFDSDAASPREEPRAPWIEQEGPEYWDRNTQIYKAQAQTDRESLRNLRGYYNQSEAGSHTLQSMYGCDVGPDGRLLRGHDQYAYDGKDYIALNEDLRSWTAADTAAQITQRKWEAAREAEQRRAYLEGECVEWLRRYLENGKDKLERADPPKTHVTHHPISDHEATLRCWALGFYPAEITLTWQRDGEDQTQDTELVETRPAGDRTFQKWAAVVVPSGEEQRYTCHVQHEGLPKPLTLRWEPSSQSTVPIVGIVAGLAVLAVVVIGAVVAAVMCRRKSSGGKGGSYSQAACSDSAQGSDVSLTA
__________________________EEEEEEEEEE__TTS_S_EEEEEEEETTEEEEEEETTSSS___EE_SGGGTTS_HHHHHHHHHHHHHHHHHHHHHHHHHHHHTT__SSS__EEEEEEEEEE_TTS_EEEEEEEEEETTEEEEEE_TTSS_EEESSHHHHHHHHHHHHTTHHHHHHHHHHTHHHHHHHHHHHHTHHHHT__B__EEEEEEEESSSSEEEEEEEEEEEBSS__EEEEEETTEE_GGG_EE___EE_SSS_EEEEEEEEEETT_GGGEEEEEE_TT_SS_EEE__________________________________________________________________
MRVTAPRTLLLLLWGAVALTETWAGSHSMRYFHTSVSRPGRGEPRFITVGYVDDTLFVRFDSDATSPRKEPRAPWIEQEGPEYWDRETQISKTNTQTYRESLRNLRGYYNQSEAGSHTLQSMYGCDVGPDGRLLRGHNQYAYDGKDYIALNEDLRSWTAADTAAQITQRKWEAARVAEQLRAYLEGECVEWLRRYLENGKETLQRADPPKTHVTHHPISDHEATLRCWALGFYPAEITLTWQRDGEDQTQDTELVETRPAGDRTFQKWAAVVVPSGEEQRYTCHVQHEGLPKPLTLRWEPSSQSTVPIVGIVAGLAVLAVVVIGAVVAAVMCRRKSSGGKGGSYSQAACSDSAQGSDVSLTA
__________________________EEEEEEEEEE__TTS_S_EEEEEEEETTEEEEEEETTSSS___EE_SGGGTTS_HHHHHHHHHHHHHHHHHHHHHHHHHHHHTT__TTS__EEEEEEEEEE_TTS_EEEEEEEEEETTEEEEEE_TTSS_EEESSHHHHHHHHHHHHTTHHHHHHHHHHTHHHHHHHHHHHHTHHHHT__B__EEEEEEEE_SSSEEEEEEEEEEEBSS__EEEEEETTEE_GGG_EE___EE_SSS_EEEEEEEEEETT_GGGEEEEEE_TT_SS_EEE__________________________________________________________________

>P01889 vs. P10319
MLVMAPRTVLLLLSAALALTETWAGSHSMRYFYTSVSRPGRGEPRFISVGYVDDTQFVRFDSDAASPREEPRAPWIEQEGPEYWDRNTQIYKAQAQTDRESLRNLRGYYNQSEAGSHTLQSMYGCDVGPDGRLLRGHDQYAYDGKDYIALNEDLRSWTAADTAAQITQRKWEAAREAEQRRAYLEGECVEWLRRYLENGKDKLERADPPKTHVTHHPISDHEATLRCWALGFYPAEITLTWQRDGEDQTQDTELVETRPAGDRTFQKWAAVVVPSGEEQRYTCHVQHEGLPKPLTLRWEPSSQSTVPIVGIVAGLAVLAVVVIGAVVAAVMCRRKSSGGKGGSYSQAACSDSAQGSDVSLTA
__________________________EEEEEEEEEE__TTS_S_EEEEEEEETTEEEEEEETTSSS___EE_SGGGTTS_HHHHHHHHHHHHHHHHHHHHHHHHHHHHTT__SSS__EEEEEEEEEE_TTS_EEEEEEEEEETTEEEEEE_TTSS_EEESSHHHHHHHHHHHHTTHHHHHHHHHHTHHHHHHHHHHHHTHHHHT__B__EEEEEEEESSSSEEEEEEEEEEEBSS__EEEEEETTEE_GGG_EE___EE_SSS_EEEEEEEEEETT_GGGEEEEEE_TT_SS_EEE__________________________________________________________________
MRVTAPRTVLLLLWGAVALTETWAGSHSMRYFYTAMSRPGRGEPRFIAVGYVDDTQFVRFDSDAASPRTEPRAPWIEQEGPEYWDGETRNMKASAQTYRENLRIALRYYNQSEAGSHIIQRMYGCDLGPDGRLLRGHDQSAYDGKDYIALNEDLSSWTAADTAAQITQRKWEAARVAEQLRAYLEGLCVEWLRRYLENGKETLQRADPPKTHVTHHPVSDHEATLRCWALGFYPAEITLTWQRDGEDQTQDTELVETRPAGDRTFQKWAAVVVPSGEEQRYTCHVQHEGLPKPLTLRWEPSSQSTIPIVGIVAGLAVLAVVVIGAVVATVMCRRKSSGGKGGSYSQAASSDSAQGSDVSLTA
__________________________EEEEEEEEEEEETTTEEEEEEEEEEETTEEEEEEETTSSS___EE_SGGGGGS_HHHHHHHHHHHHHHHHHHHHHHHHHHHHHT__TTS__EEEEEEEEEE_TTSSEEEEEEEEEETTEEEEEE_TTSS_EEESSHHHHHHHHHHHHTTHHHHHHHHHHTHHHHHHHHHHHHTHHHHSS_B__EEEEEEEE_SSSEEEEEEEEEEEBSS__EEEEEETTEE_TTT_EE___EE_SSS_EEEEEEEEEETT_GGGEEEEEE_TTSSS_EEE__________________________________________________________________

>P01889 vs. P18465
MLVMAPRTVLLLLSAALALTETWAGSHSMRYFYTSVSRPGRGEPRFISVGYVDDTQFVRFDSDAASPREEPRAPWIEQEGPEYWDRNTQIYKAQAQTDRESLRNLRGYYNQSEAGSHTLQSMYGCDVGPDGRLLRGHDQYAYDGKDYIALNEDLRSWTAADTAAQITQRKWEAAREAEQRRAYLEGECVEWLRRYLENGKDKLERADPPKTHVTHHPISDHEATLRCWALGFYPAEITLTWQRDGEDQTQDTELVETRPAGDRTFQKWAAVVVPSGEEQRYTCHVQHEGLPKPLTLRWEPSSQSTVPIVGIVAGLAVLAVVVIGAVVAAVMCRRKSSGGKGGSYSQAACSDSAQGSDVSLTA
__________________________EEEEEEEEEE__TTS_S_EEEEEEEETTEEEEEEETTSSS___EE_SGGGTTS_HHHHHHHHHHHHHHHHHHHHHHHHHHHHTT__SSS__EEEEEEEEEE_TTS_EEEEEEEEEETTEEEEEE_TTSS_EEESSHHHHHHHHHHHHTTHHHHHHHHHHTHHHHHHHHHHHHTHHHHT__B__EEEEEEEESSSSEEEEEEEEEEEBSS__EEEEEETTEE_GGG_EE___EE_SSS_EEEEEEEEEETT_GGGEEEEEE_TT_SS_EEE__________________________________________________________________
MRVTAPRTVLLLLWGAVALTETWAGSHSMRYFYTAMSRPGRGEPRFIAVGYVDDTQFVRFDSDAASPRMAPRAPWIEQEGPEYWDGETRNMKASAQTYRENLRIALRYYNQSEAGSHIIQVMYGCDVGPDGRLLRGHDQSAYDGKDYIALNEDLSSWTAADTAAQITQRKWEAARVAEQLRAYLEGLCVEWLRRYLENGKETLQRADPPKTHVTHHPISDHEATLRCWALGFYPAEITLTWQRDGEDQTQDTELVETRPAGDRTFQKWAAVVVPSGEEQRYTCHVQHEGLPKPLTLRWEPSSQSTVPIVGIVAGLAVLAVVVIGAVVAAVMCRRKSSGGKGGSYSQAACSDSAQGSDVSLTA
__________________________EEEEEEEEEE__TTSSS_EEEEEEEETTEEEEEEETTSSS___EE_SGGGTTS_HHHHHHHHHHHHHHHHHHHHHHHHHHHHTT__TTS__EEEEEEEEEE_TT__EEEEE_E_EETTEEEEEE_TTSS_EEESSHHHHHHHHHHHHTTHHHHHHHHHHTHHHHHHHHHHHHTHHHHT__B__EEEEEEEEEETTEEEEEEEEEEEBSS__EEEEEETTEE_GGG_EE___EE_SSS_EEEEEEEEEETT_GGGEEEEEE_TTSSS_EEE__________________________________________________________________

>P03989 vs. Q04826
MRVTAPRTLLLLLWGAVALTETWAGSHSMRYFHTSVSRPGRGEPRFITVGYVDDTLFVRFDSDAASPREEPRAPWIEQEGPEYWDRETQICKAKAQTDREDLRTLLRYYNQSEAGSHTLQNMYGCDVGPDGRLLRGYHQDAYDGKDYIALNEDLSSWTAADTAAQITQRKWEAARVAEQLRAYLEGECVEWLRRYLENGKETLQRADPPKTHVTHHPISDHEATLRCWALGFYPAEITLTWQRDGEDQTQDTELVETRPAGDRTFQKWAAVVVPSGEEQRYTCHVQHEGLPKPLTLRWEPSSQSTVPIVGIVAGLAVLAVVVIGAVVAAVMCRRKSSGGKGGSYSQAACSDSAQGSDVSLTA
__________________________EEEEEEEEEE__TTSSS_EEEEEEEETTEEEEEEETTSSS___EE_SGGGTTS_HHHHHHHHHHHHHHHHHHHHHHHHHHHHTT__SSS__EEEEEEEEEE_TT__EEEEEEE_EETTEEEEEE_TTSS_EEESSHHHHHHHHHHHHTTHHHHHHHHHHTHHHHHHHHHHHHTTTTTT__B__EEEEEEEEEETTEEEEEEEEEEEBSS__EEEEEETTEE_GGG_EE___EE_SSS_EEEEEEEEEETT_GGGEEEEEE_TT_SS_EEE__________________________________________________________________
MRVTAPRTLLLLLWGAVALTETWAGSHSMRYFHTSVSRPGRGEPRFITVGYVDDTLFVRFDSDATSPRKEPRAPWIEQEGPEYWDRETQISKTNTQTYRESLRNLRGYYNQSEAGSHTLQSMYGCDVGPDGRLLRGHNQYAYDGKDYIALNEDLRSWTAADTAAQITQRKWEAARVAEQLRAYLEGECVEWLRRYLENGKETLQRADPPKTHVTHHPISDHEATLRCWALGFYPAEITLTWQRDGEDQTQDTELVETRPAGDRTFQKWAAVVVPSGEEQRYTCHVQHEGLPKPLTLRWEPSSQSTVPIVGIVAGLAVLAVVVIGAVVAAVMCRRKSSGGKGGSYSQAACSDSAQGSDVSLTA
__________________________EEEEEEEEEE__TTS_S_EEEEEEEETTEEEEEEETTSSS___EE_SGGGTTS_HHHHHHHHHHHHHHHHHHHHHHHHHHHHTT__TTS__EEEEEEEEEE_TTS_EEEEEEEEEETTEEEEEE_TTSS_EEESSHHHHHHHHHHHHTTHHHHHHHHHHTHHHHHHHHHHHHTHHHHT__B__EEEEEEEE_SSSEEEEEEEEEEEBSS__EEEEEETTEE_GGG_EE___EE_SSS_EEEEEEEEEETT_GGGEEEEEE_TT_SS_EEE__________________________________________________________________

>P03989 vs. P10319
MRVTAPRTLLLLLWGAVALTETWAGSHSMRYFHTSVSRPGRGEPRFITVGYVDDTLFVRFDSDAASPREEPRAPWIEQEGPEYWDRETQICKAKAQTDREDLRTLLRYYNQSEAGSHTLQNMYGCDVGPDGRLLRGYHQDAYDGKDYIALNEDLSSWTAADTAAQITQRKWEAARVAEQLRAYLEGECVEWLRRYLENGKETLQRADPPKTHVTHHPISDHEATLRCWALGFYPAEITLTWQRDGEDQTQDTELVETRPAGDRTFQKWAAVVVPSGEEQRYTCHVQHEGLPKPLTLRWEPSSQSTVPIVGIVAGLAVLAVVVIGAVVAAVMCRRKSSGGKGGSYSQAACSDSAQGSDVSLTA
__________________________EEEEEEEEEE__TTSSS_EEEEEEEETTEEEEEEETTSSS___EE_SGGGTTS_HHHHHHHHHHHHHHHHHHHHHHHHHHHHTT__SSS__EEEEEEEEEE_TT__EEEEEEE_EETTEEEEEE_TTSS_EEESSHHHHHHHHHHHHTTHHHHHHHHHHTHHHHHHHHHHHHTTTTTT__B__EEEEEEEEEETTEEEEEEEEEEEBSS__EEEEEETTEE_GGG_EE___EE_SSS_EEEEEEEEEETT_GGGEEEEEE_TT_SS_EEE__________________________________________________________________
MRVTAPRTVLLLLWGAVALTETWAGSHSMRYFYTAMSRPGRGEPRFIAVGYVDDTQFVRFDSDAASPRTEPRAPWIEQEGPEYWDGETRNMKASAQTYRENLRIALRYYNQSEAGSHIIQRMYGCDLGPDGRLLRGHDQSAYDGKDYIALNEDLSSWTAADTAAQITQRKWEAARVAEQLRAYLEGLCVEWLRRYLENGKETLQRADPPKTHVTHHPVSDHEATLRCWALGFYPAEITLTWQRDGEDQTQDTELVETRPAGDRTFQKWAAVVVPSGEEQRYTCHVQHEGLPKPLTLRWEPSSQSTIPIVGIVAGLAVLAVVVIGAVVATVMCRRKSSGGKGGSYSQAASSDSAQGSDVSLTA
__________________________EEEEEEEEEEEETTTEEEEEEEEEEETTEEEEEEETTSSS___EE_SGGGGGS_HHHHHHHHHHHHHHHHHHHHHHHHHHHHHT__TTS__EEEEEEEEEE_TTSSEEEEEEEEEETTEEEEEE_TTSS_EEESSHHHHHHHHHHHHTTHHHHHHHHHHTHHHHHHHHHHHHTHHHHSS_B__EEEEEEEE_SSSEEEEEEEEEEEBSS__EEEEEETTEE_TTT_EE___EE_SSS_EEEEEEEEEETT_GGGEEEEEE_TTSSS_EEE__________________________________________________________________

>P03989 vs. P18465
MRVTAPRTLLLLLWGAVALTETWAGSHSMRYFHTSVSRPGRGEPRFITVGYVDDTLFVRFDSDAASPREEPRAPWIEQEGPEYWDRETQICKAKAQTDREDLRTLLRYYNQSEAGSHTLQNMYGCDVGPDGRLLRGYHQDAYDGKDYIALNEDLSSWTAADTAAQITQRKWEAARVAEQLRAYLEGECVEWLRRYLENGKETLQRADPPKTHVTHHPISDHEATLRCWALGFYPAEITLTWQRDGEDQTQDTELVETRPAGDRTFQKWAAVVVPSGEEQRYTCHVQHEGLPKPLTLRWEPSSQSTVPIVGIVAGLAVLAVVVIGAVVAAVMCRRKSSGGKGGSYSQAACSDSAQGSDVSLTA
__________________________EEEEEEEEEE__TTSSS_EEEEEEEETTEEEEEEETTSSS___EE_SGGGTTS_HHHHHHHHHHHHHHHHHHHHHHHHHHHHTT__SSS__EEEEEEEEEE_TT__EEEEEEE_EETTEEEEEE_TTSS_EEESSHHHHHHHHHHHHTTHHHHHHHHHHTHHHHHHHHHHHHTTTTTT__B__EEEEEEEEEETTEEEEEEEEEEEBSS__EEEEEETTEE_GGG_EE___EE_SSS_EEEEEEEEEETT_GGGEEEEEE_TT_SS_EEE__________________________________________________________________
MRVTAPRTVLLLLWGAVALTETWAGSHSMRYFYTAMSRPGRGEPRFIAVGYVDDTQFVRFDSDAASPRMAPRAPWIEQEGPEYWDGETRNMKASAQTYRENLRIALRYYNQSEAGSHIIQVMYGCDVGPDGRLLRGHDQSAYDGKDYIALNEDLSSWTAADTAAQITQRKWEAARVAEQLRAYLEGLCVEWLRRYLENGKETLQRADPPKTHVTHHPISDHEATLRCWALGFYPAEITLTWQRDGEDQTQDTELVETRPAGDRTFQKWAAVVVPSGEEQRYTCHVQHEGLPKPLTLRWEPSSQSTVPIVGIVAGLAVLAVVVIGAVVAAVMCRRKSSGGKGGSYSQAACSDSAQGSDVSLTA
__________________________EEEEEEEEEE__TTSSS_EEEEEEEETTEEEEEEETTSSS___EE_SGGGTTS_HHHHHHHHHHHHHHHHHHHHHHHHHHHHTT__TTS__EEEEEEEEEE_TT__EEEEE_E_EETTEEEEEE_TTSS_EEESSHHHHHHHHHHHHTTHHHHHHHHHHTHHHHHHHHHHHHTHHHHT__B__EEEEEEEEEETTEEEEEEEEEEEBSS__EEEEEETTEE_GGG_EE___EE_SSS_EEEEEEEEEETT_GGGEEEEEE_TTSSS_EEE__________________________________________________________________

>Q04826 vs. P10319
MRVTAPRTLLLLLWGAVALTETWAGSHSMRYFHTSVSRPGRGEPRFITVGYVDDTLFVRFDSDATSPRKEPRAPWIEQEGPEYWDRETQISKTNTQTYRESLRNLRGYYNQSEAGSHTLQSMYGCDVGPDGRLLRGHNQYAYDGKDYIALNEDLRSWTAADTAAQITQRKWEAARVAEQLRAYLEGECVEWLRRYLENGKETLQRADPPKTHVTHHPISDHEATLRCWALGFYPAEITLTWQRDGEDQTQDTELVETRPAGDRTFQKWAAVVVPSGEEQRYTCHVQHEGLPKPLTLRWEPSSQSTVPIVGIVAGLAVLAVVVIGAVVAAVMCRRKSSGGKGGSYSQAACSDSAQGSDVSLTA
__________________________EEEEEEEEEE__TTS_S_EEEEEEEETTEEEEEEETTSSS___EE_SGGGTTS_HHHHHHHHHHHHHHHHHHHHHHHHHHHHTT__TTS__EEEEEEEEEE_TTS_EEEEEEEEEETTEEEEEE_TTSS_EEESSHHHHHHHHHHHHTTHHHHHHHHHHTHHHHHHHHHHHHTHHHHT__B__EEEEEEEE_SSSEEEEEEEEEEEBSS__EEEEEETTEE_GGG_EE___EE_SSS_EEEEEEEEEETT_GGGEEEEEE_TT_SS_EEE__________________________________________________________________
MRVTAPRTVLLLLWGAVALTETWAGSHSMRYFYTAMSRPGRGEPRFIAVGYVDDTQFVRFDSDAASPRTEPRAPWIEQEGPEYWDGETRNMKASAQTYRENLRIALRYYNQSEAGSHIIQRMYGCDLGPDGRLLRGHDQSAYDGKDYIALNEDLSSWTAADTAAQITQRKWEAARVAEQLRAYLEGLCVEWLRRYLENGKETLQRADPPKTHVTHHPVSDHEATLRCWALGFYPAEITLTWQRDGEDQTQDTELVETRPAGDRTFQKWAAVVVPSGEEQRYTCHVQHEGLPKPLTLRWEPSSQSTIPIVGIVAGLAVLAVVVIGAVVATVMCRRKSSGGKGGSYSQAASSDSAQGSDVSLTA
__________________________EEEEEEEEEEEETTTEEEEEEEEEEETTEEEEEEETTSSS___EE_SGGGGGS_HHHHHHHHHHHHHHHHHHHHHHHHHHHHHT__TTS__EEEEEEEEEE_TTSSEEEEEEEEEETTEEEEEE_TTSS_EEESSHHHHHHHHHHHHTTHHHHHHHHHHTHHHHHHHHHHHHTHHHHSS_B__EEEEEEEE_SSSEEEEEEEEEEEBSS__EEEEEETTEE_TTT_EE___EE_SSS_EEEEEEEEEETT_GGGEEEEEE_TTSSS_EEE__________________________________________________________________

>Q04826 vs. P18465
MRVTAPRTLLLLLWGAVALTETWAGSHSMRYFHTSVSRPGRGEPRFITVGYVDDTLFVRFDSDATSPRKEPRAPWIEQEGPEYWDRETQISKTNTQTYRESLRNLRGYYNQSEAGSHTLQSMYGCDVGPDGRLLRGHNQYAYDGKDYIALNEDLRSWTAADTAAQITQRKWEAARVAEQLRAYLEGECVEWLRRYLENGKETLQRADPPKTHVTHHPISDHEATLRCWALGFYPAEITLTWQRDGEDQTQDTELVETRPAGDRTFQKWAAVVVPSGEEQRYTCHVQHEGLPKPLTLRWEPSSQSTVPIVGIVAGLAVLAVVVIGAVVAAVMCRRKSSGGKGGSYSQAACSDSAQGSDVSLTA
__________________________EEEEEEEEEE__TTS_S_EEEEEEEETTEEEEEEETTSSS___EE_SGGGTTS_HHHHHHHHHHHHHHHHHHHHHHHHHHHHTT__TTS__EEEEEEEEEE_TTS_EEEEEEEEEETTEEEEEE_TTSS_EEESSHHHHHHHHHHHHTTHHHHHHHHHHTHHHHHHHHHHHHTHHHHT__B__EEEEEEEE_SSSEEEEEEEEEEEBSS__EEEEEETTEE_GGG_EE___EE_SSS_EEEEEEEEEETT_GGGEEEEEE_TT_SS_EEE__________________________________________________________________
MRVTAPRTVLLLLWGAVALTETWAGSHSMRYFYTAMSRPGRGEPRFIAVGYVDDTQFVRFDSDAASPRMAPRAPWIEQEGPEYWDGETRNMKASAQTYRENLRIALRYYNQSEAGSHIIQVMYGCDVGPDGRLLRGHDQSAYDGKDYIALNEDLSSWTAADTAAQITQRKWEAARVAEQLRAYLEGLCVEWLRRYLENGKETLQRADPPKTHVTHHPISDHEATLRCWALGFYPAEITLTWQRDGEDQTQDTELVETRPAGDRTFQKWAAVVVPSGEEQRYTCHVQHEGLPKPLTLRWEPSSQSTVPIVGIVAGLAVLAVVVIGAVVAAVMCRRKSSGGKGGSYSQAACSDSAQGSDVSLTA
__________________________EEEEEEEEEE__TTSSS_EEEEEEEETTEEEEEEETTSSS___EE_SGGGTTS_HHHHHHHHHHHHHHHHHHHHHHHHHHHHTT__TTS__EEEEEEEEEE_TT__EEEEE_E_EETTEEEEEE_TTSS_EEESSHHHHHHHHHHHHTTHHHHHHHHHHTHHHHHHHHHHHHTHHHHT__B__EEEEEEEEEETTEEEEEEEEEEEBSS__EEEEEETTEE_GGG_EE___EE_SSS_EEEEEEEEEETT_GGGEEEEEE_TTSSS_EEE__________________________________________________________________

>P10319 vs. P18465
MRVTAPRTVLLLLWGAVALTETWAGSHSMRYFYTAMSRPGRGEPRFIAVGYVDDTQFVRFDSDAASPRTEPRAPWIEQEGPEYWDGETRNMKASAQTYRENLRIALRYYNQSEAGSHIIQRMYGCDLGPDGRLLRGHDQSAYDGKDYIALNEDLSSWTAADTAAQITQRKWEAARVAEQLRAYLEGLCVEWLRRYLENGKETLQRADPPKTHVTHHPVSDHEATLRCWALGFYPAEITLTWQRDGEDQTQDTELVETRPAGDRTFQKWAAVVVPSGEEQRYTCHVQHEGLPKPLTLRWEPSSQSTIPIVGIVAGLAVLAVVVIGAVVATVMCRRKSSGGKGGSYSQAASSDSAQGSDVSLTA
__________________________EEEEEEEEEEEETTTEEEEEEEEEEETTEEEEEEETTSSS___EE_SGGGGGS_HHHHHHHHHHHHHHHHHHHHHHHHHHHHHT__TTS__EEEEEEEEEE_TTSSEEEEEEEEEETTEEEEEE_TTSS_EEESSHHHHHHHHHHHHTTHHHHHHHHHHTHHHHHHHHHHHHTHHHHSS_B__EEEEEEEE_SSSEEEEEEEEEEEBSS__EEEEEETTEE_TTT_EE___EE_SSS_EEEEEEEEEETT_GGGEEEEEE_TTSSS_EEE__________________________________________________________________
MRVTAPRTVLLLLWGAVALTETWAGSHSMRYFYTAMSRPGRGEPRFIAVGYVDDTQFVRFDSDAASPRMAPRAPWIEQEGPEYWDGETRNMKASAQTYRENLRIALRYYNQSEAGSHIIQVMYGCDVGPDGRLLRGHDQSAYDGKDYIALNEDLSSWTAADTAAQITQRKWEAARVAEQLRAYLEGLCVEWLRRYLENGKETLQRADPPKTHVTHHPISDHEATLRCWALGFYPAEITLTWQRDGEDQTQDTELVETRPAGDRTFQKWAAVVVPSGEEQRYTCHVQHEGLPKPLTLRWEPSSQSTVPIVGIVAGLAVLAVVVIGAVVAAVMCRRKSSGGKGGSYSQAACSDSAQGSDVSLTA
__________________________EEEEEEEEEE__TTSSS_EEEEEEEETTEEEEEEETTSSS___EE_SGGGTTS_HHHHHHHHHHHHHHHHHHHHHHHHHHHHTT__TTS__EEEEEEEEEE_TT__EEEEE_E_EETTEEEEEE_TTSS_EEESSHHHHHHHHHHHHTTHHHHHHHHHHTHHHHHHHHHHHHTHHHHT__B__EEEEEEEEEETTEEEEEEEEEEEBSS__EEEEEETTEE_GGG_EE___EE_SSS_EEEEEEEEEETT_GGGEEEEEE_TTSSS_EEE__________________________________________________________________

>P0C1H3 vs. O60814
MPEPAKSAPAPKKGSKKAVTKTQKKGDKKRKKSRKESYSIYVYKVLKQVHPDTGISSKAMGIMNSFVNDIFERIAGEASRLAHYNKRSTITSREIQTAVRLLLPGELAKHAVSEGTKAVTKYTSSK
______________________________________HHHHHHHHHHH_TT_EE_HHHHHHHHHHHHHHHHHHHHHHHHHHHHTT_SEE_HHHHHHHHHHHS_HHHHHHHHHHHHHHHHHHHH__
MPEPAKSAPAPKKGSKKAVTKAQKKDGKKRKRSRKESYSVYVYKVLKQVHPDTGISSKAMGIMNSFVNDIFERIAGEASRLAHYNKRSTITSREIQTAVRLLLPGELAKHAVSEGTKAVTKYTSAK
_____________________________________SHHHHHHHHHHH_TT_EE_HHHHHHHHHHHHHHHHHHHHHHHHHHHHTT_SEE_HHHHHHHHHHHS_HHHHHHHHHHHHHHHHHHHTT_

>P0C1H3 vs. P0C1H5
MPEPAKSAPAPKKGSKKAVTKTQKKGDKKRKKSRKESYSIYVYKVLKQVHPDTGISSKAMGIMNSFVNDIFERIAGEASRLAHYNKRSTITSREIQTAVRLLLPGELAKHAVSEGTKAVTKYTSSK
______________________________________HHHHHHHHHHH_TT_EE_HHHHHHHHHHHHHHHHHHHHHHHHHHHHTT_SEE_HHHHHHHHHHHS_HHHHHHHHHHHHHHHHHHHH__
MPEPAKSAPAPKKGSKKAVTKTQKKGDKKRKRARKESYSIYVYKVLKQVHPDTGISSKAMSIMNSFVNDIFERIAGEASRLAHYNKRSTITSREIQTAVRLLLPGELAKHAVSEGTKAVTKYTSSK
______________________________________HHHHHHHHHHH_TT_EE_HHHH_HHHHHHHHHHHHHHHHHHHHHHHTT_SEE_HHHHHHHHHHHS_HHHHHHHHHHHHHHHHHHHH__

>P0C1H3 vs. Q28D68
MPEPAKSAPAPKKGSKKAVTKTQKKGDKKRKKSRKESYSIYVYKVLKQVHPDTGISSKAMGIMNSFVNDIFERIAGEASRLAHYNKRSTITSREIQTAVRLLLPGELAKHAVSEGTKAVTKYTSSK
______________________________________HHHHHHHHHHH_TT_EE_HHHHHHHHHHHHHHHHHHHHHHHHHHHHTT_SEE_HHHHHHHHHHHS_HHHHHHHHHHHHHHHHHHHH__
MPDPAKSAPAAKKGSKKAVTKTQKKDGKKRRKTRKESYAIYVYKVLKQVHPDTGISSKAMSIMNSFVNDVFERIAGEASRLAHYNKRSTITSREIQTAVRLLLPGELAKHAVSEGTKAVTKYTSAK
_____________________________________SHHHHHHHHHHH_TT_EE_HHHHHHHHHHHHHHHHHHHHHHHHHHHHTT_SEE_HHHHHHHHHHHS_HHHHHHHHHHHHHHHHHHHT__

>P0C1H3 vs. P33778
MPEPAKSAPAPKKGSKKAVTKTQKKGDKKRKKSRKESYSIYVYKVLKQVHPDTGISSKAMGIMNSFVNDIFERIAGEASRLAHYNKRSTITSREIQTAVRLLLPGELAKHAVSEGTKAVTKYTSSK
______________________________________HHHHHHHHHHH_TT_EE_HHHHHHHHHHHHHHHHHHHHHHHHHHHHTT_SEE_HHHHHHHHHHHS_HHHHHHHHHHHHHHHHHHHH__
MPEPSKSAPAPKKGSKKAITKAQKKDGKKRKRSRKESYSIYVYKVLKQVHPDTGISSKAMGIMNSFVNDIFERIAGEASRLAHYNKRSTITSREIQTAVRLLLPGELAKHAVSEGTKAVTKYTSSK
_____________________________________SHHHHHHHHHHH_TT_EE_HHHHHHHHHHHHHHHHHHHHHHHHHHHHTT__EE_HHHHHHHHHHHS_HHHHHHHHHHHHHHHHHHH___

>P0C1H3 vs. P70696
MPEPA-KSAPAPKKGSKKAVTKTQKKGDKKRKKSRKESYSIYVYKVLKQVHPDTGISSKAMGIMNSFVNDIFERIAGEASRLAHYNKRSTITSREIQTAVRLLLPGELAKHAVSEGTKAVTKYTSSK
_____-_________________________________HHHHHHHHHHH_TT_EE_HHHHHHHHHHHHHHHHHHHHHHHHHHHHTT_SEE_HHHHHHHHHHHS_HHHHHHHHHHHHHHHHHHHH__
MPEVAVKGATISKKGFKKAVTKTQKKEGRKRKRCRKESYSIYIYKVLKQVHPDTGISSKAMSIMNSFVTDIFERIASEASRLAHYNKRSTITSREIQTAVRLLLPGELAKHAVSEGTKAVTKYTSSK
______________________________________SHHHHHHHHHHH_TT_EE_HHHHHHHHHHHHHHHHHHHHHHHHHHHHTT__EE_HHHHHHHHHHHS_HHHHHHHHHHHHHHHHHHHT__

>P0C1H3 vs. Q9D2U9
MPEPAKSAPAPKKGSKKAVTKTQKKGDKKRKKSRKESYSIYVYKVLKQVHPDTGISSKAMGIMNSFVNDIFERIAGEASRLAHYNKRSTITSREIQTAVRLLLPGELAKHAVSEGTKAVTKYTSSK
______________________________________HHHHHHHHHHH_TT_EE_HHHHHHHHHHHHHHHHHHHHHHHHHHHHTT_SEE_HHHHHHHHHHHS_HHHHHHHHHHHHHHHHHHHH__
MPEPSRSTPAPKKGSKKAITKAQKKDGKKRKRGRKESYSIYVYKVLKQVHPDTGISSKAMGIMNSFVNDIFERIASEASRLAHYNKRSTITSREVQTAVRLLLPGELAKHAVSEGTKAVTKYTSSK
_____________________________________SHHHHHHHHHHH_TT_EE_HHHHHHHHHHHHHHHHHHHHHHHHHHHHTT_SEE_HHHHHHHHHHHS_SHHHHHHHHHHHHHHHHHHT__

>P0C1H3 vs. P02281
MPEPAKSAPAPKKGSKKAVTKTQKKGDKKRKKSRKESYSIYVYKVLKQVHPDTGISSKAMGIMNSFVNDIFERIAGEASRLAHYNKRSTITSREIQTAVRLLLPGELAKHAVSEGTKAVTKYTSSK
______________________________________HHHHHHHHHHH_TT_EE_HHHHHHHHHHHHHHHHHHHHHHHHHHHHTT_SEE_HHHHHHHHHHHS_HHHHHHHHHHHHHHHHHHHH__
MPEPAKSAPAPKKGSKKAVTKTQKKDGKKRRKSRKESYAIYVYKVLKQVHPDTGISSKAMSIMNSFVNDVFERIAGEASRLAHYNKRSTITSREIQTAVRLLLPGELAKHAVSEGTKAVTKYTSAK
_____________________________________SHHHHHHHHHHH_TT_EE_HHHHHHHHHHHHHHHHHHHHHHHHHHHHTT__EE_HHHHHHHHHHHS_HHHHHHHHHHHHHHHHHHHHT_

>P0C1H3 vs. P06899
MPEPAKSAPAPKKGSKKAVTKTQKKGDKKRKKSRKESYSIYVYKVLKQVHPDTGISSKAMGIMNSFVNDIFERIAGEASRLAHYNKRSTITSREIQTAVRLLLPGELAKHAVSEGTKAVTKYTSSK
______________________________________HHHHHHHHHHH_TT_EE_HHHHHHHHHHHHHHHHHHHHHHHHHHHHTT_SEE_HHHHHHHHHHHS_HHHHHHHHHHHHHHHHHHHH__
MPEPAKSAPAPKKGSKKAVTKAQKKDGKKRKRSRKESYSIYVYKVLKQVHPDTGISSKAMGIMNSFVNDIFERIAGEASRLAHYNKRSTITSREIQTAVRLLLPGELAKHAVSEGTKAVTKYTSAK
_____________________________________SHHHHHHHHHHH_TT_EE_HHHHHHHHHHHHHHHHHHHHHHHHHHHHTT_SEE_HHHHHHHHHHHS_HHHHHHHHHHHHHHHHHHHT__

>P0C1H3 vs. P62807
MPEPAKSAPAPKKGSKKAVTKTQKKGDKKRKKSRKESYSIYVYKVLKQVHPDTGISSKAMGIMNSFVNDIFERIAGEASRLAHYNKRSTITSREIQTAVRLLLPGELAKHAVSEGTKAVTKYTSSK
______________________________________HHHHHHHHHHH_TT_EE_HHHHHHHHHHHHHHHHHHHHHHHHHHHHTT_SEE_HHHHHHHHHHHS_HHHHHHHHHHHHHHHHHHHH__
MPEPAKSAPAPKKGSKKAVTKAQKKDGKKRKRSRKESYSVYVYKVLKQVHPDTGISSKAMGIMNSFVNDIFERIAGEASRLAHYNKRSTITSREIQTAVRLLLPGELAKHAVSEGTKAVTKYTSSK
_____________________________________SHHHHHHHHHHH_TT_EE_HHHHHHHHHHHHHHHHHHHHHHHHHHHHTT_SEE_HHHHHHHHHHHS_HHHHHHHHHHHHHHHHHHHH__

>O60814 vs. P0C1H5
MPEPAKSAPAPKKGSKKAVTKAQKKDGKKRKRSRKESYSVYVYKVLKQVHPDTGISSKAMGIMNSFVNDIFERIAGEASRLAHYNKRSTITSREIQTAVRLLLPGELAKHAVSEGTKAVTKYTSAK
_____________________________________SHHHHHHHHHHH_TT_EE_HHHHHHHHHHHHHHHHHHHHHHHHHHHHTT_SEE_HHHHHHHHHHHS_HHHHHHHHHHHHHHHHHHHTT_
MPEPAKSAPAPKKGSKKAVTKTQKKGDKKRKRARKESYSIYVYKVLKQVHPDTGISSKAMSIMNSFVNDIFERIAGEASRLAHYNKRSTITSREIQTAVRLLLPGELAKHAVSEGTKAVTKYTSSK
______________________________________HHHHHHHHHHH_TT_EE_HHHH_HHHHHHHHHHHHHHHHHHHHHHHTT_SEE_HHHHHHHHHHHS_HHHHHHHHHHHHHHHHHHHH__

>O60814 vs. Q28D68
MPEPAKSAPAPKKGSKKAVTKAQKKDGKKRKRSRKESYSVYVYKVLKQVHPDTGISSKAMGIMNSFVNDIFERIAGEASRLAHYNKRSTITSREIQTAVRLLLPGELAKHAVSEGTKAVTKYTSAK
_____________________________________SHHHHHHHHHHH_TT_EE_HHHHHHHHHHHHHHHHHHHHHHHHHHHHTT_SEE_HHHHHHHHHHHS_HHHHHHHHHHHHHHHHHHHTT_
MPDPAKSAPAAKKGSKKAVTKTQKKDGKKRRKTRKESYAIYVYKVLKQVHPDTGISSKAMSIMNSFVNDVFERIAGEASRLAHYNKRSTITSREIQTAVRLLLPGELAKHAVSEGTKAVTKYTSAK
_____________________________________SHHHHHHHHHHH_TT_EE_HHHHHHHHHHHHHHHHHHHHHHHHHHHHTT_SEE_HHHHHHHHHHHS_HHHHHHHHHHHHHHHHHHHT__

>O60814 vs. P33778
MPEPAKSAPAPKKGSKKAVTKAQKKDGKKRKRSRKESYSVYVYKVLKQVHPDTGISSKAMGIMNSFVNDIFERIAGEASRLAHYNKRSTITSREIQTAVRLLLPGELAKHAVSEGTKAVTKYTSAK
_____________________________________SHHHHHHHHHHH_TT_EE_HHHHHHHHHHHHHHHHHHHHHHHHHHHHTT_SEE_HHHHHHHHHHHS_HHHHHHHHHHHHHHHHHHHTT_
MPEPSKSAPAPKKGSKKAITKAQKKDGKKRKRSRKESYSIYVYKVLKQVHPDTGISSKAMGIMNSFVNDIFERIAGEASRLAHYNKRSTITSREIQTAVRLLLPGELAKHAVSEGTKAVTKYTSSK
_____________________________________SHHHHHHHHHHH_TT_EE_HHHHHHHHHHHHHHHHHHHHHHHHHHHHTT__EE_HHHHHHHHHHHS_HHHHHHHHHHHHHHHHHHH___

>O60814 vs. P70696
MPEPA-KSAPAPKKGSKKAVTKAQKKDGKKRKRSRKESYSVYVYKVLKQVHPDTGISSKAMGIMNSFVNDIFERIAGEASRLAHYNKRSTITSREIQTAVRLLLPGELAKHAVSEGTKAVTKYTSAK
_____-________________________________SHHHHHHHHHHH_TT_EE_HHHHHHHHHHHHHHHHHHHHHHHHHHHHTT_SEE_HHHHHHHHHHHS_HHHHHHHHHHHHHHHHHHHTT_
MPEVAVKGATISKKGFKKAVTKTQKKEGRKRKRCRKESYSIYIYKVLKQVHPDTGISSKAMSIMNSFVTDIFERIASEASRLAHYNKRSTITSREIQTAVRLLLPGELAKHAVSEGTKAVTKYTSSK
______________________________________SHHHHHHHHHHH_TT_EE_HHHHHHHHHHHHHHHHHHHHHHHHHHHHTT__EE_HHHHHHHHHHHS_HHHHHHHHHHHHHHHHHHHT__

>O60814 vs. Q9D2U9
MPEPAKSAPAPKKGSKKAVTKAQKKDGKKRKRSRKESYSVYVYKVLKQVHPDTGISSKAMGIMNSFVNDIFERIAGEASRLAHYNKRSTITSREIQTAVRLLLPGELAKHAVSEGTKAVTKYTSAK
_____________________________________SHHHHHHHHHHH_TT_EE_HHHHHHHHHHHHHHHHHHHHHHHHHHHHTT_SEE_HHHHHHHHHHHS_HHHHHHHHHHHHHHHHHHHTT_
MPEPSRSTPAPKKGSKKAITKAQKKDGKKRKRGRKESYSIYVYKVLKQVHPDTGISSKAMGIMNSFVNDIFERIASEASRLAHYNKRSTITSREVQTAVRLLLPGELAKHAVSEGTKAVTKYTSSK
_____________________________________SHHHHHHHHHHH_TT_EE_HHHHHHHHHHHHHHHHHHHHHHHHHHHHTT_SEE_HHHHHHHHHHHS_SHHHHHHHHHHHHHHHHHHT__

>O60814 vs. P02281
MPEPAKSAPAPKKGSKKAVTKAQKKDGKKRKRSRKESYSVYVYKVLKQVHPDTGISSKAMGIMNSFVNDIFERIAGEASRLAHYNKRSTITSREIQTAVRLLLPGELAKHAVSEGTKAVTKYTSAK
_____________________________________SHHHHHHHHHHH_TT_EE_HHHHHHHHHHHHHHHHHHHHHHHHHHHHTT_SEE_HHHHHHHHHHHS_HHHHHHHHHHHHHHHHHHHTT_
MPEPAKSAPAPKKGSKKAVTKTQKKDGKKRRKSRKESYAIYVYKVLKQVHPDTGISSKAMSIMNSFVNDVFERIAGEASRLAHYNKRSTITSREIQTAVRLLLPGELAKHAVSEGTKAVTKYTSAK
_____________________________________SHHHHHHHHHHH_TT_EE_HHHHHHHHHHHHHHHHHHHHHHHHHHHHTT__EE_HHHHHHHHHHHS_HHHHHHHHHHHHHHHHHHHHT_

>O60814 vs. P06899
MPEPAKSAPAPKKGSKKAVTKAQKKDGKKRKRSRKESYSVYVYKVLKQVHPDTGISSKAMGIMNSFVNDIFERIAGEASRLAHYNKRSTITSREIQTAVRLLLPGELAKHAVSEGTKAVTKYTSAK
_____________________________________SHHHHHHHHHHH_TT_EE_HHHHHHHHHHHHHHHHHHHHHHHHHHHHTT_SEE_HHHHHHHHHHHS_HHHHHHHHHHHHHHHHHHHTT_
MPEPAKSAPAPKKGSKKAVTKAQKKDGKKRKRSRKESYSIYVYKVLKQVHPDTGISSKAMGIMNSFVNDIFERIAGEASRLAHYNKRSTITSREIQTAVRLLLPGELAKHAVSEGTKAVTKYTSAK
_____________________________________SHHHHHHHHHHH_TT_EE_HHHHHHHHHHHHHHHHHHHHHHHHHHHHTT_SEE_HHHHHHHHHHHS_HHHHHHHHHHHHHHHHHHHT__

>O60814 vs. P62807
MPEPAKSAPAPKKGSKKAVTKAQKKDGKKRKRSRKESYSVYVYKVLKQVHPDTGISSKAMGIMNSFVNDIFERIAGEASRLAHYNKRSTITSREIQTAVRLLLPGELAKHAVSEGTKAVTKYTSAK
_____________________________________SHHHHHHHHHHH_TT_EE_HHHHHHHHHHHHHHHHHHHHHHHHHHHHTT_SEE_HHHHHHHHHHHS_HHHHHHHHHHHHHHHHHHHTT_
MPEPAKSAPAPKKGSKKAVTKAQKKDGKKRKRSRKESYSVYVYKVLKQVHPDTGISSKAMGIMNSFVNDIFERIAGEASRLAHYNKRSTITSREIQTAVRLLLPGELAKHAVSEGTKAVTKYTSSK
_____________________________________SHHHHHHHHHHH_TT_EE_HHHHHHHHHHHHHHHHHHHHHHHHHHHHTT_SEE_HHHHHHHHHHHS_HHHHHHHHHHHHHHHHHHHH__

>P0C1H5 vs. Q28D68
MPEPAKSAPAPKKGSKKAVTKTQKKGDKKRKRARKESYSIYVYKVLKQVHPDTGISSKAMSIMNSFVNDIFERIAGEASRLAHYNKRSTITSREIQTAVRLLLPGELAKHAVSEGTKAVTKYTSSK
______________________________________HHHHHHHHHHH_TT_EE_HHHH_HHHHHHHHHHHHHHHHHHHHHHHTT_SEE_HHHHHHHHHHHS_HHHHHHHHHHHHHHHHHHHH__
MPDPAKSAPAAKKGSKKAVTKTQKKDGKKRRKTRKESYAIYVYKVLKQVHPDTGISSKAMSIMNSFVNDVFERIAGEASRLAHYNKRSTITSREIQTAVRLLLPGELAKHAVSEGTKAVTKYTSAK
_____________________________________SHHHHHHHHHHH_TT_EE_HHHHHHHHHHHHHHHHHHHHHHHHHHHHTT_SEE_HHHHHHHHHHHS_HHHHHHHHHHHHHHHHHHHT__

>P0C1H5 vs. P33778
MPEPAKSAPAPKKGSKKAVTKTQKKGDKKRKRARKESYSIYVYKVLKQVHPDTGISSKAMSIMNSFVNDIFERIAGEASRLAHYNKRSTITSREIQTAVRLLLPGELAKHAVSEGTKAVTKYTSSK
______________________________________HHHHHHHHHHH_TT_EE_HHHH_HHHHHHHHHHHHHHHHHHHHHHHTT_SEE_HHHHHHHHHHHS_HHHHHHHHHHHHHHHHHHHH__
MPEPSKSAPAPKKGSKKAITKAQKKDGKKRKRSRKESYSIYVYKVLKQVHPDTGISSKAMGIMNSFVNDIFERIAGEASRLAHYNKRSTITSREIQTAVRLLLPGELAKHAVSEGTKAVTKYTSSK
_____________________________________SHHHHHHHHHHH_TT_EE_HHHHHHHHHHHHHHHHHHHHHHHHHHHHTT__EE_HHHHHHHHHHHS_HHHHHHHHHHHHHHHHHHH___

>P0C1H5 vs. P70696
MPEPA-KSAPAPKKGSKKAVTKTQKKGDKKRKRARKESYSIYVYKVLKQVHPDTGISSKAMSIMNSFVNDIFERIAGEASRLAHYNKRSTITSREIQTAVRLLLPGELAKHAVSEGTKAVTKYTSSK
_____-_________________________________HHHHHHHHHHH_TT_EE_HHH_HHHHHHHHHHHHHHHHHHHHHHHHTT_SEE_HHHHHHHHHHHS_HHHHHHHHHHHHHHHHHHHH__
MPEVAVKGATISKKGFKKAVTKTQKKEGRKRKRCRKESYSIYIYKVLKQVHPDTGISSKAMSIMNSFVTDIFERIASEASRLAHYNKRSTITSREIQTAVRLLLPGELAKHAVSEGTKAVTKYTSSK
______________________________________SHHHHHHHHHHH_TT_EE_HHHHHHHHHHHHHHHHHHHHHHHHHHHHTT__EE_HHHHHHHHHHHS_HHHHHHHHHHHHHHHHHHHT__

>P0C1H5 vs. Q9D2U9
MPEPAKSAPAPKKGSKKAVTKTQKKGDKKRKRARKESYSIYVYKVLKQVHPDTGISSKAMSIMNSFVNDIFERIAGEASRLAHYNKRSTITSREIQTAVRLLLPGELAKHAVSEGTKAVTKYTSSK
______________________________________HHHHHHHHHHH_TT_EE_HHHH_HHHHHHHHHHHHHHHHHHHHHHHTT_SEE_HHHHHHHHHHHS_HHHHHHHHHHHHHHHHHHHH__
MPEPSRSTPAPKKGSKKAITKAQKKDGKKRKRGRKESYSIYVYKVLKQVHPDTGISSKAMGIMNSFVNDIFERIASEASRLAHYNKRSTITSREVQTAVRLLLPGELAKHAVSEGTKAVTKYTSSK
_____________________________________SHHHHHHHHHHH_TT_EE_HHHHHHHHHHHHHHHHHHHHHHHHHHHHTT_SEE_HHHHHHHHHHHS_SHHHHHHHHHHHHHHHHHHT__

>P0C1H5 vs. P02281
MPEPAKSAPAPKKGSKKAVTKTQKKGDKKRKRARKESYSIYVYKVLKQVHPDTGISSKAMSIMNSFVNDIFERIAGEASRLAHYNKRSTITSREIQTAVRLLLPGELAKHAVSEGTKAVTKYTSSK
______________________________________HHHHHHHHHHH_TT_EE_HHHH_HHHHHHHHHHHHHHHHHHHHHHHTT_SEE_HHHHHHHHHHHS_HHHHHHHHHHHHHHHHHHHH__
MPEPAKSAPAPKKGSKKAVTKTQKKDGKKRRKSRKESYAIYVYKVLKQVHPDTGISSKAMSIMNSFVNDVFERIAGEASRLAHYNKRSTITSREIQTAVRLLLPGELAKHAVSEGTKAVTKYTSAK
_____________________________________SHHHHHHHHHHH_TT_EE_HHHHHHHHHHHHHHHHHHHHHHHHHHHHTT__EE_HHHHHHHHHHHS_HHHHHHHHHHHHHHHHHHHHT_

>P0C1H5 vs. P06899
MPEPAKSAPAPKKGSKKAVTKTQKKGDKKRKRARKESYSIYVYKVLKQVHPDTGISSKAMSIMNSFVNDIFERIAGEASRLAHYNKRSTITSREIQTAVRLLLPGELAKHAVSEGTKAVTKYTSSK
______________________________________HHHHHHHHHHH_TT_EE_HHHH_HHHHHHHHHHHHHHHHHHHHHHHTT_SEE_HHHHHHHHHHHS_HHHHHHHHHHHHHHHHHHHH__
MPEPAKSAPAPKKGSKKAVTKAQKKDGKKRKRSRKESYSIYVYKVLKQVHPDTGISSKAMGIMNSFVNDIFERIAGEASRLAHYNKRSTITSREIQTAVRLLLPGELAKHAVSEGTKAVTKYTSAK
_____________________________________SHHHHHHHHHHH_TT_EE_HHHHHHHHHHHHHHHHHHHHHHHHHHHHTT_SEE_HHHHHHHHHHHS_HHHHHHHHHHHHHHHHHHHT__

>P0C1H5 vs. P62807
MPEPAKSAPAPKKGSKKAVTKTQKKGDKKRKRARKESYSIYVYKVLKQVHPDTGISSKAMSIMNSFVNDIFERIAGEASRLAHYNKRSTITSREIQTAVRLLLPGELAKHAVSEGTKAVTKYTSSK
______________________________________HHHHHHHHHHH_TT_EE_HHHH_HHHHHHHHHHHHHHHHHHHHHHHTT_SEE_HHHHHHHHHHHS_HHHHHHHHHHHHHHHHHHHH__
MPEPAKSAPAPKKGSKKAVTKAQKKDGKKRKRSRKESYSVYVYKVLKQVHPDTGISSKAMGIMNSFVNDIFERIAGEASRLAHYNKRSTITSREIQTAVRLLLPGELAKHAVSEGTKAVTKYTSSK
_____________________________________SHHHHHHHHHHH_TT_EE_HHHHHHHHHHHHHHHHHHHHHHHHHHHHTT_SEE_HHHHHHHHHHHS_HHHHHHHHHHHHHHHHHHHH__

>P62801 vs. Q6CMU6
--MSGRGKGGKGLGKGGAKRHRKVLRDNIQGITKPAIRRLARRGGVKRISGLIYEETRGVLKVFLENVIRDAVTYTEHAKRKTVTAMDVVYALKRQGRTLYGFGG
--_________________________GGGGS_HHHHHHHHHHTT__EE_TTHHHHHHHHHHHHHHHHHHHHHHHHHHTT_SEE_HHHHHHHHHHTT_EEES___
MS--GRGKGGKGLGKGGAKRHRKILRDNIQGITKPAIRRLARRGGVKRISGLIYEEVRNVLKTFLESVIRDAVTYTEHAKRKTVTSLDVVYALKRQGRTLYGFGG
__--_____________________________HHHHHHHHHHTT__EE_TTHHHHHHHHHHHHHHHHHHHHHHHHHHTT_SEE_HHHHHHHHHHH_________

>P62801 vs. P02309
--MSGRGKGGKGLGKGGAKRHRKVLRDNIQGITKPAIRRLARRGGVKRISGLIYEETRGVLKVFLENVIRDAVTYTEHAKRKTVTAMDVVYALKRQGRTLYGFGG
--_________________________GGGGS_HHHHHHHHHHTT__EE_TTHHHHHHHHHHHHHHHHHHHHHHHHHHTT_SEE_HHHHHHHHHHTT_EEES___
MS--GRGKGGKGLGKGGAKRHRKILRDNIQGITKPAIRRLARRGGVKRISGLIYEEVRAVLKSFLESVIRDSVTYTEHAKRKTVTSLDVVYALKRQGRTLYGFGG
__--______________________SGGGGS_HHHHHHHHHHHT__EE_TTHHHHHHHHHHHHHHHHHHHHHHHHHHTT_SEE_HHHHHHHHHHTT_EEESS__

>P62801 vs. P84040
MSGRGKGGKGLGKGGAKRHRKVLRDNIQGITKPAIRRLARRGGVKRISGLIYEETRGVLKVFLENVIRDAVTYTEHAKRKTVTAMDVVYALKRQGRTLYGFGG
_________________________GGGGS_HHHHHHHHHHTT__EE_TTHHHHHHHHHHHHHHHHHHHHHHHHHHTT_SEE_HHHHHHHHHHTT_EEES___
MTGRGKGGKGLGKGGAKRHRKVLRDNIQGITKPAIRRLARRGGVKRISGLIYEETRGVLKVFLENVIRDAVTYTEHAKRKTVTAMDVVYALKRQGRTLYGFGG
_________________________GGGGS_HHHHHHHHHHTT_SEE_TTHHHHHHHHHHHHHHHHHHHHHHHHHHTT_SEE_HHHHHHHHHHTT___TT___

>Q6CMU6 vs. P02309
MSGRGKGGKGLGKGGAKRHRKILRDNIQGITKPAIRRLARRGGVKRISGLIYEEVRNVLKTFLESVIRDAVTYTEHAKRKTVTSLDVVYALKRQGRTLYGFGG
_______________________________HHHHHHHHHHTT__EE_TTHHHHHHHHHHHHHHHHHHHHHHHHHHTT_SEE_HHHHHHHHHHH_________
MSGRGKGGKGLGKGGAKRHRKILRDNIQGITKPAIRRLARRGGVKRISGLIYEEVRAVLKSFLESVIRDSVTYTEHAKRKTVTSLDVVYALKRQGRTLYGFGG
________________________SGGGGS_HHHHHHHHHHHT__EE_TTHHHHHHHHHHHHHHHHHHHHHHHHHHTT_SEE_HHHHHHHHHHTT_EEESS__

>Q6CMU6 vs. P84040
MS--GRGKGGKGLGKGGAKRHRKILRDNIQGITKPAIRRLARRGGVKRISGLIYEEVRNVLKTFLESVIRDAVTYTEHAKRKTVTSLDVVYALKRQGRTLYGFGG
__--_____________________________HHHHHHHHHHTT__EE_TTHHHHHHHHHHHHHHHHHHHHHHHHHHTT_SEE_HHHHHHHHHHH_________
--MTGRGKGGKGLGKGGAKRHRKVLRDNIQGITKPAIRRLARRGGVKRISGLIYEETRGVLKVFLENVIRDAVTYTEHAKRKTVTAMDVVYALKRQGRTLYGFGG
--_________________________GGGGS_HHHHHHHHHHTT_SEE_TTHHHHHHHHHHHHHHHHHHHHHHHHHHTT_SEE_HHHHHHHHHHTT___TT___

>Q28D68 vs. P33778
MPDPAKSAPAAKKGSKKAVTKTQKKDGKKRRKTRKESYAIYVYKVLKQVHPDTGISSKAMSIMNSFVNDVFERIAGEASRLAHYNKRSTITSREIQTAVRLLLPGELAKHAVSEGTKAVTKYTSAK
_____________________________________SHHHHHHHHHHH_TT_EE_HHHHHHHHHHHHHHHHHHHHHHHHHHHHTT_SEE_HHHHHHHHHHHS_HHHHHHHHHHHHHHHHHHHT__
MPEPSKSAPAPKKGSKKAITKAQKKDGKKRKRSRKESYSIYVYKVLKQVHPDTGISSKAMGIMNSFVNDIFERIAGEASRLAHYNKRSTITSREIQTAVRLLLPGELAKHAVSEGTKAVTKYTSSK
_____________________________________SHHHHHHHHHHH_TT_EE_HHHHHHHHHHHHHHHHHHHHHHHHHHHHTT__EE_HHHHHHHHHHHS_HHHHHHHHHHHHHHHHHHH___

>Q28D68 vs. P70696
MPDPA-KSAPAAKKGSKKAVTKTQKKDGKKRRKTRKESYAIYVYKVLKQVHPDTGISSKAMSIMNSFVNDVFERIAGEASRLAHYNKRSTITSREIQTAVRLLLPGELAKHAVSEGTKAVTKYTSAK
_____-________________________________SHHHHHHHHHHH_TT_EE_HHHHHHHHHHHHHHHHHHHHHHHHHHHHTT_SEE_HHHHHHHHHHHS_HHHHHHHHHHHHHHHHHHHT__
MPEVAVKGATISKKGFKKAVTKTQKKEGRKRKRCRKESYSIYIYKVLKQVHPDTGISSKAMSIMNSFVTDIFERIASEASRLAHYNKRSTITSREIQTAVRLLLPGELAKHAVSEGTKAVTKYTSSK
______________________________________SHHHHHHHHHHH_TT_EE_HHHHHHHHHHHHHHHHHHHHHHHHHHHHTT__EE_HHHHHHHHHHHS_HHHHHHHHHHHHHHHHHHHT__

>Q28D68 vs. Q9D2U9
MPDPAKSAPAAKKGSKKAVTKTQKKDGKKRRKTRKESYAIYVYKVLKQVHPDTGISSKAMSIMNSFVNDVFERIAGEASRLAHYNKRSTITSREIQTAVRLLLPGELAKHAVSEGTKAVTKYTSAK
_____________________________________SHHHHHHHHHHH_TT_EE_HHHHHHHHHHHHHHHHHHHHHHHHHHHHTT_SEE_HHHHHHHHHHHS_HHHHHHHHHHHHHHHHHHHT__
MPEPSRSTPAPKKGSKKAITKAQKKDGKKRKRGRKESYSIYVYKVLKQVHPDTGISSKAMGIMNSFVNDIFERIASEASRLAHYNKRSTITSREVQTAVRLLLPGELAKHAVSEGTKAVTKYTSSK
_____________________________________SHHHHHHHHHHH_TT_EE_HHHHHHHHHHHHHHHHHHHHHHHHHHHHTT_SEE_HHHHHHHHHHHS_SHHHHHHHHHHHHHHHHHHT__

>Q28D68 vs. P02281
MPDPAKSAPAAKKGSKKAVTKTQKKDGKKRRKTRKESYAIYVYKVLKQVHPDTGISSKAMSIMNSFVNDVFERIAGEASRLAHYNKRSTITSREIQTAVRLLLPGELAKHAVSEGTKAVTKYTSAK
_____________________________________SHHHHHHHHHHH_TT_EE_HHHHHHHHHHHHHHHHHHHHHHHHHHHHTT_SEE_HHHHHHHHHHHS_HHHHHHHHHHHHHHHHHHHT__
MPEPAKSAPAPKKGSKKAVTKTQKKDGKKRRKSRKESYAIYVYKVLKQVHPDTGISSKAMSIMNSFVNDVFERIAGEASRLAHYNKRSTITSREIQTAVRLLLPGELAKHAVSEGTKAVTKYTSAK
_____________________________________SHHHHHHHHHHH_TT_EE_HHHHHHHHHHHHHHHHHHHHHHHHHHHHTT__EE_HHHHHHHHHHHS_HHHHHHHHHHHHHHHHHHHHT_

>Q28D68 vs. P06899
MPDPAKSAPAAKKGSKKAVTKTQKKDGKKRRKTRKESYAIYVYKVLKQVHPDTGISSKAMSIMNSFVNDVFERIAGEASRLAHYNKRSTITSREIQTAVRLLLPGELAKHAVSEGTKAVTKYTSAK
_____________________________________SHHHHHHHHHHH_TT_EE_HHHHHHHHHHHHHHHHHHHHHHHHHHHHTT_SEE_HHHHHHHHHHHS_HHHHHHHHHHHHHHHHHHHT__
MPEPAKSAPAPKKGSKKAVTKAQKKDGKKRKRSRKESYSIYVYKVLKQVHPDTGISSKAMGIMNSFVNDIFERIAGEASRLAHYNKRSTITSREIQTAVRLLLPGELAKHAVSEGTKAVTKYTSAK
_____________________________________SHHHHHHHHHHH_TT_EE_HHHHHHHHHHHHHHHHHHHHHHHHHHHHTT_SEE_HHHHHHHHHHHS_HHHHHHHHHHHHHHHHHHHT__

>Q28D68 vs. P62807
MPDPAKSAPAAKKGSKKAVTKTQKKDGKKRRKTRKESYAIYVYKVLKQVHPDTGISSKAMSIMNSFVNDVFERIAGEASRLAHYNKRSTITSREIQTAVRLLLPGELAKHAVSEGTKAVTKYTSAK
_____________________________________SHHHHHHHHHHH_TT_EE_HHHHHHHHHHHHHHHHHHHHHHHHHHHHTT_SEE_HHHHHHHHHHHS_HHHHHHHHHHHHHHHHHHHT__
MPEPAKSAPAPKKGSKKAVTKAQKKDGKKRKRSRKESYSVYVYKVLKQVHPDTGISSKAMGIMNSFVNDIFERIAGEASRLAHYNKRSTITSREIQTAVRLLLPGELAKHAVSEGTKAVTKYTSSK
_____________________________________SHHHHHHHHHHH_TT_EE_HHHHHHHHHHHHHHHHHHHHHHHHHHHHTT_SEE_HHHHHHHHHHHS_HHHHHHHHHHHHHHHHHHHH__

>P33778 vs. P70696
MPEPS-KSAPAPKKGSKKAITKAQKKDGKKRKRSRKESYSIYVYKVLKQVHPDTGISSKAMGIMNSFVNDIFERIAGEASRLAHYNKRSTITSREIQTAVRLLLPGELAKHAVSEGTKAVTKYTSSK
_____-________________________________SHHHHHHHHHHH_TT_EE_HHHHHHHHHHHHHHHHHHHHHHHHHHHHTT__EE_HHHHHHHHHHHS_HHHHHHHHHHHHHHHHHHH___
MPEVAVKGATISKKGFKKAVTKTQKKEGRKRKRCRKESYSIYIYKVLKQVHPDTGISSKAMSIMNSFVTDIFERIASEASRLAHYNKRSTITSREIQTAVRLLLPGELAKHAVSEGTKAVTKYTSSK
______________________________________SHHHHHHHHHHH_TT_EE_HHHHHHHHHHHHHHHHHHHHHHHHHHHHTT__EE_HHHHHHHHHHHS_HHHHHHHHHHHHHHHHHHHT__

>P33778 vs. Q9D2U9
MPEPSKSAPAPKKGSKKAITKAQKKDGKKRKRSRKESYSIYVYKVLKQVHPDTGISSKAMGIMNSFVNDIFERIAGEASRLAHYNKRSTITSREIQTAVRLLLPGELAKHAVSEGTKAVTKYTSSK
_____________________________________SHHHHHHHHHHH_TT_EE_HHHHHHHHHHHHHHHHHHHHHHHHHHHHTT__EE_HHHHHHHHHHHS_HHHHHHHHHHHHHHHHHHH___
MPEPSRSTPAPKKGSKKAITKAQKKDGKKRKRGRKESYSIYVYKVLKQVHPDTGISSKAMGIMNSFVNDIFERIASEASRLAHYNKRSTITSREVQTAVRLLLPGELAKHAVSEGTKAVTKYTSSK
_____________________________________SHHHHHHHHHHH_TT_EE_HHHHHHHHHHHHHHHHHHHHHHHHHHHHTT_SEE_HHHHHHHHHHHS_SHHHHHHHHHHHHHHHHHHT__

>P33778 vs. P02281
MPEPSKSAPAPKKGSKKAITKAQKKDGKKRKRSRKESYSIYVYKVLKQVHPDTGISSKAMGIMNSFVNDIFERIAGEASRLAHYNKRSTITSREIQTAVRLLLPGELAKHAVSEGTKAVTKYTSSK
_____________________________________SHHHHHHHHHHH_TT_EE_HHHHHHHHHHHHHHHHHHHHHHHHHHHHTT__EE_HHHHHHHHHHHS_HHHHHHHHHHHHHHHHHHH___
MPEPAKSAPAPKKGSKKAVTKTQKKDGKKRRKSRKESYAIYVYKVLKQVHPDTGISSKAMSIMNSFVNDVFERIAGEASRLAHYNKRSTITSREIQTAVRLLLPGELAKHAVSEGTKAVTKYTSAK
_____________________________________SHHHHHHHHHHH_TT_EE_HHHHHHHHHHHHHHHHHHHHHHHHHHHHTT__EE_HHHHHHHHHHHS_HHHHHHHHHHHHHHHHHHHHT_

>P33778 vs. P06899
MPEPSKSAPAPKKGSKKAITKAQKKDGKKRKRSRKESYSIYVYKVLKQVHPDTGISSKAMGIMNSFVNDIFERIAGEASRLAHYNKRSTITSREIQTAVRLLLPGELAKHAVSEGTKAVTKYTSSK
_____________________________________SHHHHHHHHHHH_TT_EE_HHHHHHHHHHHHHHHHHHHHHHHHHHHHTT__EE_HHHHHHHHHHHS_HHHHHHHHHHHHHHHHHHH___
MPEPAKSAPAPKKGSKKAVTKAQKKDGKKRKRSRKESYSIYVYKVLKQVHPDTGISSKAMGIMNSFVNDIFERIAGEASRLAHYNKRSTITSREIQTAVRLLLPGELAKHAVSEGTKAVTKYTSAK
_____________________________________SHHHHHHHHHHH_TT_EE_HHHHHHHHHHHHHHHHHHHHHHHHHHHHTT_SEE_HHHHHHHHHHHS_HHHHHHHHHHHHHHHHHHHT__

>P33778 vs. P62807
MPEPSKSAPAPKKGSKKAITKAQKKDGKKRKRSRKESYSIYVYKVLKQVHPDTGISSKAMGIMNSFVNDIFERIAGEASRLAHYNKRSTITSREIQTAVRLLLPGELAKHAVSEGTKAVTKYTSSK
_____________________________________SHHHHHHHHHHH_TT_EE_HHHHHHHHHHHHHHHHHHHHHHHHHHHHTT__EE_HHHHHHHHHHHS_HHHHHHHHHHHHHHHHHHH___
MPEPAKSAPAPKKGSKKAVTKAQKKDGKKRKRSRKESYSVYVYKVLKQVHPDTGISSKAMGIMNSFVNDIFERIAGEASRLAHYNKRSTITSREIQTAVRLLLPGELAKHAVSEGTKAVTKYTSSK
_____________________________________SHHHHHHHHHHH_TT_EE_HHHHHHHHHHHHHHHHHHHHHHHHHHHHTT_SEE_HHHHHHHHHHHS_HHHHHHHHHHHHHHHHHHHH__

>P70696 vs. Q9D2U9
MPEVAVKGATISKKGFKKAVTKTQKKEGRKRKRCRKESYSIYIYKVLKQVHPDTGISSKAMSIMNSFVTDIFERIASEASRLAHYNKRSTITSREIQTAVRLLLPGELAKHAVSEGTKAVTKYTSSK
______________________________________SHHHHHHHHHHH_TT_EE_HHHHHHHHHHHHHHHHHHHHHHHHHHHHTT__EE_HHHHHHHHHHHS_HHHHHHHHHHHHHHHHHHHT__
MPEPS-RSTPAPKKGSKKAITKAQKKDGKKRKRGRKESYSIYVYKVLKQVHPDTGISSKAMGIMNSFVNDIFERIASEASRLAHYNKRSTITSREVQTAVRLLLPGELAKHAVSEGTKAVTKYTSSK
_____-________________________________SHHHHHHHHHHH_TT_EE_HHHHHHHHHHHHHHHHHHHHHHHHHHHHTT_SEE_HHHHHHHHHHHS_SHHHHHHHHHHHHHHHHHHT__

>P70696 vs. P02281
MPEVAVKGATISKKGFKKAVTKTQKKEGRKRKRCRKESYSIYIYKVLKQVHPDTGISSKAMSIMNSFVTDIFERIASEASRLAHYNKRSTITSREIQTAVRLLLPGELAKHAVSEGTKAVTKYTSSK
______________________________________SHHHHHHHHHHH_TT_EE_HHHHHHHHHHHHHHHHHHHHHHHHHHHHTT__EE_HHHHHHHHHHHS_HHHHHHHHHHHHHHHHHHHT__
MPEPA-KSAPAPKKGSKKAVTKTQKKDGKKRRKSRKESYAIYVYKVLKQVHPDTGISSKAMSIMNSFVNDVFERIAGEASRLAHYNKRSTITSREIQTAVRLLLPGELAKHAVSEGTKAVTKYTSAK
_____-________________________________SHHHHHHHHHHH_TT_EE_HHHHHHHHHHHHHHHHHHHHHHHHHHHHTT__EE_HHHHHHHHHHHS_HHHHHHHHHHHHHHHHHHHHT_

>P70696 vs. P06899
MPEVAVKGATISKKGFKKAVTKTQKKEGRKRKRCRKESYSIYIYKVLKQVHPDTGISSKAMSIMNSFVTDIFERIASEASRLAHYNKRSTITSREIQTAVRLLLPGELAKHAVSEGTKAVTKYTSSK
______________________________________SHHHHHHHHHHH_TT_EE_HHHHHHHHHHHHHHHHHHHHHHHHHHHHTT__EE_HHHHHHHHHHHS_HHHHHHHHHHHHHHHHHHHT__
MPEPA-KSAPAPKKGSKKAVTKAQKKDGKKRKRSRKESYSIYVYKVLKQVHPDTGISSKAMGIMNSFVNDIFERIAGEASRLAHYNKRSTITSREIQTAVRLLLPGELAKHAVSEGTKAVTKYTSAK
_____-________________________________SHHHHHHHHHHH_TT_EE_HHHHHHHHHHHHHHHHHHHHHHHHHHHHTT_SEE_HHHHHHHHHHHS_HHHHHHHHHHHHHHHHHHHT__

>P70696 vs. P62807
MPEVAVKGATISKKGFKKAVTKTQKKEGRKRKRCRKESYSIYIYKVLKQVHPDTGISSKAMSIMNSFVTDIFERIASEASRLAHYNKRSTITSREIQTAVRLLLPGELAKHAVSEGTKAVTKYTSSK
______________________________________SHHHHHHHHHHH_TT_EE_HHHHHHHHHHHHHHHHHHHHHHHHHHHHTT__EE_HHHHHHHHHHHS_HHHHHHHHHHHHHHHHHHHT__
MPEPA-KSAPAPKKGSKKAVTKAQKKDGKKRKRSRKESYSVYVYKVLKQVHPDTGISSKAMGIMNSFVNDIFERIAGEASRLAHYNKRSTITSREIQTAVRLLLPGELAKHAVSEGTKAVTKYTSSK
_____-________________________________SHHHHHHHHHHH_TT_EE_HHHHHHHHHHHHHHHHHHHHHHHHHHHHTT_SEE_HHHHHHHHHHHS_HHHHHHHHHHHHHHHHHHHH__

>P02309 vs. P84040
MS--GRGKGGKGLGKGGAKRHRKILRDNIQGITKPAIRRLARRGGVKRISGLIYEEVRAVLKSFLESVIRDSVTYTEHAKRKTVTSLDVVYALKRQGRTLYGFGG
__--______________________SGGGGS_HHHHHHHHHHHT__EE_TTHHHHHHHHHHHHHHHHHHHHHHHHHHTT_SEE_HHHHHHHHHHTT_EEESS__
--MTGRGKGGKGLGKGGAKRHRKVLRDNIQGITKPAIRRLARRGGVKRISGLIYEETRGVLKVFLENVIRDAVTYTEHAKRKTVTAMDVVYALKRQGRTLYGFGG
--_________________________GGGGS_HHHHHHHHHHTT_SEE_TTHHHHHHHHHHHHHHHHHHHHHHHHHHTT_SEE_HHHHHHHHHHTT___TT___

>Q9D2U9 vs. P02281
MPEPSRSTPAPKKGSKKAITKAQKKDGKKRKRGRKESYSIYVYKVLKQVHPDTGISSKAMGIMNSFVNDIFERIASEASRLAHYNKRSTITSREVQTAVRLLLPGELAKHAVSEGTKAVTKYTSSK
_____________________________________SHHHHHHHHHHH_TT_EE_HHHHHHHHHHHHHHHHHHHHHHHHHHHHTT_SEE_HHHHHHHHHHHS_SHHHHHHHHHHHHHHHHHHT__
MPEPAKSAPAPKKGSKKAVTKTQKKDGKKRRKSRKESYAIYVYKVLKQVHPDTGISSKAMSIMNSFVNDVFERIAGEASRLAHYNKRSTITSREIQTAVRLLLPGELAKHAVSEGTKAVTKYTSAK
_____________________________________SHHHHHHHHHHH_TT_EE_HHHHHHHHHHHHHHHHHHHHHHHHHHHHTT__EE_HHHHHHHHHHHS_HHHHHHHHHHHHHHHHHHHHT_

>Q9D2U9 vs. P06899
MPEPSRSTPAPKKGSKKAITKAQKKDGKKRKRGRKESYSIYVYKVLKQVHPDTGISSKAMGIMNSFVNDIFERIASEASRLAHYNKRSTITSREVQTAVRLLLPGELAKHAVSEGTKAVTKYTSSK
_____________________________________SHHHHHHHHHHH_TT_EE_HHHHHHHHHHHHHHHHHHHHHHHHHHHHTT_SEE_HHHHHHHHHHHS_SHHHHHHHHHHHHHHHHHHT__
MPEPAKSAPAPKKGSKKAVTKAQKKDGKKRKRSRKESYSIYVYKVLKQVHPDTGISSKAMGIMNSFVNDIFERIAGEASRLAHYNKRSTITSREIQTAVRLLLPGELAKHAVSEGTKAVTKYTSAK
_____________________________________SHHHHHHHHHHH_TT_EE_HHHHHHHHHHHHHHHHHHHHHHHHHHHHTT_SEE_HHHHHHHHHHHS_HHHHHHHHHHHHHHHHHHHT__

>Q9D2U9 vs. P62807
MPEPSRSTPAPKKGSKKAITKAQKKDGKKRKRGRKESYSIYVYKVLKQVHPDTGISSKAMGIMNSFVNDIFERIASEASRLAHYNKRSTITSREVQTAVRLLLPGELAKHAVSEGTKAVTKYTSSK
_____________________________________SHHHHHHHHHHH_TT_EE_HHHHHHHHHHHHHHHHHHHHHHHHHHHHTT_SEE_HHHHHHHHHHHS_SHHHHHHHHHHHHHHHHHHT__
MPEPAKSAPAPKKGSKKAVTKAQKKDGKKRKRSRKESYSVYVYKVLKQVHPDTGISSKAMGIMNSFVNDIFERIAGEASRLAHYNKRSTITSREIQTAVRLLLPGELAKHAVSEGTKAVTKYTSSK
_____________________________________SHHHHHHHHHHH_TT_EE_HHHHHHHHHHHHHHHHHHHHHHHHHHHHTT_SEE_HHHHHHHHHHHS_HHHHHHHHHHHHHHHHHHHH__

>P02281 vs. P06899
MPEPAKSAPAPKKGSKKAVTKTQKKDGKKRRKSRKESYAIYVYKVLKQVHPDTGISSKAMSIMNSFVNDVFERIAGEASRLAHYNKRSTITSREIQTAVRLLLPGELAKHAVSEGTKAVTKYTSAK
_____________________________________SHHHHHHHHHHH_TT_EE_HHHHHHHHHHHHHHHHHHHHHHHHHHHHTT__EE_HHHHHHHHHHHS_HHHHHHHHHHHHHHHHHHHHT_
MPEPAKSAPAPKKGSKKAVTKAQKKDGKKRKRSRKESYSIYVYKVLKQVHPDTGISSKAMGIMNSFVNDIFERIAGEASRLAHYNKRSTITSREIQTAVRLLLPGELAKHAVSEGTKAVTKYTSAK
_____________________________________SHHHHHHHHHHH_TT_EE_HHHHHHHHHHHHHHHHHHHHHHHHHHHHTT_SEE_HHHHHHHHHHHS_HHHHHHHHHHHHHHHHHHHT__

>P02281 vs. P62807
MPEPAKSAPAPKKGSKKAVTKTQKKDGKKRRKSRKESYAIYVYKVLKQVHPDTGISSKAMSIMNSFVNDVFERIAGEASRLAHYNKRSTITSREIQTAVRLLLPGELAKHAVSEGTKAVTKYTSAK
_____________________________________SHHHHHHHHHHH_TT_EE_HHHHHHHHHHHHHHHHHHHHHHHHHHHHTT__EE_HHHHHHHHHHHS_HHHHHHHHHHHHHHHHHHHHT_
MPEPAKSAPAPKKGSKKAVTKAQKKDGKKRKRSRKESYSVYVYKVLKQVHPDTGISSKAMGIMNSFVNDIFERIAGEASRLAHYNKRSTITSREIQTAVRLLLPGELAKHAVSEGTKAVTKYTSSK
_____________________________________SHHHHHHHHHHH_TT_EE_HHHHHHHHHHHHHHHHHHHHHHHHHHHHTT_SEE_HHHHHHHHHHHS_HHHHHHHHHHHHHHHHHHHH__

>P06899 vs. P62807
MPEPAKSAPAPKKGSKKAVTKAQKKDGKKRKRSRKESYSIYVYKVLKQVHPDTGISSKAMGIMNSFVNDIFERIAGEASRLAHYNKRSTITSREIQTAVRLLLPGELAKHAVSEGTKAVTKYTSAK
_____________________________________SHHHHHHHHHHH_TT_EE_HHHHHHHHHHHHHHHHHHHHHHHHHHHHTT_SEE_HHHHHHHHHHHS_HHHHHHHHHHHHHHHHHHHT__
MPEPAKSAPAPKKGSKKAVTKAQKKDGKKRKRSRKESYSVYVYKVLKQVHPDTGISSKAMGIMNSFVNDIFERIAGEASRLAHYNKRSTITSREIQTAVRLLLPGELAKHAVSEGTKAVTKYTSSK
_____________________________________SHHHHHHHHHHH_TT_EE_HHHHHHHHHHHHHHHHHHHHHHHHHHHHTT_SEE_HHHHHHHHHHHS_HHHHHHHHHHHHHHHHHHHH__

>P0A434 vs. A0A060GPP4
MQTRRVVLKSAAAAGTLLGGLAGCASVAGSIGTGDRINTVRGPITISEAGFTLTHEHICGSSAGFLRAWPEFFGSRKALAEKAVRGLRRARAAGVRTIVDVSTFDIGRDVSLLAEVSRAADVHIVAATGLWFDPPLSMRLRSVEELTQFFLREIQYGIEDTGIRAGIIKVATTGKATPFQELVLKAAARASLATGVPVTTHTAASQRDGEQQAAIFESEGLSPSRVCIGHSDDTDDLSYLTALAARGYLIGLDHIPHSAIGLEDNASASALLGIRSWQTRALLIKALIDQGYMKQILVSNDWLFGFSSYVTNIMDVMDRVNPDGMAFIPLRVIPFLREKGVPQETLAGITVTNPARFLSPTLRAS
___________________________________EEEETTEEEEHHHH_SEEEEE_SEE__TTHHHH_GGGGS_HHHHHHHHHHHHHHHHHTT__EEEE___GGGT__HHHHHHHHHHHT_EEE_EEE__S___HHHHT__HHHHHHHHHHHHHT_BTTTTB___EEEEE__SS__HHHHHHHHHHHHHHHHH___EEEE__GGGTHHHHHHHHHHHTT__GGGEEE_SGGG___HHHHHHHHHHT_EEEE__TT___TT_TT_HHHHHHH_SS_HHHHHHHHHHHHHTT_GGGEEE_____SEE_SSSTTHHHHHHHH_TTGGGHHHHTHHHHHHHTT__HHHHHHHHTHHHHHHHS______
--------------------------------MGDRINTVRGPIAISEVGFTLTHEHICGSSAGFLRAWPEFFGSREALVEKAVRGLRRARAAGVRTIVDVTTFDLGRDVRLLAEVSRAADVHIVAATGMWLDPSLTIRMRSVVELTQFFLREIQYGIEDTGIRAGIIKVATTGKMTPFHELVLRAAARASLATGVPVITHTEGSQRGGEQQAAIFESEGLSPSRVCIGHSDETDDLSYLTALAARGYLIGLDRIPHSAIGLEDNASATALMGSRSWQTRALLIKALIDQGYKKQILVSNDWLFGISCYVTNFMDVMDSVNPDGMAFIPLRVIPFLREKGTPQETLAGITVTNPARFLSPTLRAS
--------------------------------___EEEETTEEEEGGGT_SEEEEE_SEE__TTHHHH_GGGGS_HHHHHHHHHHHHHHHHHTT__EEEE___GGGT__HHHHHHHHHHHT_EEE_EEEE_S___HHHHT__HHHHHHHHHHHHHT_STTS_____EEEEE__SS__HHHHHHHHHHHHHHHHH___EEEE__GGG_HHHHHHHHHHHTT__GGGEEE_SGGG___HHHHHHHHHTT_EEEE__TT____S_SS_HHHHHHH_SS_HHHHHHHHHHHHHTT_GGGEEE_____SEE_SSSTTHHHHHHHH_TTGGGHHHHTHHHHHHHTT__HHHHHHHHTHHHHHHHS______

>P0A434 vs. A0A060GTM0
MQTRRVVLKSAAAAGTLLGGLAGCASVAGSIGTGDRINTVRGPITISEAGFTLTHEHICGSSAGFLRAWPEFFGSRKALAEKAVRGLRRARAAGVRTIVDVSTFDIGRDVSLLAEVSRAADVHIVAATGLWFDPPLSMRLRSVEELTQFFLREIQYGIEDTGIRAGIIKVATTGKATPFQELVLKAAARASLATGVPVTTHTAASQRDGEQQAAIFESEGLSPSRVCIGHSDDTDDLSYLTALAARGYLIGLDHIPHSAIGLEDNASASALLGIRSWQTRALLIKALIDQGYMKQILVSNDWLFGFSSYVTNIMDVMDRVNPDGMAFIPLRVIPFLREKGVPQETLAGITVTNPARFLSPTLRAS
___________________________________EEEETTEEEEHHHH_SEEEEE_SEE__TTHHHH_GGGGS_HHHHHHHHHHHHHHHHHTT__EEEE___GGGT__HHHHHHHHHHHT_EEE_EEE__S___HHHHT__HHHHHHHHHHHHHT_BTTTTB___EEEEE__SS__HHHHHHHHHHHHHHHHH___EEEE__GGGTHHHHHHHHHHHTT__GGGEEE_SGGG___HHHHHHHHHHT_EEEE__TT___TT_TT_HHHHHHH_SS_HHHHHHHHHHHHHTT_GGGEEE_____SEE_SSSTTHHHHHHHH_TTGGGHHHHTHHHHHHHTT__HHHHHHHHTHHHHHHHS______
--------------------------------MGDRINTVRGPIAISEAGFTLTHEHICGSSAGFLRAWPEFFGSREALVEKAVRGLRRARAAGVRTIVDVTTFDLGRDVRLLAEVSRAADVHIVAATGMWLDPSLTIRMRSVVELTQFFLREIQHGIEDTGIRAGIIKVATTDKMTPFQELVLRAAARASLATGVPVITHTEGSQRGGEQQAAIFESEGLSPSRVCIGHSDETDDLSYLTALAARGYLIGLDRIPHNAIGLEDNASATALMGSRSWQTRALLIKALIDQGYKKQILVSNDWLFGMSCYVTNFMDVMDSVNPDGMAFIPLRVIPFLREKGTPQETLAGITVTNPARFLSPTLRAS
--------------------------------___EEEETTEEEEGGG__SEEEEE_SEE__TTHHHH_GGGGS_HHHHHHHHHHHHHHHHHTT__EEEE___GGGT__HHHHHHHHHHHT_EEE_EEEE_S___HHHHT__HHHHHHHHHHHHHT_STTS____SEEEEE__SS__HHHHHHHHHHHHHHHHH___EEEE__SSS_HHHHHHHHHHHTT__GGGEEE_SGGG___HHHHHHHHHTT_EEEE__TT_S_TT__S_HHHHTTS_SS_HHHHHHHHHHHHHTT_GGGEEE_____SEE_SSSTTHHHHHHHH_TTGGGHHHHTHHHHHHHTT__HHHHHHHHTHHHHHHHS______

>P0A434 vs. A0A060GSW0
MQTRRVVLKSAAAAGTLLGGLAGCASVAGSIGTGDRINTVRGPITISEAGFTLTHEHICGSSAGFLRAWPEFFGSRKALAEKAVRGLRRARAAGVRTIVDVSTFDIGRDVSLLAEVSRAADVHIVAATGLWFDPPLSMRLRSVEELTQFFLREIQYGIEDTGIRAGIIKVATTGKATPFQELVLKAAARASLATGVPVTTHTAASQRDGEQQAAIFESEGLSPSRVCIGHSDDTDDLSYLTALAARGYLIGLDHIPHSAIGLEDNASASALLGIRSWQTRALLIKALIDQGYMKQILVSNDWLFGFSSYVTNIMDVMDRVNPDGMAFIPLRVIPFLREKGVPQETLAGITVTNPARFLSPTLRAS
___________________________________EEEETTEEEEHHHH_SEEEEE_SEE__TTHHHH_GGGGS_HHHHHHHHHHHHHHHHHTT__EEEE___GGGT__HHHHHHHHHHHT_EEE_EEE__S___HHHHT__HHHHHHHHHHHHHT_BTTTTB___EEEEE__SS__HHHHHHHHHHHHHHHHH___EEEE__GGGTHHHHHHHHHHHTT__GGGEEE_SGGG___HHHHHHHHHHT_EEEE__TT___TT_TT_HHHHHHH_SS_HHHHHHHHHHHHHTT_GGGEEE_____SEE_SSSTTHHHHHHHH_TTGGGHHHHTHHHHHHHTT__HHHHHHHHTHHHHHHHS______
--------------------------------MGDRINTVRGPIAISEVGFTLTHEHICGSSAGFLRAWPEFFGSREALVEKAVRGLRRARAAGVRTIVDVTTFDLGRDVRLLAEVSRAADVHIVAATGVWLDPPLTIRMRSVVELTQFFLREIQYGIEDTGIRAGIIKVAITGKMTPFHELVLRAAARASLATGVPVITHTAGSQRGGEQQAAIFESEGLSPSRVCIGHSDETDDLSYLTALAARGYLIGLDRIPHSAIGLEDNASATAFMGSRSWQTRALLIKALIDQGYMKQILVSNDWLFGISSYVTNFTDVMDSVNPDGMAFIPLRVIPFLREKGTPQETLAGITVTNPARFLSPTLRAS
--------------------------------____EEETTEEE_GGGT_SEEEEE_SEE__TTHHHH_GGGGS_HHHHHHHHHHHHHHHHHTT__EEEE___GGGT__HHHHHHHHHHHT_EEE_EEEE_S___HHHHT__HHHHHHHHHHHHHT_STTS____SEEEEEEESS__HHHHHHHHHHHHHHHHH___EEEEEESSTTHHHHHHHHHHHTT__GGGEEEETGGG___HHHHHHHHHTT_EEEE__GGGGB_S_TT_HHHHHHS_BS_HHHHHHHHHHHHHTT_GGGEEE_____SEE_SSSTTHHHHHHHH_TTGGGHHHHHHHHHHHHTT__HHHHHHHHTHHHHHHHS______

>P0A434 vs. A0A060GYS1
MQTRRVVLKSAAAAGTLLGGLAGCASVAGSIGTGDRINTVRGPITISEAGFTLTHEHICGSSAGFLRAWPEFFGSRKALAEKAVRGLRRARAAGVRTIVDVSTFDIGRDVSLLAEVSRAADVHIVAATGLWFDPPLSMRLRSVEELTQFFLREIQYGIEDTGIRAGIIKVATTGKATPFQELVLKAAARASLATGVPVTTHTAASQRDGEQQAAIFESEGLSPSRVCIGHSDDTDDLSYLTALAARGYLIGLDHIPHSAIGLEDNASASALLGIRSWQTRALLIKALIDQGYMKQILVSNDWLFGFSSYVTNIMDVMDRVNPDGMAFIPLRVIPFLREKGVPQETLAGITVTNPARFLSPTLRAS
___________________________________EEEETTEEEEHHHH_SEEEEE_SEE__TTHHHH_GGGGS_HHHHHHHHHHHHHHHHHTT__EEEE___GGGT__HHHHHHHHHHHT_EEE_EEE__S___HHHHT__HHHHHHHHHHHHHT_BTTTTB___EEEEE__SS__HHHHHHHHHHHHHHHHH___EEEE__GGGTHHHHHHHHHHHTT__GGGEEE_SGGG___HHHHHHHHHHT_EEEE__TT___TT_TT_HHHHHHH_SS_HHHHHHHHHHHHHTT_GGGEEE_____SEE_SSSTTHHHHHHHH_TTGGGHHHHTHHHHHHHTT__HHHHHHHHTHHHHHHHS______
--------------------------------MGDRINTVRGPITISEAGFTLTHEHICGSSAGFLRAWPEFFGSRKALAEKAVRGLRRARAAGVRTIVDVSTFDLGRDVSLLAEVSRAADVHIVAATGLWLDPPLSMRLRSVEELTQFFLREIQYGIEDTGIRAGIIKVATTGKVTPFQELVLRAAARASLATGVPVTTHTAASQRGGEQQAAIFESEGLSPSRVCIGHSDDTDDLSYLTALAARGYLIGLDHIPHSAIGLEDNASASALLGIRSWQTRALLIKALIDQGYMKQILVSNDWLFGFSSYVTNIMDVMDSVNPDGMAFIPLRVIPFLREKGIPQETLAGITVTNPARFLSPTLRAS
--------------------------------___EEEETTEEEEHHHH_SEEEEE_SEE__TTHHHH_GGGGS_HHHHHHHHHHHHHHHHHTT__EEEE___GGGT__HHHHHHHHHHHT_EEE_EEEE_S___HHHHT__HHHHHHHHHHHHHT_STTS____SEEEEE__SS__HHHHHHHHHHHHHHHHH___EEEE__GGGTTHHHHHHHHHHTT__GGGEEE_SGGG___HHHHHHHHHTT_EEEE__TTTT__S_SS_SSSSSSS_SS_HHHHHHHHHHHHHTT_GGGEEE_____SEE_SSSTTHHHHHHHH_TTGGGHHHHTHHHHHHHTT__HHHHHHHHTHHHHHHHS______

>P0A434 vs. A0A060GZX0
MQTRRVVLKSAAAAGTLLGGLAGCASVAGSIGTGDRINTVRGPITISEAGFTLTHEHICGSSAGFLRAWPEFFGSRKALAEKAVRGLRRARAAGVRTIVDVSTFDIGRDVSLLAEVSRAADVHIVAATGLWFDPPLSMRLRSVEELTQFFLREIQYGIEDTGIRAGIIKVATTGKATPFQELVLKAAARASLATGVPVTTHTAASQRDGEQQAAIFESEGLSPSRVCIGHSDDTDDLSYLTALAARGYLIGLDHIPHSAIGLEDNASASALLGIRSWQTRALLIKALIDQGYMKQILVSNDWLFGFSSYVTNIMDVMDRVNPDGMAFIPLRVIPFLREKGVPQETLAGITVTNPARFLSPTLRAS
___________________________________EEEETTEEEEHHHH_SEEEEE_SEE__TTHHHH_GGGGS_HHHHHHHHHHHHHHHHHTT__EEEE___GGGT__HHHHHHHHHHHT_EEE_EEE__S___HHHHT__HHHHHHHHHHHHHT_BTTTTB___EEEEE__SS__HHHHHHHHHHHHHHHHH___EEEE__GGGTHHHHHHHHHHHTT__GGGEEE_SGGG___HHHHHHHHHHT_EEEE__TT___TT_TT_HHHHHHH_SS_HHHHHHHHHHHHHTT_GGGEEE_____SEE_SSSTTHHHHHHHH_TTGGGHHHHTHHHHHHHTT__HHHHHHHHTHHHHHHHS______
--------------------------------MGDRINTVRGPITISEAGFTLTHEHICGSSAGFLRAWPEFFGSRKALAEKAVRGLRRARAAGVRTIVDVSTFDLGRDVSLLAEVSRAADVHIVAATGLWLDPPLSMRLRSVEELTQFFLREIQYGIEDTGIRAGIIKVATTGKVTPFQELVLRAAARASLATGVPVTTHTAASQRGGEQQAAIFESEGLSPSRVCIGHSDDTDDLSYLTALAARGYLIGLDRIPHSAIGLEDNASASALLGIRSWQTRALLIKALIDQGYMKQILVSNDWLFGFSSYVTNIMDVMDSVNPDGMAFIPLRVIPFLREKGIPQETLAGITVTNPARFLSPTLRAS
--------------------------------___EEEETTEEEEHHHH_SEEEEE_SEE__TTHHHH_GGGGS_HHHHHHHHHHHHHHHHHTT__EEEE___GGGT__HHHHHHHHHHHT_EEE_EEEE_S___HHHHT__HHHHHHHHHHHHHT_STTS_____EEEEE__TT__HHHHHHHHHHHHHHHHH___EEEE__GGGTTHHHHHHHHHHTT__GGGEEEESGGG___HHHHHHHHHTT_EEEE__TTTT__S_SS_SSSSSSS_SS_HHHHHHHHHHHHHTT_GGGEEE_____SEE_SSSTTHHHHHHHH_TTGGGHHHHTHHHHHHHTT__HHHHHHHHTHHHHHHHS__S___

>P0A434 vs. A0A060GPQ0
MQTRRVVLKSAAAAGTLLGGLAGCASVAGSIGTGDRINTVRGPITISEAGFTLTHEHICGSSAGFLRAWPEFFGSRKALAEKAVRGLRRARAAGVRTIVDVSTFDIGRDVSLLAEVSRAADVHIVAATGLWFDPPLSMRLRSVEELTQFFLREIQYGIEDTGIRAGIIKVATTGKATPFQELVLKAAARASLATGVPVTTHTAASQRDGEQQAAIFESEGLSPSRVCIGHSDDTDDLSYLTALAARGYLIGLDHIPHSAIGLEDNASASALLGIRSWQTRALLIKALIDQGYMKQILVSNDWLFGFSSYVTNIMDVMDRVNPDGMAFIPLRVIPFLREKGVPQETLAGITVTNPARFLSPTLRAS
___________________________________EEEETTEEEEHHHH_SEEEEE_SEE__TTHHHH_GGGGS_HHHHHHHHHHHHHHHHHTT__EEEE___GGGT__HHHHHHHHHHHT_EEE_EEE__S___HHHHT__HHHHHHHHHHHHHT_BTTTTB___EEEEE__SS__HHHHHHHHHHHHHHHHH___EEEE__GGGTHHHHHHHHHHHTT__GGGEEE_SGGG___HHHHHHHHHHT_EEEE__TT___TT_TT_HHHHHHH_SS_HHHHHHHHHHHHHTT_GGGEEE_____SEE_SSSTTHHHHHHHH_TTGGGHHHHTHHHHHHHTT__HHHHHHHHTHHHHHHHS______
--------------------------------MGDRINTVRGPITISEAGFTLTHEHICGSSAGFLRAWPEFFGSRKALAEKAVRGLRRARAAGVRTIVDVSTFDLGRDVSLLAEVSRAADVHIVAATGLWLDPPLSMRLRSVEELTQFFLREIQYGIEDTGIRAGIIKVAITGKVTPFQELVLRAAARASLATGVPVTTHTAASQRGGEQQAAIFESEGLSPSRVCIGHSDETDDLSYLTALAARGYLIGLDRIPHSAIGLEDNASATALLGSRSWQTRALLIKALIDQGYMKQILVSNDWLFGLSSYVTNIMDVMDSVNPDGMAFIPLRVIPFLREKGIPQETLAGITVTNPARFLSPTLRAS
--------------------------------___EEEETTEEEEHHHH_SEEEEE_SEE__TTHHHH_GGGGS_HHHHHHHHHHHHHHHHHTT__EEEE___GGGT__HHHHHHHHHHHT_EEE_EEEE_S___HHHHT__HHHHHHHHHHHHHT_STTS____SEEEEEEETT__HHHHHHHHHHHHHHHHH___EEEEEE_SS_THHHHHHHHHHTT__GGGEEE_SGGG___HHHHHHHHHTT_EEEE__TT___TT__S_STTTTTT_SS_HHHHHHHHHHHHHTT_GGGEEE_____SEE_SSSTTHHHHHHHH_TTGGGHHHHTHHHHHHHTT__HHHHHHHHTHHHHHHHS______

>P0A434 vs. A0A060GTM7
MQTRRVVLKSAAAAGTLLGGLAGCASVAGSIGTGDRINTVRGPITISEAGFTLTHEHICGSSAGFLRAWPEFFGSRKALAEKAVRGLRRARAAGVRTIVDVSTFDIGRDVSLLAEVSRAADVHIVAATGLWFDPPLSMRLRSVEELTQFFLREIQYGIEDTGIRAGIIKVATTGKATPFQELVLKAAARASLATGVPVTTHTAASQRDGEQQAAIFESEGLSPSRVCIGHSDDTDDLSYLTALAARGYLIGLDHIPHSAIGLEDNASASALLGIRSWQTRALLIKALIDQGYMKQILVSNDWLFGFSSYVTNIMDVMDRVNPDGMAFIPLRVIPFLREKGVPQETLAGITVTNPARFLSPTLRAS
___________________________________EEEETTEEEEHHHH_SEEEEE_SEE__TTHHHH_GGGGS_HHHHHHHHHHHHHHHHHTT__EEEE___GGGT__HHHHHHHHHHHT_EEE_EEE__S___HHHHT__HHHHHHHHHHHHHT_BTTTTB___EEEEE__SS__HHHHHHHHHHHHHHHHH___EEEE__GGGTHHHHHHHHHHHTT__GGGEEE_SGGG___HHHHHHHHHHT_EEEE__TT___TT_TT_HHHHHHH_SS_HHHHHHHHHHHHHTT_GGGEEE_____SEE_SSSTTHHHHHHHH_TTGGGHHHHTHHHHHHHTT__HHHHHHHHTHHHHHHHS______
--------------------------------MGDRINTVRGPITISEAGFTLTHEHICGSSAGFLRAWPEFFGSRKALAEKAVRGLRRARAAGVRTIVDVSTFDLGRDVSLLAEVSRAADVHIVAATGLWLDPPLSIRLRSVEELTQFFLREIQYGIEDTGIRAGIIKVAITGKVTPFQELVLRAAARASLATGVPVITHTAASQRGGEQQAAIFESEGLSPSRVCIGHSDETDDLSYLTALAARGYLIGLDRIPHSAIGLEDNASATALLGSRSWQTRALLIKALIDQGYMKQILVSNDWLFGISSYVTNIMDVMDSVNPDGMAFIPLRVIPFLREKGIPQETLAGITVTNPARFLSPTLRAS
--------------------------------___EEEETTEEEEHHHH_SEEEEE_SEE__TTHHHH_GGGGS_HHHHHHHHHHHHHHHHHTT__EEEE___GGGT__HHHHHHHHHHHT_EEE_EEEE_S___HHHHT__HHHHHHHHHHHHHT_STTS____SEEEEEEETT__HHHHHHHHHHHHHHHHH___EEEEEE_SS_THHHHHHHHHHTT__GGGEEEESGGG___HHHHHHHHHTT_EEEE__GGGG__S__S_GGGTTTT_SS_HHHHHHHHHHHHHTT_GGGEEE_____SEE_SSSTTHHHHHHHH_TTGGGHHHHTHHHHHHHTT__HHHHHHHHTHHHHHHHS______

>P0A434 vs. A0A060GYS7
MQTRRVVLKSAAAAGTLLGGLAGCASVAGSIGTGDRINTVRGPITISEAGFTLTHEHICGSSAGFLRAWPEFFGSRKALAEKAVRGLRRARAAGVRTIVDVSTFDIGRDVSLLAEVSRAADVHIVAATGLWFDPPLSMRLRSVEELTQFFLREIQYGIEDTGIRAGIIKVATTGKATPFQELVLKAAARASLATGVPVTTHTAASQRDGEQQAAIFESEGLSPSRVCIGHSDDTDDLSYLTALAARGYLIGLDHIPHSAIGLEDNASASALLGIRSWQTRALLIKALIDQGYMKQILVSNDWLFGFSSYVTNIMDVMDRVNPDGMAFIPLRVIPFLREKGVPQETLAGITVTNPARFLSPTLRAS
___________________________________EEEETTEEEEHHHH_SEEEEE_SEE__TTHHHH_GGGGS_HHHHHHHHHHHHHHHHHTT__EEEE___GGGT__HHHHHHHHHHHT_EEE_EEE__S___HHHHT__HHHHHHHHHHHHHT_BTTTTB___EEEEE__SS__HHHHHHHHHHHHHHHHH___EEEE__GGGTHHHHHHHHHHHTT__GGGEEE_SGGG___HHHHHHHHHHT_EEEE__TT___TT_TT_HHHHHHH_SS_HHHHHHHHHHHHHTT_GGGEEE_____SEE_SSSTTHHHHHHHH_TTGGGHHHHTHHHHHHHTT__HHHHHHHHTHHHHHHHS______
--------------------------------MGDRINTVRGPITISEVGFTLTHEHICGSSAGFLRAWPEFFGSREALVEKAVRGLRRARAAGVRTIVDVSTFDLGRDVRLLAEVSRAADVHIVAATGVWLDPPLSIRMRSVEELTQFFLREIQYGIEDTGIRAGIIKVAITGKVTPFQELVLRAAARASLATGVPVITHTAGSQRGGEQQAAIFESEGLSPSRVCIGHSDETDDLSYLTALAARGYLIGLDRIPHSAIGLEDNASATAFMGSRSWQTRALLIKALIDQGYMKQILVSNDWLFGISSYVTNFMDVMDSVNPDGMAFIPLRVIPFLREKGIPQETLAGITVTNPARFLSPTLRAS
--------------------------------____EEETTEEE_HHHH_SEEEEE_SEE__TTHHHH_GGGGS_HHHHHHHHHHHHHHHHHTT__EEEE___GGGT__HHHHHHHHHHHT_EEE_EEEE_S___HHHHT__HHHHHHHHHHHHHT_STTS_____EEEEEE_TT__HHHHHHHHHHHHHHHHH___EEEEE_SSS_HHHHHHHHHHHTT__GGGEEEETGGG___HHHHHHHHHTT_EEEE__GGGGB_S_TT_HHHHHHS_BS_HHHHHHHHHHHHHTT_GGGEEE_____SEE_SSSTTHHHHHHHH_TTGGGHHHHTHHHHHHHTT__HHHHHHHHTHHHHHHHS______

>P0A434 vs. A0A060GPQ5
MQTRRVVLKSAAAAGTLLGGLAGCASVAGSIGTGDRINTVRGPITISEAGFTLTHEHICGSSAGFLRAWPEFFGSRKALAEKAVRGLRRARAAGVRTIVDVSTFDIGRDVSLLAEVSRAADVHIVAATGLWFDPPLSMRLRSVEELTQFFLREIQYGIEDTGIRAGIIKVATTGKATPFQELVLKAAARASLATGVPVTTHTAASQRDGEQQAAIFESEGLSPSRVCIGHSDDTDDLSYLTALAARGYLIGLDHIPHSAIGLEDNASASALLGIRSWQTRALLIKALIDQGYMKQILVSNDWLFGFSSYVTNIMDVMDRVNPDGMAFIPLRVIPFLREKGVPQETLAGITVTNPARFLSPTLRAS
___________________________________EEEETTEEEEHHHH_SEEEEE_SEE__TTHHHH_GGGGS_HHHHHHHHHHHHHHHHHTT__EEEE___GGGT__HHHHHHHHHHHT_EEE_EEE__S___HHHHT__HHHHHHHHHHHHHT_BTTTTB___EEEEE__SS__HHHHHHHHHHHHHHHHH___EEEE__GGGTHHHHHHHHHHHTT__GGGEEE_SGGG___HHHHHHHHHHT_EEEE__TT___TT_TT_HHHHHHH_SS_HHHHHHHHHHHHHTT_GGGEEE_____SEE_SSSTTHHHHHHHH_TTGGGHHHHTHHHHHHHTT__HHHHHHHHTHHHHHHHS______
--------------------------------MGDRINTVRGPITISEAGFTLTHEHICGSSAGFLRAWPEFFGSRKALAEKAVRGLRRARAAGVRTIVDVSTFDLGRDVSLLAEVSRAADVHIVAATGLWLDPPLSMRLRSVEELTQFFLREIQYGIEDTGIRAGIIKVATTGKVTPFQELVLRAAARASLATGVPVTTHTAASQRGGEQQAAIFESEGLSPSRVCIGHSDETDDLSYLTALAARGYLIGLDRIPHSAIGLEDNASASAFMGIRSWQTRALLIKALIDQGYMKQILVSNDWLFGISSYVTNFMDVMDSVNPDGMAFIPLRVIPFLREKGIPQETLAGITVTNPARFLSPTLRAS
--------------------------------____EEETTEEE_HHHH_SEEEEE_SEE__TTHHHH_GGGGS_HHHHHHHHHHHHHHHHHTT__EEEE___GGGT__HHHHHHHHHHHT_EEE_EEEE_S___HHHHT__HHHHHHHHHHHHHT_STTS____SEEEEE__SS__HHHHHHHHHHHHHHHHH___EEEE__GGGTTHHHHHHHHHHTT__GGGEEE_SGGG___HHHHHHHHHTT_EEEE__GGG___S_SS_SSTTTTT_SS_HHHHHHHHHHHHHTT_GGGEEE_____SEE_SSSTTHHHHHHHH_TTGGGHHHHTHHHHHHHTT__HHHHHHHHTHHHHHHHS______

>P0A434 vs. A0A060GSX0
MQTRRVVLKSAAAAGTLLGGLAGCASVAGSIGTGDRINTVRGPITISEAGFTLTHEHICGSSAGFLRAWPEFFGSRKALAEKAVRGLRRARAAGVRTIVDVSTFDIGRDVSLLAEVSRAADVHIVAATGLWFDPPLSMRLRSVEELTQFFLREIQYGIEDTGIRAGIIKVATTGKATPFQELVLKAAARASLATGVPVTTHTAASQRDGEQQAAIFESEGLSPSRVCIGHSDDTDDLSYLTALAARGYLIGLDHIPHSAIGLEDNASASALLGIRSWQTRALLIKALIDQGYMKQILVSNDWLFGFSSYVTNIMDVMDRVNPDGMAFIPLRVIPFLREKGVPQETLAGITVTNPARFLSPTLRAS
___________________________________EEEETTEEEEHHHH_SEEEEE_SEE__TTHHHH_GGGGS_HHHHHHHHHHHHHHHHHTT__EEEE___GGGT__HHHHHHHHHHHT_EEE_EEE__S___HHHHT__HHHHHHHHHHHHHT_BTTTTB___EEEEE__SS__HHHHHHHHHHHHHHHHH___EEEE__GGGTHHHHHHHHHHHTT__GGGEEE_SGGG___HHHHHHHHHHT_EEEE__TT___TT_TT_HHHHHHH_SS_HHHHHHHHHHHHHTT_GGGEEE_____SEE_SSSTTHHHHHHHH_TTGGGHHHHTHHHHHHHTT__HHHHHHHHTHHHHHHHS______
--------------------------------MGDRINTVRGPITISEAGFTLTHEHICGSSAGFLRAWPEFFGSRKALAEKAVRGLRRARAAGVRTIVDVSTFDLGRDVSLLAEVSRAADVHIVAATGLWLDPPLSMRLRSVEELTQFFLREIQYGIEDTGIRAGIIKVATTGKVTPFQELVLRAAARASLATGVPVTTHTAASQRGGEQQAAIFESEGLSPSRVCIGHSDDTDDLSYLTALAARGYLIGLDRIPHSAIGLEDNASASAFMGIRSWQTRALLIKALIDQGYMKQILVSNDWLFGISSYVTNFMDVMDSVNPDGMAFIPLRVIPFLREKGIPQETLAGITVTNPARFLSPTLRAS
--------------------------------____EEETTEEE_HHHH_SEEEEE_S_B__TTHHHH_GGGGS_HHHHHHHHHHHHHHHHHTT__EEEE___GGGT__HHHHHHHHHHHT_EEEEEEEE_S___HHHHT__HHHHHHHHHHHHHT_STTS____SEEEEE__SS__HHHHHHHHHHHHHHHHH___EEEE__GGGTTHHHHHHHHHHTT__GGGEEE_SGGG___HHHHHHHHHTT_EEEE__TT___TT_TT_TTHHHHH_SS_HHHHHHHHHHHHHTT_GGGEEE_____S_B_SSSTTHHHHHHHH_TTGGGHHHHTHHHHHHTTT__HHHHHHHHTHHHHHHHS______

>P0A434 vs. A0A060GSW5
MQTRRVVLKSAAAAGTLLGGLAGCASVAGSIGTGDRINTVRGPITISEAGFTLTHEHICGSSAGFLRAWPEFFGSRKALAEKAVRGLRRARAAGVRTIVDVSTFDIGRDVSLLAEVSRAADVHIVAATGLWFDPPLSMRLRSVEELTQFFLREIQYGIEDTGIRAGIIKVATTGKATPFQELVLKAAARASLATGVPVTTHTAASQRDGEQQAAIFESEGLSPSRVCIGHSDDTDDLSYLTALAARGYLIGLDHIPHSAIGLEDNASASALLGIRSWQTRALLIKALIDQGYMKQILVSNDWLFGFSSYVTNIMDVMDRVNPDGMAFIPLRVIPFLREKGVPQETLAGITVTNPARFLSPTLRAS
___________________________________EEEETTEEEEHHHH_SEEEEE_SEE__TTHHHH_GGGGS_HHHHHHHHHHHHHHHHHTT__EEEE___GGGT__HHHHHHHHHHHT_EEE_EEE__S___HHHHT__HHHHHHHHHHHHHT_BTTTTB___EEEEE__SS__HHHHHHHHHHHHHHHHH___EEEE__GGGTHHHHHHHHHHHTT__GGGEEE_SGGG___HHHHHHHHHHT_EEEE__TT___TT_TT_HHHHHHH_SS_HHHHHHHHHHHHHTT_GGGEEE_____SEE_SSSTTHHHHHHHH_TTGGGHHHHTHHHHHHHTT__HHHHHHHHTHHHHHHHS______
--------------------------------MGDRINTVRGPITISEAGFTLTHEHICGSSAGFLRAWPEFFGSRKALAEKAVRGLRRARAAGVRTIVDVSTFDLGRDVSLLAEVSRAADVHIVAATGLWLDPPLSMRLRSVEELTQFFLREIQYGIEDTGIRAGIIKVATTGKVTPFQELVLRAAARASLATGVPVTTHTAASQRGGEQQAAIFESEGLSPSRVCIGHSDETDDLSYLTALAARGYLIGLDRIPHSAIGLEDNASASALLGIRSWQTRALLIKALIDQGYMKQILVSNDWLFGFSSYVTNIMDVMDSVNPDGMAFIPLRVIPFLREKGIPQETLAGITVTNPARFLSPTLRAS
--------------------------------___EEEETTEEEEHHHH_SEEEEE_SEE__TTHHHH_GGGGS_HHHHHHHHHHHHHHHHHTT__EEEE___GGGT__HHHHHHHHHHHT_EEEEEEEE_S___HHHHT__HHHHHHHHHHHHHT_STTS____SEEEEE__TT__HHHHHHHHHHHHHHHHH___EEEE__GGGTHHHHHHHHHHHTT__GGGEEE_SGGG___HHHHHHHHHTT_EEEE__GGG___S_SSSSSTTTSS_SS_HHHHHHHHHHHHHTT_GGGEEE_____SEE_SSSTTHHHHHHHH_TTGGGHHHHTHHHHHHHTT__HHHHHHHHTHHHHHHHS______

>P0A434 vs. A0A060GZX7
MQTRRVVLKSAAAAGTLLGGLAGCASVAGSIGTGDRINTVRGPITISEAGFTLTHEHICGSSAGFLRAWPEFFGSRKALAEKAVRGLRRARAAGVRTIVDVSTFDIGRDVSLLAEVSRAADVHIVAATGLWFDPPLSMRLRSVEELTQFFLREIQYGIEDTGIRAGIIKVATTGKATPFQELVLKAAARASLATGVPVTTHTAASQRDGEQQAAIFESEGLSPSRVCIGHSDDTDDLSYLTALAARGYLIGLDHIPHSAIGLEDNASASALLGIRSWQTRALLIKALIDQGYMKQILVSNDWLFGFSSYVTNIMDVMDRVNPDGMAFIPLRVIPFLREKGVPQETLAGITVTNPARFLSPTLRAS
___________________________________EEEETTEEEEHHHH_SEEEEE_SEE__TTHHHH_GGGGS_HHHHHHHHHHHHHHHHHTT__EEEE___GGGT__HHHHHHHHHHHT_EEE_EEE__S___HHHHT__HHHHHHHHHHHHHT_BTTTTB___EEEEE__SS__HHHHHHHHHHHHHHHHH___EEEE__GGGTHHHHHHHHHHHTT__GGGEEE_SGGG___HHHHHHHHHHT_EEEE__TT___TT_TT_HHHHHHH_SS_HHHHHHHHHHHHHTT_GGGEEE_____SEE_SSSTTHHHHHHHH_TTGGGHHHHTHHHHHHHTT__HHHHHHHHTHHHHHHHS______
--------------------------------MGDRINTVRGPITISEAGFTLTHEHICGSSAGFLRAWPEFFGSRKALAEKAVRGLRRARAAGVRTIVDVSTFDLGRDVSLLAEVSRAADVHIVAATGLWLDPPLSMRLRSVEELTQFFLREIQYGIEDTGIRAGIIKVATTGKVTPFQELVLRAAARASLATGVPVTTHTAASQRGGEQQAAIFESEGLSPSRVCIGHSDETDDLSYLTALAARGYLIGLDHIPHSAIGLEDNASASAFMGIRSWQTRALLIKALIDQGYMKQILVSNDWLFGISSYVTNFMDVMDSVNPDGMAFIPLRVIPFLREKGIPQETLAGITVTNPARFLSPTLRAS
--------------------------------___EEEETTEEEEHHHH_SEEEEE_S_B__TTHHHH_GGGGS_HHHHHHHHHHHHHHHHHTT__EEEE___GGGT__HHHHHHHHHHHT_EEE_EEEE_S___HHHHT__HHHHHHHHHHHHHT_STTS____SEEEEE__SS__HHHHHHHHHHHHHHHHH___EEEE__GGGTTHHHHHHHHHHTT__GGGEEE_SGGG___HHHHHHHHHTT_EEEE__GGG___S_SS_SSTTTSS_S__HHHHHHHHHHHHHTT_GGGEEE_____S_B_SSSTTHHHHHHHH_TTGGGHHHHTHHHHHHHTT__HHHHHHHHTHHHHHHHS______

>A0A060GPP4 vs. A0A060GTM0
MGDRINTVRGPIAISEVGFTLTHEHICGSSAGFLRAWPEFFGSREALVEKAVRGLRRARAAGVRTIVDVTTFDLGRDVRLLAEVSRAADVHIVAATGMWLDPSLTIRMRSVVELTQFFLREIQYGIEDTGIRAGIIKVATTGKMTPFHELVLRAAARASLATGVPVITHTEGSQRGGEQQAAIFESEGLSPSRVCIGHSDETDDLSYLTALAARGYLIGLDRIPHSAIGLEDNASATALMGSRSWQTRALLIKALIDQGYKKQILVSNDWLFGISCYVTNFMDVMDSVNPDGMAFIPLRVIPFLREKGTPQETLAGITVTNPARFLSPTLRAS
___EEEETTEEEEGGGT_SEEEEE_SEE__TTHHHH_GGGGS_HHHHHHHHHHHHHHHHHTT__EEEE___GGGT__HHHHHHHHHHHT_EEE_EEEE_S___HHHHT__HHHHHHHHHHHHHT_STTS_____EEEEE__SS__HHHHHHHHHHHHHHHHH___EEEE__GGG_HHHHHHHHHHHTT__GGGEEE_SGGG___HHHHHHHHHTT_EEEE__TT____S_SS_HHHHHHH_SS_HHHHHHHHHHHHHTT_GGGEEE_____SEE_SSSTTHHHHHHHH_TTGGGHHHHTHHHHHHHTT__HHHHHHHHTHHHHHHHS______
MGDRINTVRGPIAISEAGFTLTHEHICGSSAGFLRAWPEFFGSREALVEKAVRGLRRARAAGVRTIVDVTTFDLGRDVRLLAEVSRAADVHIVAATGMWLDPSLTIRMRSVVELTQFFLREIQHGIEDTGIRAGIIKVATTDKMTPFQELVLRAAARASLATGVPVITHTEGSQRGGEQQAAIFESEGLSPSRVCIGHSDETDDLSYLTALAARGYLIGLDRIPHNAIGLEDNASATALMGSRSWQTRALLIKALIDQGYKKQILVSNDWLFGMSCYVTNFMDVMDSVNPDGMAFIPLRVIPFLREKGTPQETLAGITVTNPARFLSPTLRAS
___EEEETTEEEEGGG__SEEEEE_SEE__TTHHHH_GGGGS_HHHHHHHHHHHHHHHHHTT__EEEE___GGGT__HHHHHHHHHHHT_EEE_EEEE_S___HHHHT__HHHHHHHHHHHHHT_STTS____SEEEEE__SS__HHHHHHHHHHHHHHHHH___EEEE__SSS_HHHHHHHHHHHTT__GGGEEE_SGGG___HHHHHHHHHTT_EEEE__TT_S_TT__S_HHHHTTS_SS_HHHHHHHHHHHHHTT_GGGEEE_____SEE_SSSTTHHHHHHHH_TTGGGHHHHTHHHHHHHTT__HHHHHHHHTHHHHHHHS______

>A0A060GPP4 vs. A0A060GSW0
MGDRINTVRGPIAISEVGFTLTHEHICGSSAGFLRAWPEFFGSREALVEKAVRGLRRARAAGVRTIVDVTTFDLGRDVRLLAEVSRAADVHIVAATGMWLDPSLTIRMRSVVELTQFFLREIQYGIEDTGIRAGIIKVATTGKMTPFHELVLRAAARASLATGVPVITHTEGSQRGGEQQAAIFESEGLSPSRVCIGHSDETDDLSYLTALAARGYLIGLDRIPHSAIGLEDNASATALMGSRSWQTRALLIKALIDQGYKKQILVSNDWLFGISCYVTNFMDVMDSVNPDGMAFIPLRVIPFLREKGTPQETLAGITVTNPARFLSPTLRAS
___EEEETTEEEEGGGT_SEEEEE_SEE__TTHHHH_GGGGS_HHHHHHHHHHHHHHHHHTT__EEEE___GGGT__HHHHHHHHHHHT_EEE_EEEE_S___HHHHT__HHHHHHHHHHHHHT_STTS_____EEEEE__SS__HHHHHHHHHHHHHHHHH___EEEE__GGG_HHHHHHHHHHHTT__GGGEEE_SGGG___HHHHHHHHHTT_EEEE__TT____S_SS_HHHHHHH_SS_HHHHHHHHHHHHHTT_GGGEEE_____SEE_SSSTTHHHHHHHH_TTGGGHHHHTHHHHHHHTT__HHHHHHHHTHHHHHHHS______
MGDRINTVRGPIAISEVGFTLTHEHICGSSAGFLRAWPEFFGSREALVEKAVRGLRRARAAGVRTIVDVTTFDLGRDVRLLAEVSRAADVHIVAATGVWLDPPLTIRMRSVVELTQFFLREIQYGIEDTGIRAGIIKVAITGKMTPFHELVLRAAARASLATGVPVITHTAGSQRGGEQQAAIFESEGLSPSRVCIGHSDETDDLSYLTALAARGYLIGLDRIPHSAIGLEDNASATAFMGSRSWQTRALLIKALIDQGYMKQILVSNDWLFGISSYVTNFTDVMDSVNPDGMAFIPLRVIPFLREKGTPQETLAGITVTNPARFLSPTLRAS
____EEETTEEE_GGGT_SEEEEE_SEE__TTHHHH_GGGGS_HHHHHHHHHHHHHHHHHTT__EEEE___GGGT__HHHHHHHHHHHT_EEE_EEEE_S___HHHHT__HHHHHHHHHHHHHT_STTS____SEEEEEEESS__HHHHHHHHHHHHHHHHH___EEEEEESSTTHHHHHHHHHHHTT__GGGEEEETGGG___HHHHHHHHHTT_EEEE__GGGGB_S_TT_HHHHHHS_BS_HHHHHHHHHHHHHTT_GGGEEE_____SEE_SSSTTHHHHHHHH_TTGGGHHHHHHHHHHHHTT__HHHHHHHHTHHHHHHHS______

>A0A060GPP4 vs. A0A060GYS1
MGDRINTVRGPIAISEVGFTLTHEHICGSSAGFLRAWPEFFGSREALVEKAVRGLRRARAAGVRTIVDVTTFDLGRDVRLLAEVSRAADVHIVAATGMWLDPSLTIRMRSVVELTQFFLREIQYGIEDTGIRAGIIKVATTGKMTPFHELVLRAAARASLATGVPVITHTEGSQRGGEQQAAIFESEGLSPSRVCIGHSDETDDLSYLTALAARGYLIGLDRIPHSAIGLEDNASATALMGSRSWQTRALLIKALIDQGYKKQILVSNDWLFGISCYVTNFMDVMDSVNPDGMAFIPLRVIPFLREKGTPQETLAGITVTNPARFLSPTLRAS
___EEEETTEEEEGGGT_SEEEEE_SEE__TTHHHH_GGGGS_HHHHHHHHHHHHHHHHHTT__EEEE___GGGT__HHHHHHHHHHHT_EEE_EEEE_S___HHHHT__HHHHHHHHHHHHHT_STTS_____EEEEE__SS__HHHHHHHHHHHHHHHHH___EEEE__GGG_HHHHHHHHHHHTT__GGGEEE_SGGG___HHHHHHHHHTT_EEEE__TT____S_SS_HHHHHHH_SS_HHHHHHHHHHHHHTT_GGGEEE_____SEE_SSSTTHHHHHHHH_TTGGGHHHHTHHHHHHHTT__HHHHHHHHTHHHHHHHS______
MGDRINTVRGPITISEAGFTLTHEHICGSSAGFLRAWPEFFGSRKALAEKAVRGLRRARAAGVRTIVDVSTFDLGRDVSLLAEVSRAADVHIVAATGLWLDPPLSMRLRSVEELTQFFLREIQYGIEDTGIRAGIIKVATTGKVTPFQELVLRAAARASLATGVPVTTHTAASQRGGEQQAAIFESEGLSPSRVCIGHSDDTDDLSYLTALAARGYLIGLDHIPHSAIGLEDNASASALLGIRSWQTRALLIKALIDQGYMKQILVSNDWLFGFSSYVTNIMDVMDSVNPDGMAFIPLRVIPFLREKGIPQETLAGITVTNPARFLSPTLRAS
___EEEETTEEEEHHHH_SEEEEE_SEE__TTHHHH_GGGGS_HHHHHHHHHHHHHHHHHTT__EEEE___GGGT__HHHHHHHHHHHT_EEE_EEEE_S___HHHHT__HHHHHHHHHHHHHT_STTS____SEEEEE__SS__HHHHHHHHHHHHHHHHH___EEEE__GGGTTHHHHHHHHHHTT__GGGEEE_SGGG___HHHHHHHHHTT_EEEE__TTTT__S_SS_SSSSSSS_SS_HHHHHHHHHHHHHTT_GGGEEE_____SEE_SSSTTHHHHHHHH_TTGGGHHHHTHHHHHHHTT__HHHHHHHHTHHHHHHHS______

>A0A060GPP4 vs. A0A060GZX0
MGDRINTVRGPIAISEVGFTLTHEHICGSSAGFLRAWPEFFGSREALVEKAVRGLRRARAAGVRTIVDVTTFDLGRDVRLLAEVSRAADVHIVAATGMWLDPSLTIRMRSVVELTQFFLREIQYGIEDTGIRAGIIKVATTGKMTPFHELVLRAAARASLATGVPVITHTEGSQRGGEQQAAIFESEGLSPSRVCIGHSDETDDLSYLTALAARGYLIGLDRIPHSAIGLEDNASATALMGSRSWQTRALLIKALIDQGYKKQILVSNDWLFGISCYVTNFMDVMDSVNPDGMAFIPLRVIPFLREKGTPQETLAGITVTNPARFLSPTLRAS
___EEEETTEEEEGGGT_SEEEEE_SEE__TTHHHH_GGGGS_HHHHHHHHHHHHHHHHHTT__EEEE___GGGT__HHHHHHHHHHHT_EEE_EEEE_S___HHHHT__HHHHHHHHHHHHHT_STTS_____EEEEE__SS__HHHHHHHHHHHHHHHHH___EEEE__GGG_HHHHHHHHHHHTT__GGGEEE_SGGG___HHHHHHHHHTT_EEEE__TT____S_SS_HHHHHHH_SS_HHHHHHHHHHHHHTT_GGGEEE_____SEE_SSSTTHHHHHHHH_TTGGGHHHHTHHHHHHHTT__HHHHHHHHTHHHHHHHS______
MGDRINTVRGPITISEAGFTLTHEHICGSSAGFLRAWPEFFGSRKALAEKAVRGLRRARAAGVRTIVDVSTFDLGRDVSLLAEVSRAADVHIVAATGLWLDPPLSMRLRSVEELTQFFLREIQYGIEDTGIRAGIIKVATTGKVTPFQELVLRAAARASLATGVPVTTHTAASQRGGEQQAAIFESEGLSPSRVCIGHSDDTDDLSYLTALAARGYLIGLDRIPHSAIGLEDNASASALLGIRSWQTRALLIKALIDQGYMKQILVSNDWLFGFSSYVTNIMDVMDSVNPDGMAFIPLRVIPFLREKGIPQETLAGITVTNPARFLSPTLRAS
___EEEETTEEEEHHHH_SEEEEE_SEE__TTHHHH_GGGGS_HHHHHHHHHHHHHHHHHTT__EEEE___GGGT__HHHHHHHHHHHT_EEE_EEEE_S___HHHHT__HHHHHHHHHHHHHT_STTS_____EEEEE__TT__HHHHHHHHHHHHHHHHH___EEEE__GGGTTHHHHHHHHHHTT__GGGEEEESGGG___HHHHHHHHHTT_EEEE__TTTT__S_SS_SSSSSSS_SS_HHHHHHHHHHHHHTT_GGGEEE_____SEE_SSSTTHHHHHHHH_TTGGGHHHHTHHHHHHHTT__HHHHHHHHTHHHHHHHS__S___

>A0A060GPP4 vs. A0A060GPQ0
MGDRINTVRGPIAISEVGFTLTHEHICGSSAGFLRAWPEFFGSREALVEKAVRGLRRARAAGVRTIVDVTTFDLGRDVRLLAEVSRAADVHIVAATGMWLDPSLTIRMRSVVELTQFFLREIQYGIEDTGIRAGIIKVATTGKMTPFHELVLRAAARASLATGVPVITHTEGSQRGGEQQAAIFESEGLSPSRVCIGHSDETDDLSYLTALAARGYLIGLDRIPHSAIGLEDNASATALMGSRSWQTRALLIKALIDQGYKKQILVSNDWLFGISCYVTNFMDVMDSVNPDGMAFIPLRVIPFLREKGTPQETLAGITVTNPARFLSPTLRAS
___EEEETTEEEEGGGT_SEEEEE_SEE__TTHHHH_GGGGS_HHHHHHHHHHHHHHHHHTT__EEEE___GGGT__HHHHHHHHHHHT_EEE_EEEE_S___HHHHT__HHHHHHHHHHHHHT_STTS_____EEEEE__SS__HHHHHHHHHHHHHHHHH___EEEE__GGG_HHHHHHHHHHHTT__GGGEEE_SGGG___HHHHHHHHHTT_EEEE__TT____S_SS_HHHHHHH_SS_HHHHHHHHHHHHHTT_GGGEEE_____SEE_SSSTTHHHHHHHH_TTGGGHHHHTHHHHHHHTT__HHHHHHHHTHHHHHHHS______
MGDRINTVRGPITISEAGFTLTHEHICGSSAGFLRAWPEFFGSRKALAEKAVRGLRRARAAGVRTIVDVSTFDLGRDVSLLAEVSRAADVHIVAATGLWLDPPLSMRLRSVEELTQFFLREIQYGIEDTGIRAGIIKVAITGKVTPFQELVLRAAARASLATGVPVTTHTAASQRGGEQQAAIFESEGLSPSRVCIGHSDETDDLSYLTALAARGYLIGLDRIPHSAIGLEDNASATALLGSRSWQTRALLIKALIDQGYMKQILVSNDWLFGLSSYVTNIMDVMDSVNPDGMAFIPLRVIPFLREKGIPQETLAGITVTNPARFLSPTLRAS
___EEEETTEEEEHHHH_SEEEEE_SEE__TTHHHH_GGGGS_HHHHHHHHHHHHHHHHHTT__EEEE___GGGT__HHHHHHHHHHHT_EEE_EEEE_S___HHHHT__HHHHHHHHHHHHHT_STTS____SEEEEEEETT__HHHHHHHHHHHHHHHHH___EEEEEE_SS_THHHHHHHHHHTT__GGGEEE_SGGG___HHHHHHHHHTT_EEEE__TT___TT__S_STTTTTT_SS_HHHHHHHHHHHHHTT_GGGEEE_____SEE_SSSTTHHHHHHHH_TTGGGHHHHTHHHHHHHTT__HHHHHHHHTHHHHHHHS______

>A0A060GPP4 vs. A0A060GTM7
MGDRINTVRGPIAISEVGFTLTHEHICGSSAGFLRAWPEFFGSREALVEKAVRGLRRARAAGVRTIVDVTTFDLGRDVRLLAEVSRAADVHIVAATGMWLDPSLTIRMRSVVELTQFFLREIQYGIEDTGIRAGIIKVATTGKMTPFHELVLRAAARASLATGVPVITHTEGSQRGGEQQAAIFESEGLSPSRVCIGHSDETDDLSYLTALAARGYLIGLDRIPHSAIGLEDNASATALMGSRSWQTRALLIKALIDQGYKKQILVSNDWLFGISCYVTNFMDVMDSVNPDGMAFIPLRVIPFLREKGTPQETLAGITVTNPARFLSPTLRAS
___EEEETTEEEEGGGT_SEEEEE_SEE__TTHHHH_GGGGS_HHHHHHHHHHHHHHHHHTT__EEEE___GGGT__HHHHHHHHHHHT_EEE_EEEE_S___HHHHT__HHHHHHHHHHHHHT_STTS_____EEEEE__SS__HHHHHHHHHHHHHHHHH___EEEE__GGG_HHHHHHHHHHHTT__GGGEEE_SGGG___HHHHHHHHHTT_EEEE__TT____S_SS_HHHHHHH_SS_HHHHHHHHHHHHHTT_GGGEEE_____SEE_SSSTTHHHHHHHH_TTGGGHHHHTHHHHHHHTT__HHHHHHHHTHHHHHHHS______
MGDRINTVRGPITISEAGFTLTHEHICGSSAGFLRAWPEFFGSRKALAEKAVRGLRRARAAGVRTIVDVSTFDLGRDVSLLAEVSRAADVHIVAATGLWLDPPLSIRLRSVEELTQFFLREIQYGIEDTGIRAGIIKVAITGKVTPFQELVLRAAARASLATGVPVITHTAASQRGGEQQAAIFESEGLSPSRVCIGHSDETDDLSYLTALAARGYLIGLDRIPHSAIGLEDNASATALLGSRSWQTRALLIKALIDQGYMKQILVSNDWLFGISSYVTNIMDVMDSVNPDGMAFIPLRVIPFLREKGIPQETLAGITVTNPARFLSPTLRAS
___EEEETTEEEEHHHH_SEEEEE_SEE__TTHHHH_GGGGS_HHHHHHHHHHHHHHHHHTT__EEEE___GGGT__HHHHHHHHHHHT_EEE_EEEE_S___HHHHT__HHHHHHHHHHHHHT_STTS____SEEEEEEETT__HHHHHHHHHHHHHHHHH___EEEEEE_SS_THHHHHHHHHHTT__GGGEEEESGGG___HHHHHHHHHTT_EEEE__GGGG__S__S_GGGTTTT_SS_HHHHHHHHHHHHHTT_GGGEEE_____SEE_SSSTTHHHHHHHH_TTGGGHHHHTHHHHHHHTT__HHHHHHHHTHHHHHHHS______

>A0A060GPP4 vs. A0A060GYS7
MGDRINTVRGPIAISEVGFTLTHEHICGSSAGFLRAWPEFFGSREALVEKAVRGLRRARAAGVRTIVDVTTFDLGRDVRLLAEVSRAADVHIVAATGMWLDPSLTIRMRSVVELTQFFLREIQYGIEDTGIRAGIIKVATTGKMTPFHELVLRAAARASLATGVPVITHTEGSQRGGEQQAAIFESEGLSPSRVCIGHSDETDDLSYLTALAARGYLIGLDRIPHSAIGLEDNASATALMGSRSWQTRALLIKALIDQGYKKQILVSNDWLFGISCYVTNFMDVMDSVNPDGMAFIPLRVIPFLREKGTPQETLAGITVTNPARFLSPTLRAS
___EEEETTEEEEGGGT_SEEEEE_SEE__TTHHHH_GGGGS_HHHHHHHHHHHHHHHHHTT__EEEE___GGGT__HHHHHHHHHHHT_EEE_EEEE_S___HHHHT__HHHHHHHHHHHHHT_STTS_____EEEEE__SS__HHHHHHHHHHHHHHHHH___EEEE__GGG_HHHHHHHHHHHTT__GGGEEE_SGGG___HHHHHHHHHTT_EEEE__TT____S_SS_HHHHHHH_SS_HHHHHHHHHHHHHTT_GGGEEE_____SEE_SSSTTHHHHHHHH_TTGGGHHHHTHHHHHHHTT__HHHHHHHHTHHHHHHHS______
MGDRINTVRGPITISEVGFTLTHEHICGSSAGFLRAWPEFFGSREALVEKAVRGLRRARAAGVRTIVDVSTFDLGRDVRLLAEVSRAADVHIVAATGVWLDPPLSIRMRSVEELTQFFLREIQYGIEDTGIRAGIIKVAITGKVTPFQELVLRAAARASLATGVPVITHTAGSQRGGEQQAAIFESEGLSPSRVCIGHSDETDDLSYLTALAARGYLIGLDRIPHSAIGLEDNASATAFMGSRSWQTRALLIKALIDQGYMKQILVSNDWLFGISSYVTNFMDVMDSVNPDGMAFIPLRVIPFLREKGIPQETLAGITVTNPARFLSPTLRAS
____EEETTEEE_HHHH_SEEEEE_SEE__TTHHHH_GGGGS_HHHHHHHHHHHHHHHHHTT__EEEE___GGGT__HHHHHHHHHHHT_EEE_EEEE_S___HHHHT__HHHHHHHHHHHHHT_STTS_____EEEEEE_TT__HHHHHHHHHHHHHHHHH___EEEEE_SSS_HHHHHHHHHHHTT__GGGEEEETGGG___HHHHHHHHHTT_EEEE__GGGGB_S_TT_HHHHHHS_BS_HHHHHHHHHHHHHTT_GGGEEE_____SEE_SSSTTHHHHHHHH_TTGGGHHHHTHHHHHHHTT__HHHHHHHHTHHHHHHHS______

>A0A060GPP4 vs. A0A060GPQ5
MGDRINTVRGPIAISEVGFTLTHEHICGSSAGFLRAWPEFFGSREALVEKAVRGLRRARAAGVRTIVDVTTFDLGRDVRLLAEVSRAADVHIVAATGMWLDPSLTIRMRSVVELTQFFLREIQYGIEDTGIRAGIIKVATTGKMTPFHELVLRAAARASLATGVPVITHTEGSQRGGEQQAAIFESEGLSPSRVCIGHSDETDDLSYLTALAARGYLIGLDRIPHSAIGLEDNASATALMGSRSWQTRALLIKALIDQGYKKQILVSNDWLFGISCYVTNFMDVMDSVNPDGMAFIPLRVIPFLREKGTPQETLAGITVTNPARFLSPTLRAS
___EEEETTEEEEGGGT_SEEEEE_SEE__TTHHHH_GGGGS_HHHHHHHHHHHHHHHHHTT__EEEE___GGGT__HHHHHHHHHHHT_EEE_EEEE_S___HHHHT__HHHHHHHHHHHHHT_STTS_____EEEEE__SS__HHHHHHHHHHHHHHHHH___EEEE__GGG_HHHHHHHHHHHTT__GGGEEE_SGGG___HHHHHHHHHTT_EEEE__TT____S_SS_HHHHHHH_SS_HHHHHHHHHHHHHTT_GGGEEE_____SEE_SSSTTHHHHHHHH_TTGGGHHHHTHHHHHHHTT__HHHHHHHHTHHHHHHHS______
MGDRINTVRGPITISEAGFTLTHEHICGSSAGFLRAWPEFFGSRKALAEKAVRGLRRARAAGVRTIVDVSTFDLGRDVSLLAEVSRAADVHIVAATGLWLDPPLSMRLRSVEELTQFFLREIQYGIEDTGIRAGIIKVATTGKVTPFQELVLRAAARASLATGVPVTTHTAASQRGGEQQAAIFESEGLSPSRVCIGHSDETDDLSYLTALAARGYLIGLDRIPHSAIGLEDNASASAFMGIRSWQTRALLIKALIDQGYMKQILVSNDWLFGISSYVTNFMDVMDSVNPDGMAFIPLRVIPFLREKGIPQETLAGITVTNPARFLSPTLRAS
____EEETTEEE_HHHH_SEEEEE_SEE__TTHHHH_GGGGS_HHHHHHHHHHHHHHHHHTT__EEEE___GGGT__HHHHHHHHHHHT_EEE_EEEE_S___HHHHT__HHHHHHHHHHHHHT_STTS____SEEEEE__SS__HHHHHHHHHHHHHHHHH___EEEE__GGGTTHHHHHHHHHHTT__GGGEEE_SGGG___HHHHHHHHHTT_EEEE__GGG___S_SS_SSTTTTT_SS_HHHHHHHHHHHHHTT_GGGEEE_____SEE_SSSTTHHHHHHHH_TTGGGHHHHTHHHHHHHTT__HHHHHHHHTHHHHHHHS______

>A0A060GPP4 vs. A0A060GSX0
MGDRINTVRGPIAISEVGFTLTHEHICGSSAGFLRAWPEFFGSREALVEKAVRGLRRARAAGVRTIVDVTTFDLGRDVRLLAEVSRAADVHIVAATGMWLDPSLTIRMRSVVELTQFFLREIQYGIEDTGIRAGIIKVATTGKMTPFHELVLRAAARASLATGVPVITHTEGSQRGGEQQAAIFESEGLSPSRVCIGHSDETDDLSYLTALAARGYLIGLDRIPHSAIGLEDNASATALMGSRSWQTRALLIKALIDQGYKKQILVSNDWLFGISCYVTNFMDVMDSVNPDGMAFIPLRVIPFLREKGTPQETLAGITVTNPARFLSPTLRAS
___EEEETTEEEEGGGT_SEEEEE_SEE__TTHHHH_GGGGS_HHHHHHHHHHHHHHHHHTT__EEEE___GGGT__HHHHHHHHHHHT_EEE_EEEE_S___HHHHT__HHHHHHHHHHHHHT_STTS_____EEEEE__SS__HHHHHHHHHHHHHHHHH___EEEE__GGG_HHHHHHHHHHHTT__GGGEEE_SGGG___HHHHHHHHHTT_EEEE__TT____S_SS_HHHHHHH_SS_HHHHHHHHHHHHHTT_GGGEEE_____SEE_SSSTTHHHHHHHH_TTGGGHHHHTHHHHHHHTT__HHHHHHHHTHHHHHHHS______
MGDRINTVRGPITISEAGFTLTHEHICGSSAGFLRAWPEFFGSRKALAEKAVRGLRRARAAGVRTIVDVSTFDLGRDVSLLAEVSRAADVHIVAATGLWLDPPLSMRLRSVEELTQFFLREIQYGIEDTGIRAGIIKVATTGKVTPFQELVLRAAARASLATGVPVTTHTAASQRGGEQQAAIFESEGLSPSRVCIGHSDDTDDLSYLTALAARGYLIGLDRIPHSAIGLEDNASASAFMGIRSWQTRALLIKALIDQGYMKQILVSNDWLFGISSYVTNFMDVMDSVNPDGMAFIPLRVIPFLREKGIPQETLAGITVTNPARFLSPTLRAS
____EEETTEEE_HHHH_SEEEEE_S_B__TTHHHH_GGGGS_HHHHHHHHHHHHHHHHHTT__EEEE___GGGT__HHHHHHHHHHHT_EEEEEEEE_S___HHHHT__HHHHHHHHHHHHHT_STTS____SEEEEE__SS__HHHHHHHHHHHHHHHHH___EEEE__GGGTTHHHHHHHHHHTT__GGGEEE_SGGG___HHHHHHHHHTT_EEEE__TT___TT_TT_TTHHHHH_SS_HHHHHHHHHHHHHTT_GGGEEE_____S_B_SSSTTHHHHHHHH_TTGGGHHHHTHHHHHHTTT__HHHHHHHHTHHHHHHHS______

>A0A060GPP4 vs. A0A060GSW5
MGDRINTVRGPIAISEVGFTLTHEHICGSSAGFLRAWPEFFGSREALVEKAVRGLRRARAAGVRTIVDVTTFDLGRDVRLLAEVSRAADVHIVAATGMWLDPSLTIRMRSVVELTQFFLREIQYGIEDTGIRAGIIKVATTGKMTPFHELVLRAAARASLATGVPVITHTEGSQRGGEQQAAIFESEGLSPSRVCIGHSDETDDLSYLTALAARGYLIGLDRIPHSAIGLEDNASATALMGSRSWQTRALLIKALIDQGYKKQILVSNDWLFGISCYVTNFMDVMDSVNPDGMAFIPLRVIPFLREKGTPQETLAGITVTNPARFLSPTLRAS
___EEEETTEEEEGGGT_SEEEEE_SEE__TTHHHH_GGGGS_HHHHHHHHHHHHHHHHHTT__EEEE___GGGT__HHHHHHHHHHHT_EEE_EEEE_S___HHHHT__HHHHHHHHHHHHHT_STTS_____EEEEE__SS__HHHHHHHHHHHHHHHHH___EEEE__GGG_HHHHHHHHHHHTT__GGGEEE_SGGG___HHHHHHHHHTT_EEEE__TT____S_SS_HHHHHHH_SS_HHHHHHHHHHHHHTT_GGGEEE_____SEE_SSSTTHHHHHHHH_TTGGGHHHHTHHHHHHHTT__HHHHHHHHTHHHHHHHS______
MGDRINTVRGPITISEAGFTLTHEHICGSSAGFLRAWPEFFGSRKALAEKAVRGLRRARAAGVRTIVDVSTFDLGRDVSLLAEVSRAADVHIVAATGLWLDPPLSMRLRSVEELTQFFLREIQYGIEDTGIRAGIIKVATTGKVTPFQELVLRAAARASLATGVPVTTHTAASQRGGEQQAAIFESEGLSPSRVCIGHSDETDDLSYLTALAARGYLIGLDRIPHSAIGLEDNASASALLGIRSWQTRALLIKALIDQGYMKQILVSNDWLFGFSSYVTNIMDVMDSVNPDGMAFIPLRVIPFLREKGIPQETLAGITVTNPARFLSPTLRAS
___EEEETTEEEEHHHH_SEEEEE_SEE__TTHHHH_GGGGS_HHHHHHHHHHHHHHHHHTT__EEEE___GGGT__HHHHHHHHHHHT_EEEEEEEE_S___HHHHT__HHHHHHHHHHHHHT_STTS____SEEEEE__TT__HHHHHHHHHHHHHHHHH___EEEE__GGGTHHHHHHHHHHHTT__GGGEEE_SGGG___HHHHHHHHHTT_EEEE__GGG___S_SSSSSTTTSS_SS_HHHHHHHHHHHHHTT_GGGEEE_____SEE_SSSTTHHHHHHHH_TTGGGHHHHTHHHHHHHTT__HHHHHHHHTHHHHHHHS______

>A0A060GPP4 vs. A0A060GZX7
MGDRINTVRGPIAISEVGFTLTHEHICGSSAGFLRAWPEFFGSREALVEKAVRGLRRARAAGVRTIVDVTTFDLGRDVRLLAEVSRAADVHIVAATGMWLDPSLTIRMRSVVELTQFFLREIQYGIEDTGIRAGIIKVATTGKMTPFHELVLRAAARASLATGVPVITHTEGSQRGGEQQAAIFESEGLSPSRVCIGHSDETDDLSYLTALAARGYLIGLDRIPHSAIGLEDNASATALMGSRSWQTRALLIKALIDQGYKKQILVSNDWLFGISCYVTNFMDVMDSVNPDGMAFIPLRVIPFLREKGTPQETLAGITVTNPARFLSPTLRAS
___EEEETTEEEEGGGT_SEEEEE_SEE__TTHHHH_GGGGS_HHHHHHHHHHHHHHHHHTT__EEEE___GGGT__HHHHHHHHHHHT_EEE_EEEE_S___HHHHT__HHHHHHHHHHHHHT_STTS_____EEEEE__SS__HHHHHHHHHHHHHHHHH___EEEE__GGG_HHHHHHHHHHHTT__GGGEEE_SGGG___HHHHHHHHHTT_EEEE__TT____S_SS_HHHHHHH_SS_HHHHHHHHHHHHHTT_GGGEEE_____SEE_SSSTTHHHHHHHH_TTGGGHHHHTHHHHHHHTT__HHHHHHHHTHHHHHHHS______
MGDRINTVRGPITISEAGFTLTHEHICGSSAGFLRAWPEFFGSRKALAEKAVRGLRRARAAGVRTIVDVSTFDLGRDVSLLAEVSRAADVHIVAATGLWLDPPLSMRLRSVEELTQFFLREIQYGIEDTGIRAGIIKVATTGKVTPFQELVLRAAARASLATGVPVTTHTAASQRGGEQQAAIFESEGLSPSRVCIGHSDETDDLSYLTALAARGYLIGLDHIPHSAIGLEDNASASAFMGIRSWQTRALLIKALIDQGYMKQILVSNDWLFGISSYVTNFMDVMDSVNPDGMAFIPLRVIPFLREKGIPQETLAGITVTNPARFLSPTLRAS
___EEEETTEEEEHHHH_SEEEEE_S_B__TTHHHH_GGGGS_HHHHHHHHHHHHHHHHHTT__EEEE___GGGT__HHHHHHHHHHHT_EEE_EEEE_S___HHHHT__HHHHHHHHHHHHHT_STTS____SEEEEE__SS__HHHHHHHHHHHHHHHHH___EEEE__GGGTTHHHHHHHHHHTT__GGGEEE_SGGG___HHHHHHHHHTT_EEEE__GGG___S_SS_SSTTTSS_S__HHHHHHHHHHHHHTT_GGGEEE_____S_B_SSSTTHHHHHHHH_TTGGGHHHHTHHHHHHHTT__HHHHHHHHTHHHHHHHS______

>A0A060GTM0 vs. A0A060GSW0
MGDRINTVRGPIAISEAGFTLTHEHICGSSAGFLRAWPEFFGSREALVEKAVRGLRRARAAGVRTIVDVTTFDLGRDVRLLAEVSRAADVHIVAATGMWLDPSLTIRMRSVVELTQFFLREIQHGIEDTGIRAGIIKVATTDKMTPFQELVLRAAARASLATGVPVITHTEGSQRGGEQQAAIFESEGLSPSRVCIGHSDETDDLSYLTALAARGYLIGLDRIPHNAIGLEDNASATALMGSRSWQTRALLIKALIDQGYKKQILVSNDWLFGMSCYVTNFMDVMDSVNPDGMAFIPLRVIPFLREKGTPQETLAGITVTNPARFLSPTLRAS
___EEEETTEEEEGGG__SEEEEE_SEE__TTHHHH_GGGGS_HHHHHHHHHHHHHHHHHTT__EEEE___GGGT__HHHHHHHHHHHT_EEE_EEEE_S___HHHHT__HHHHHHHHHHHHHT_STTS____SEEEEE__SS__HHHHHHHHHHHHHHHHH___EEEE__SSS_HHHHHHHHHHHTT__GGGEEE_SGGG___HHHHHHHHHTT_EEEE__TT_S_TT__S_HHHHTTS_SS_HHHHHHHHHHHHHTT_GGGEEE_____SEE_SSSTTHHHHHHHH_TTGGGHHHHTHHHHHHHTT__HHHHHHHHTHHHHHHHS______
MGDRINTVRGPIAISEVGFTLTHEHICGSSAGFLRAWPEFFGSREALVEKAVRGLRRARAAGVRTIVDVTTFDLGRDVRLLAEVSRAADVHIVAATGVWLDPPLTIRMRSVVELTQFFLREIQYGIEDTGIRAGIIKVAITGKMTPFHELVLRAAARASLATGVPVITHTAGSQRGGEQQAAIFESEGLSPSRVCIGHSDETDDLSYLTALAARGYLIGLDRIPHSAIGLEDNASATAFMGSRSWQTRALLIKALIDQGYMKQILVSNDWLFGISSYVTNFTDVMDSVNPDGMAFIPLRVIPFLREKGTPQETLAGITVTNPARFLSPTLRAS
____EEETTEEE_GGGT_SEEEEE_SEE__TTHHHH_GGGGS_HHHHHHHHHHHHHHHHHTT__EEEE___GGGT__HHHHHHHHHHHT_EEE_EEEE_S___HHHHT__HHHHHHHHHHHHHT_STTS____SEEEEEEESS__HHHHHHHHHHHHHHHHH___EEEEEESSTTHHHHHHHHHHHTT__GGGEEEETGGG___HHHHHHHHHTT_EEEE__GGGGB_S_TT_HHHHHHS_BS_HHHHHHHHHHHHHTT_GGGEEE_____SEE_SSSTTHHHHHHHH_TTGGGHHHHHHHHHHHHTT__HHHHHHHHTHHHHHHHS______

>A0A060GTM0 vs. A0A060GYS1
MGDRINTVRGPIAISEAGFTLTHEHICGSSAGFLRAWPEFFGSREALVEKAVRGLRRARAAGVRTIVDVTTFDLGRDVRLLAEVSRAADVHIVAATGMWLDPSLTIRMRSVVELTQFFLREIQHGIEDTGIRAGIIKVATTDKMTPFQELVLRAAARASLATGVPVITHTEGSQRGGEQQAAIFESEGLSPSRVCIGHSDETDDLSYLTALAARGYLIGLDRIPHNAIGLEDNASATALMGSRSWQTRALLIKALIDQGYKKQILVSNDWLFGMSCYVTNFMDVMDSVNPDGMAFIPLRVIPFLREKGTPQETLAGITVTNPARFLSPTLRAS
___EEEETTEEEEGGG__SEEEEE_SEE__TTHHHH_GGGGS_HHHHHHHHHHHHHHHHHTT__EEEE___GGGT__HHHHHHHHHHHT_EEE_EEEE_S___HHHHT__HHHHHHHHHHHHHT_STTS____SEEEEE__SS__HHHHHHHHHHHHHHHHH___EEEE__SSS_HHHHHHHHHHHTT__GGGEEE_SGGG___HHHHHHHHHTT_EEEE__TT_S_TT__S_HHHHTTS_SS_HHHHHHHHHHHHHTT_GGGEEE_____SEE_SSSTTHHHHHHHH_TTGGGHHHHTHHHHHHHTT__HHHHHHHHTHHHHHHHS______
MGDRINTVRGPITISEAGFTLTHEHICGSSAGFLRAWPEFFGSRKALAEKAVRGLRRARAAGVRTIVDVSTFDLGRDVSLLAEVSRAADVHIVAATGLWLDPPLSMRLRSVEELTQFFLREIQYGIEDTGIRAGIIKVATTGKVTPFQELVLRAAARASLATGVPVTTHTAASQRGGEQQAAIFESEGLSPSRVCIGHSDDTDDLSYLTALAARGYLIGLDHIPHSAIGLEDNASASALLGIRSWQTRALLIKALIDQGYMKQILVSNDWLFGFSSYVTNIMDVMDSVNPDGMAFIPLRVIPFLREKGIPQETLAGITVTNPARFLSPTLRAS
___EEEETTEEEEHHHH_SEEEEE_SEE__TTHHHH_GGGGS_HHHHHHHHHHHHHHHHHTT__EEEE___GGGT__HHHHHHHHHHHT_EEE_EEEE_S___HHHHT__HHHHHHHHHHHHHT_STTS____SEEEEE__SS__HHHHHHHHHHHHHHHHH___EEEE__GGGTTHHHHHHHHHHTT__GGGEEE_SGGG___HHHHHHHHHTT_EEEE__TTTT__S_SS_SSSSSSS_SS_HHHHHHHHHHHHHTT_GGGEEE_____SEE_SSSTTHHHHHHHH_TTGGGHHHHTHHHHHHHTT__HHHHHHHHTHHHHHHHS______

>A0A060GTM0 vs. A0A060GZX0
MGDRINTVRGPIAISEAGFTLTHEHICGSSAGFLRAWPEFFGSREALVEKAVRGLRRARAAGVRTIVDVTTFDLGRDVRLLAEVSRAADVHIVAATGMWLDPSLTIRMRSVVELTQFFLREIQHGIEDTGIRAGIIKVATTDKMTPFQELVLRAAARASLATGVPVITHTEGSQRGGEQQAAIFESEGLSPSRVCIGHSDETDDLSYLTALAARGYLIGLDRIPHNAIGLEDNASATALMGSRSWQTRALLIKALIDQGYKKQILVSNDWLFGMSCYVTNFMDVMDSVNPDGMAFIPLRVIPFLREKGTPQETLAGITVTNPARFLSPTLRAS
___EEEETTEEEEGGG__SEEEEE_SEE__TTHHHH_GGGGS_HHHHHHHHHHHHHHHHHTT__EEEE___GGGT__HHHHHHHHHHHT_EEE_EEEE_S___HHHHT__HHHHHHHHHHHHHT_STTS____SEEEEE__SS__HHHHHHHHHHHHHHHHH___EEEE__SSS_HHHHHHHHHHHTT__GGGEEE_SGGG___HHHHHHHHHTT_EEEE__TT_S_TT__S_HHHHTTS_SS_HHHHHHHHHHHHHTT_GGGEEE_____SEE_SSSTTHHHHHHHH_TTGGGHHHHTHHHHHHHTT__HHHHHHHHTHHHHHHHS______
MGDRINTVRGPITISEAGFTLTHEHICGSSAGFLRAWPEFFGSRKALAEKAVRGLRRARAAGVRTIVDVSTFDLGRDVSLLAEVSRAADVHIVAATGLWLDPPLSMRLRSVEELTQFFLREIQYGIEDTGIRAGIIKVATTGKVTPFQELVLRAAARASLATGVPVTTHTAASQRGGEQQAAIFESEGLSPSRVCIGHSDDTDDLSYLTALAARGYLIGLDRIPHSAIGLEDNASASALLGIRSWQTRALLIKALIDQGYMKQILVSNDWLFGFSSYVTNIMDVMDSVNPDGMAFIPLRVIPFLREKGIPQETLAGITVTNPARFLSPTLRAS
___EEEETTEEEEHHHH_SEEEEE_SEE__TTHHHH_GGGGS_HHHHHHHHHHHHHHHHHTT__EEEE___GGGT__HHHHHHHHHHHT_EEE_EEEE_S___HHHHT__HHHHHHHHHHHHHT_STTS_____EEEEE__TT__HHHHHHHHHHHHHHHHH___EEEE__GGGTTHHHHHHHHHHTT__GGGEEEESGGG___HHHHHHHHHTT_EEEE__TTTT__S_SS_SSSSSSS_SS_HHHHHHHHHHHHHTT_GGGEEE_____SEE_SSSTTHHHHHHHH_TTGGGHHHHTHHHHHHHTT__HHHHHHHHTHHHHHHHS__S___

>A0A060GTM0 vs. A0A060GPQ0
MGDRINTVRGPIAISEAGFTLTHEHICGSSAGFLRAWPEFFGSREALVEKAVRGLRRARAAGVRTIVDVTTFDLGRDVRLLAEVSRAADVHIVAATGMWLDPSLTIRMRSVVELTQFFLREIQHGIEDTGIRAGIIKVATTDKMTPFQELVLRAAARASLATGVPVITHTEGSQRGGEQQAAIFESEGLSPSRVCIGHSDETDDLSYLTALAARGYLIGLDRIPHNAIGLEDNASATALMGSRSWQTRALLIKALIDQGYKKQILVSNDWLFGMSCYVTNFMDVMDSVNPDGMAFIPLRVIPFLREKGTPQETLAGITVTNPARFLSPTLRAS
___EEEETTEEEEGGG__SEEEEE_SEE__TTHHHH_GGGGS_HHHHHHHHHHHHHHHHHTT__EEEE___GGGT__HHHHHHHHHHHT_EEE_EEEE_S___HHHHT__HHHHHHHHHHHHHT_STTS____SEEEEE__SS__HHHHHHHHHHHHHHHHH___EEEE__SSS_HHHHHHHHHHHTT__GGGEEE_SGGG___HHHHHHHHHTT_EEEE__TT_S_TT__S_HHHHTTS_SS_HHHHHHHHHHHHHTT_GGGEEE_____SEE_SSSTTHHHHHHHH_TTGGGHHHHTHHHHHHHTT__HHHHHHHHTHHHHHHHS______
MGDRINTVRGPITISEAGFTLTHEHICGSSAGFLRAWPEFFGSRKALAEKAVRGLRRARAAGVRTIVDVSTFDLGRDVSLLAEVSRAADVHIVAATGLWLDPPLSMRLRSVEELTQFFLREIQYGIEDTGIRAGIIKVAITGKVTPFQELVLRAAARASLATGVPVTTHTAASQRGGEQQAAIFESEGLSPSRVCIGHSDETDDLSYLTALAARGYLIGLDRIPHSAIGLEDNASATALLGSRSWQTRALLIKALIDQGYMKQILVSNDWLFGLSSYVTNIMDVMDSVNPDGMAFIPLRVIPFLREKGIPQETLAGITVTNPARFLSPTLRAS
___EEEETTEEEEHHHH_SEEEEE_SEE__TTHHHH_GGGGS_HHHHHHHHHHHHHHHHHTT__EEEE___GGGT__HHHHHHHHHHHT_EEE_EEEE_S___HHHHT__HHHHHHHHHHHHHT_STTS____SEEEEEEETT__HHHHHHHHHHHHHHHHH___EEEEEE_SS_THHHHHHHHHHTT__GGGEEE_SGGG___HHHHHHHHHTT_EEEE__TT___TT__S_STTTTTT_SS_HHHHHHHHHHHHHTT_GGGEEE_____SEE_SSSTTHHHHHHHH_TTGGGHHHHTHHHHHHHTT__HHHHHHHHTHHHHHHHS______

>A0A060GTM0 vs. A0A060GTM7
MGDRINTVRGPIAISEAGFTLTHEHICGSSAGFLRAWPEFFGSREALVEKAVRGLRRARAAGVRTIVDVTTFDLGRDVRLLAEVSRAADVHIVAATGMWLDPSLTIRMRSVVELTQFFLREIQHGIEDTGIRAGIIKVATTDKMTPFQELVLRAAARASLATGVPVITHTEGSQRGGEQQAAIFESEGLSPSRVCIGHSDETDDLSYLTALAARGYLIGLDRIPHNAIGLEDNASATALMGSRSWQTRALLIKALIDQGYKKQILVSNDWLFGMSCYVTNFMDVMDSVNPDGMAFIPLRVIPFLREKGTPQETLAGITVTNPARFLSPTLRAS
___EEEETTEEEEGGG__SEEEEE_SEE__TTHHHH_GGGGS_HHHHHHHHHHHHHHHHHTT__EEEE___GGGT__HHHHHHHHHHHT_EEE_EEEE_S___HHHHT__HHHHHHHHHHHHHT_STTS____SEEEEE__SS__HHHHHHHHHHHHHHHHH___EEEE__SSS_HHHHHHHHHHHTT__GGGEEE_SGGG___HHHHHHHHHTT_EEEE__TT_S_TT__S_HHHHTTS_SS_HHHHHHHHHHHHHTT_GGGEEE_____SEE_SSSTTHHHHHHHH_TTGGGHHHHTHHHHHHHTT__HHHHHHHHTHHHHHHHS______
MGDRINTVRGPITISEAGFTLTHEHICGSSAGFLRAWPEFFGSRKALAEKAVRGLRRARAAGVRTIVDVSTFDLGRDVSLLAEVSRAADVHIVAATGLWLDPPLSIRLRSVEELTQFFLREIQYGIEDTGIRAGIIKVAITGKVTPFQELVLRAAARASLATGVPVITHTAASQRGGEQQAAIFESEGLSPSRVCIGHSDETDDLSYLTALAARGYLIGLDRIPHSAIGLEDNASATALLGSRSWQTRALLIKALIDQGYMKQILVSNDWLFGISSYVTNIMDVMDSVNPDGMAFIPLRVIPFLREKGIPQETLAGITVTNPARFLSPTLRAS
___EEEETTEEEEHHHH_SEEEEE_SEE__TTHHHH_GGGGS_HHHHHHHHHHHHHHHHHTT__EEEE___GGGT__HHHHHHHHHHHT_EEE_EEEE_S___HHHHT__HHHHHHHHHHHHHT_STTS____SEEEEEEETT__HHHHHHHHHHHHHHHHH___EEEEEE_SS_THHHHHHHHHHTT__GGGEEEESGGG___HHHHHHHHHTT_EEEE__GGGG__S__S_GGGTTTT_SS_HHHHHHHHHHHHHTT_GGGEEE_____SEE_SSSTTHHHHHHHH_TTGGGHHHHTHHHHHHHTT__HHHHHHHHTHHHHHHHS______

>A0A060GTM0 vs. A0A060GYS7
MGDRINTVRGPIAISEAGFTLTHEHICGSSAGFLRAWPEFFGSREALVEKAVRGLRRARAAGVRTIVDVTTFDLGRDVRLLAEVSRAADVHIVAATGMWLDPSLTIRMRSVVELTQFFLREIQHGIEDTGIRAGIIKVATTDKMTPFQELVLRAAARASLATGVPVITHTEGSQRGGEQQAAIFESEGLSPSRVCIGHSDETDDLSYLTALAARGYLIGLDRIPHNAIGLEDNASATALMGSRSWQTRALLIKALIDQGYKKQILVSNDWLFGMSCYVTNFMDVMDSVNPDGMAFIPLRVIPFLREKGTPQETLAGITVTNPARFLSPTLRAS
___EEEETTEEEEGGG__SEEEEE_SEE__TTHHHH_GGGGS_HHHHHHHHHHHHHHHHHTT__EEEE___GGGT__HHHHHHHHHHHT_EEE_EEEE_S___HHHHT__HHHHHHHHHHHHHT_STTS____SEEEEE__SS__HHHHHHHHHHHHHHHHH___EEEE__SSS_HHHHHHHHHHHTT__GGGEEE_SGGG___HHHHHHHHHTT_EEEE__TT_S_TT__S_HHHHTTS_SS_HHHHHHHHHHHHHTT_GGGEEE_____SEE_SSSTTHHHHHHHH_TTGGGHHHHTHHHHHHHTT__HHHHHHHHTHHHHHHHS______
MGDRINTVRGPITISEVGFTLTHEHICGSSAGFLRAWPEFFGSREALVEKAVRGLRRARAAGVRTIVDVSTFDLGRDVRLLAEVSRAADVHIVAATGVWLDPPLSIRMRSVEELTQFFLREIQYGIEDTGIRAGIIKVAITGKVTPFQELVLRAAARASLATGVPVITHTAGSQRGGEQQAAIFESEGLSPSRVCIGHSDETDDLSYLTALAARGYLIGLDRIPHSAIGLEDNASATAFMGSRSWQTRALLIKALIDQGYMKQILVSNDWLFGISSYVTNFMDVMDSVNPDGMAFIPLRVIPFLREKGIPQETLAGITVTNPARFLSPTLRAS
____EEETTEEE_HHHH_SEEEEE_SEE__TTHHHH_GGGGS_HHHHHHHHHHHHHHHHHTT__EEEE___GGGT__HHHHHHHHHHHT_EEE_EEEE_S___HHHHT__HHHHHHHHHHHHHT_STTS_____EEEEEE_TT__HHHHHHHHHHHHHHHHH___EEEEE_SSS_HHHHHHHHHHHTT__GGGEEEETGGG___HHHHHHHHHTT_EEEE__GGGGB_S_TT_HHHHHHS_BS_HHHHHHHHHHHHHTT_GGGEEE_____SEE_SSSTTHHHHHHHH_TTGGGHHHHTHHHHHHHTT__HHHHHHHHTHHHHHHHS______

>A0A060GTM0 vs. A0A060GPQ5
MGDRINTVRGPIAISEAGFTLTHEHICGSSAGFLRAWPEFFGSREALVEKAVRGLRRARAAGVRTIVDVTTFDLGRDVRLLAEVSRAADVHIVAATGMWLDPSLTIRMRSVVELTQFFLREIQHGIEDTGIRAGIIKVATTDKMTPFQELVLRAAARASLATGVPVITHTEGSQRGGEQQAAIFESEGLSPSRVCIGHSDETDDLSYLTALAARGYLIGLDRIPHNAIGLEDNASATALMGSRSWQTRALLIKALIDQGYKKQILVSNDWLFGMSCYVTNFMDVMDSVNPDGMAFIPLRVIPFLREKGTPQETLAGITVTNPARFLSPTLRAS
___EEEETTEEEEGGG__SEEEEE_SEE__TTHHHH_GGGGS_HHHHHHHHHHHHHHHHHTT__EEEE___GGGT__HHHHHHHHHHHT_EEE_EEEE_S___HHHHT__HHHHHHHHHHHHHT_STTS____SEEEEE__SS__HHHHHHHHHHHHHHHHH___EEEE__SSS_HHHHHHHHHHHTT__GGGEEE_SGGG___HHHHHHHHHTT_EEEE__TT_S_TT__S_HHHHTTS_SS_HHHHHHHHHHHHHTT_GGGEEE_____SEE_SSSTTHHHHHHHH_TTGGGHHHHTHHHHHHHTT__HHHHHHHHTHHHHHHHS______
MGDRINTVRGPITISEAGFTLTHEHICGSSAGFLRAWPEFFGSRKALAEKAVRGLRRARAAGVRTIVDVSTFDLGRDVSLLAEVSRAADVHIVAATGLWLDPPLSMRLRSVEELTQFFLREIQYGIEDTGIRAGIIKVATTGKVTPFQELVLRAAARASLATGVPVTTHTAASQRGGEQQAAIFESEGLSPSRVCIGHSDETDDLSYLTALAARGYLIGLDRIPHSAIGLEDNASASAFMGIRSWQTRALLIKALIDQGYMKQILVSNDWLFGISSYVTNFMDVMDSVNPDGMAFIPLRVIPFLREKGIPQETLAGITVTNPARFLSPTLRAS
____EEETTEEE_HHHH_SEEEEE_SEE__TTHHHH_GGGGS_HHHHHHHHHHHHHHHHHTT__EEEE___GGGT__HHHHHHHHHHHT_EEE_EEEE_S___HHHHT__HHHHHHHHHHHHHT_STTS____SEEEEE__SS__HHHHHHHHHHHHHHHHH___EEEE__GGGTTHHHHHHHHHHTT__GGGEEE_SGGG___HHHHHHHHHTT_EEEE__GGG___S_SS_SSTTTTT_SS_HHHHHHHHHHHHHTT_GGGEEE_____SEE_SSSTTHHHHHHHH_TTGGGHHHHTHHHHHHHTT__HHHHHHHHTHHHHHHHS______

>A0A060GTM0 vs. A0A060GSX0
MGDRINTVRGPIAISEAGFTLTHEHICGSSAGFLRAWPEFFGSREALVEKAVRGLRRARAAGVRTIVDVTTFDLGRDVRLLAEVSRAADVHIVAATGMWLDPSLTIRMRSVVELTQFFLREIQHGIEDTGIRAGIIKVATTDKMTPFQELVLRAAARASLATGVPVITHTEGSQRGGEQQAAIFESEGLSPSRVCIGHSDETDDLSYLTALAARGYLIGLDRIPHNAIGLEDNASATALMGSRSWQTRALLIKALIDQGYKKQILVSNDWLFGMSCYVTNFMDVMDSVNPDGMAFIPLRVIPFLREKGTPQETLAGITVTNPARFLSPTLRAS
___EEEETTEEEEGGG__SEEEEE_SEE__TTHHHH_GGGGS_HHHHHHHHHHHHHHHHHTT__EEEE___GGGT__HHHHHHHHHHHT_EEE_EEEE_S___HHHHT__HHHHHHHHHHHHHT_STTS____SEEEEE__SS__HHHHHHHHHHHHHHHHH___EEEE__SSS_HHHHHHHHHHHTT__GGGEEE_SGGG___HHHHHHHHHTT_EEEE__TT_S_TT__S_HHHHTTS_SS_HHHHHHHHHHHHHTT_GGGEEE_____SEE_SSSTTHHHHHHHH_TTGGGHHHHTHHHHHHHTT__HHHHHHHHTHHHHHHHS______
MGDRINTVRGPITISEAGFTLTHEHICGSSAGFLRAWPEFFGSRKALAEKAVRGLRRARAAGVRTIVDVSTFDLGRDVSLLAEVSRAADVHIVAATGLWLDPPLSMRLRSVEELTQFFLREIQYGIEDTGIRAGIIKVATTGKVTPFQELVLRAAARASLATGVPVTTHTAASQRGGEQQAAIFESEGLSPSRVCIGHSDDTDDLSYLTALAARGYLIGLDRIPHSAIGLEDNASASAFMGIRSWQTRALLIKALIDQGYMKQILVSNDWLFGISSYVTNFMDVMDSVNPDGMAFIPLRVIPFLREKGIPQETLAGITVTNPARFLSPTLRAS
____EEETTEEE_HHHH_SEEEEE_S_B__TTHHHH_GGGGS_HHHHHHHHHHHHHHHHHTT__EEEE___GGGT__HHHHHHHHHHHT_EEEEEEEE_S___HHHHT__HHHHHHHHHHHHHT_STTS____SEEEEE__SS__HHHHHHHHHHHHHHHHH___EEEE__GGGTTHHHHHHHHHHTT__GGGEEE_SGGG___HHHHHHHHHTT_EEEE__TT___TT_TT_TTHHHHH_SS_HHHHHHHHHHHHHTT_GGGEEE_____S_B_SSSTTHHHHHHHH_TTGGGHHHHTHHHHHHTTT__HHHHHHHHTHHHHHHHS______

>A0A060GTM0 vs. A0A060GSW5
MGDRINTVRGPIAISEAGFTLTHEHICGSSAGFLRAWPEFFGSREALVEKAVRGLRRARAAGVRTIVDVTTFDLGRDVRLLAEVSRAADVHIVAATGMWLDPSLTIRMRSVVELTQFFLREIQHGIEDTGIRAGIIKVATTDKMTPFQELVLRAAARASLATGVPVITHTEGSQRGGEQQAAIFESEGLSPSRVCIGHSDETDDLSYLTALAARGYLIGLDRIPHNAIGLEDNASATALMGSRSWQTRALLIKALIDQGYKKQILVSNDWLFGMSCYVTNFMDVMDSVNPDGMAFIPLRVIPFLREKGTPQETLAGITVTNPARFLSPTLRAS
___EEEETTEEEEGGG__SEEEEE_SEE__TTHHHH_GGGGS_HHHHHHHHHHHHHHHHHTT__EEEE___GGGT__HHHHHHHHHHHT_EEE_EEEE_S___HHHHT__HHHHHHHHHHHHHT_STTS____SEEEEE__SS__HHHHHHHHHHHHHHHHH___EEEE__SSS_HHHHHHHHHHHTT__GGGEEE_SGGG___HHHHHHHHHTT_EEEE__TT_S_TT__S_HHHHTTS_SS_HHHHHHHHHHHHHTT_GGGEEE_____SEE_SSSTTHHHHHHHH_TTGGGHHHHTHHHHHHHTT__HHHHHHHHTHHHHHHHS______
MGDRINTVRGPITISEAGFTLTHEHICGSSAGFLRAWPEFFGSRKALAEKAVRGLRRARAAGVRTIVDVSTFDLGRDVSLLAEVSRAADVHIVAATGLWLDPPLSMRLRSVEELTQFFLREIQYGIEDTGIRAGIIKVATTGKVTPFQELVLRAAARASLATGVPVTTHTAASQRGGEQQAAIFESEGLSPSRVCIGHSDETDDLSYLTALAARGYLIGLDRIPHSAIGLEDNASASALLGIRSWQTRALLIKALIDQGYMKQILVSNDWLFGFSSYVTNIMDVMDSVNPDGMAFIPLRVIPFLREKGIPQETLAGITVTNPARFLSPTLRAS
___EEEETTEEEEHHHH_SEEEEE_SEE__TTHHHH_GGGGS_HHHHHHHHHHHHHHHHHTT__EEEE___GGGT__HHHHHHHHHHHT_EEEEEEEE_S___HHHHT__HHHHHHHHHHHHHT_STTS____SEEEEE__TT__HHHHHHHHHHHHHHHHH___EEEE__GGGTHHHHHHHHHHHTT__GGGEEE_SGGG___HHHHHHHHHTT_EEEE__GGG___S_SSSSSTTTSS_SS_HHHHHHHHHHHHHTT_GGGEEE_____SEE_SSSTTHHHHHHHH_TTGGGHHHHTHHHHHHHTT__HHHHHHHHTHHHHHHHS______

>A0A060GTM0 vs. A0A060GZX7
MGDRINTVRGPIAISEAGFTLTHEHICGSSAGFLRAWPEFFGSREALVEKAVRGLRRARAAGVRTIVDVTTFDLGRDVRLLAEVSRAADVHIVAATGMWLDPSLTIRMRSVVELTQFFLREIQHGIEDTGIRAGIIKVATTDKMTPFQELVLRAAARASLATGVPVITHTEGSQRGGEQQAAIFESEGLSPSRVCIGHSDETDDLSYLTALAARGYLIGLDRIPHNAIGLEDNASATALMGSRSWQTRALLIKALIDQGYKKQILVSNDWLFGMSCYVTNFMDVMDSVNPDGMAFIPLRVIPFLREKGTPQETLAGITVTNPARFLSPTLRAS
___EEEETTEEEEGGG__SEEEEE_SEE__TTHHHH_GGGGS_HHHHHHHHHHHHHHHHHTT__EEEE___GGGT__HHHHHHHHHHHT_EEE_EEEE_S___HHHHT__HHHHHHHHHHHHHT_STTS____SEEEEE__SS__HHHHHHHHHHHHHHHHH___EEEE__SSS_HHHHHHHHHHHTT__GGGEEE_SGGG___HHHHHHHHHTT_EEEE__TT_S_TT__S_HHHHTTS_SS_HHHHHHHHHHHHHTT_GGGEEE_____SEE_SSSTTHHHHHHHH_TTGGGHHHHTHHHHHHHTT__HHHHHHHHTHHHHHHHS______
MGDRINTVRGPITISEAGFTLTHEHICGSSAGFLRAWPEFFGSRKALAEKAVRGLRRARAAGVRTIVDVSTFDLGRDVSLLAEVSRAADVHIVAATGLWLDPPLSMRLRSVEELTQFFLREIQYGIEDTGIRAGIIKVATTGKVTPFQELVLRAAARASLATGVPVTTHTAASQRGGEQQAAIFESEGLSPSRVCIGHSDETDDLSYLTALAARGYLIGLDHIPHSAIGLEDNASASAFMGIRSWQTRALLIKALIDQGYMKQILVSNDWLFGISSYVTNFMDVMDSVNPDGMAFIPLRVIPFLREKGIPQETLAGITVTNPARFLSPTLRAS
___EEEETTEEEEHHHH_SEEEEE_S_B__TTHHHH_GGGGS_HHHHHHHHHHHHHHHHHTT__EEEE___GGGT__HHHHHHHHHHHT_EEE_EEEE_S___HHHHT__HHHHHHHHHHHHHT_STTS____SEEEEE__SS__HHHHHHHHHHHHHHHHH___EEEE__GGGTTHHHHHHHHHHTT__GGGEEE_SGGG___HHHHHHHHHTT_EEEE__GGG___S_SS_SSTTTSS_S__HHHHHHHHHHHHHTT_GGGEEE_____S_B_SSSTTHHHHHHHH_TTGGGHHHHTHHHHHHHTT__HHHHHHHHTHHHHHHHS______

>A0A060GSW0 vs. A0A060GYS1
MGDRINTVRGPIAISEVGFTLTHEHICGSSAGFLRAWPEFFGSREALVEKAVRGLRRARAAGVRTIVDVTTFDLGRDVRLLAEVSRAADVHIVAATGVWLDPPLTIRMRSVVELTQFFLREIQYGIEDTGIRAGIIKVAITGKMTPFHELVLRAAARASLATGVPVITHTAGSQRGGEQQAAIFESEGLSPSRVCIGHSDETDDLSYLTALAARGYLIGLDRIPHSAIGLEDNASATAFMGSRSWQTRALLIKALIDQGYMKQILVSNDWLFGISSYVTNFTDVMDSVNPDGMAFIPLRVIPFLREKGTPQETLAGITVTNPARFLSPTLRAS
____EEETTEEE_GGGT_SEEEEE_SEE__TTHHHH_GGGGS_HHHHHHHHHHHHHHHHHTT__EEEE___GGGT__HHHHHHHHHHHT_EEE_EEEE_S___HHHHT__HHHHHHHHHHHHHT_STTS____SEEEEEEESS__HHHHHHHHHHHHHHHHH___EEEEEESSTTHHHHHHHHHHHTT__GGGEEEETGGG___HHHHHHHHHTT_EEEE__GGGGB_S_TT_HHHHHHS_BS_HHHHHHHHHHHHHTT_GGGEEE_____SEE_SSSTTHHHHHHHH_TTGGGHHHHHHHHHHHHTT__HHHHHHHHTHHHHHHHS______
MGDRINTVRGPITISEAGFTLTHEHICGSSAGFLRAWPEFFGSRKALAEKAVRGLRRARAAGVRTIVDVSTFDLGRDVSLLAEVSRAADVHIVAATGLWLDPPLSMRLRSVEELTQFFLREIQYGIEDTGIRAGIIKVATTGKVTPFQELVLRAAARASLATGVPVTTHTAASQRGGEQQAAIFESEGLSPSRVCIGHSDDTDDLSYLTALAARGYLIGLDHIPHSAIGLEDNASASALLGIRSWQTRALLIKALIDQGYMKQILVSNDWLFGFSSYVTNIMDVMDSVNPDGMAFIPLRVIPFLREKGIPQETLAGITVTNPARFLSPTLRAS
___EEEETTEEEEHHHH_SEEEEE_SEE__TTHHHH_GGGGS_HHHHHHHHHHHHHHHHHTT__EEEE___GGGT__HHHHHHHHHHHT_EEE_EEEE_S___HHHHT__HHHHHHHHHHHHHT_STTS____SEEEEE__SS__HHHHHHHHHHHHHHHHH___EEEE__GGGTTHHHHHHHHHHTT__GGGEEE_SGGG___HHHHHHHHHTT_EEEE__TTTT__S_SS_SSSSSSS_SS_HHHHHHHHHHHHHTT_GGGEEE_____SEE_SSSTTHHHHHHHH_TTGGGHHHHTHHHHHHHTT__HHHHHHHHTHHHHHHHS______

>A0A060GSW0 vs. A0A060GZX0
MGDRINTVRGPIAISEVGFTLTHEHICGSSAGFLRAWPEFFGSREALVEKAVRGLRRARAAGVRTIVDVTTFDLGRDVRLLAEVSRAADVHIVAATGVWLDPPLTIRMRSVVELTQFFLREIQYGIEDTGIRAGIIKVAITGKMTPFHELVLRAAARASLATGVPVITHTAGSQRGGEQQAAIFESEGLSPSRVCIGHSDETDDLSYLTALAARGYLIGLDRIPHSAIGLEDNASATAFMGSRSWQTRALLIKALIDQGYMKQILVSNDWLFGISSYVTNFTDVMDSVNPDGMAFIPLRVIPFLREKGTPQETLAGITVTNPARFLSPTLRAS
____EEETTEEE_GGGT_SEEEEE_SEE__TTHHHH_GGGGS_HHHHHHHHHHHHHHHHHTT__EEEE___GGGT__HHHHHHHHHHHT_EEE_EEEE_S___HHHHT__HHHHHHHHHHHHHT_STTS____SEEEEEEESS__HHHHHHHHHHHHHHHHH___EEEEEESSTTHHHHHHHHHHHTT__GGGEEEETGGG___HHHHHHHHHTT_EEEE__GGGGB_S_TT_HHHHHHS_BS_HHHHHHHHHHHHHTT_GGGEEE_____SEE_SSSTTHHHHHHHH_TTGGGHHHHHHHHHHHHTT__HHHHHHHHTHHHHHHHS______
MGDRINTVRGPITISEAGFTLTHEHICGSSAGFLRAWPEFFGSRKALAEKAVRGLRRARAAGVRTIVDVSTFDLGRDVSLLAEVSRAADVHIVAATGLWLDPPLSMRLRSVEELTQFFLREIQYGIEDTGIRAGIIKVATTGKVTPFQELVLRAAARASLATGVPVTTHTAASQRGGEQQAAIFESEGLSPSRVCIGHSDDTDDLSYLTALAARGYLIGLDRIPHSAIGLEDNASASALLGIRSWQTRALLIKALIDQGYMKQILVSNDWLFGFSSYVTNIMDVMDSVNPDGMAFIPLRVIPFLREKGIPQETLAGITVTNPARFLSPTLRAS
___EEEETTEEEEHHHH_SEEEEE_SEE__TTHHHH_GGGGS_HHHHHHHHHHHHHHHHHTT__EEEE___GGGT__HHHHHHHHHHHT_EEE_EEEE_S___HHHHT__HHHHHHHHHHHHHT_STTS_____EEEEE__TT__HHHHHHHHHHHHHHHHH___EEEE__GGGTTHHHHHHHHHHTT__GGGEEEESGGG___HHHHHHHHHTT_EEEE__TTTT__S_SS_SSSSSSS_SS_HHHHHHHHHHHHHTT_GGGEEE_____SEE_SSSTTHHHHHHHH_TTGGGHHHHTHHHHHHHTT__HHHHHHHHTHHHHHHHS__S___

>A0A060GSW0 vs. A0A060GPQ0
MGDRINTVRGPIAISEVGFTLTHEHICGSSAGFLRAWPEFFGSREALVEKAVRGLRRARAAGVRTIVDVTTFDLGRDVRLLAEVSRAADVHIVAATGVWLDPPLTIRMRSVVELTQFFLREIQYGIEDTGIRAGIIKVAITGKMTPFHELVLRAAARASLATGVPVITHTAGSQRGGEQQAAIFESEGLSPSRVCIGHSDETDDLSYLTALAARGYLIGLDRIPHSAIGLEDNASATAFMGSRSWQTRALLIKALIDQGYMKQILVSNDWLFGISSYVTNFTDVMDSVNPDGMAFIPLRVIPFLREKGTPQETLAGITVTNPARFLSPTLRAS
____EEETTEEE_GGGT_SEEEEE_SEE__TTHHHH_GGGGS_HHHHHHHHHHHHHHHHHTT__EEEE___GGGT__HHHHHHHHHHHT_EEE_EEEE_S___HHHHT__HHHHHHHHHHHHHT_STTS____SEEEEEEESS__HHHHHHHHHHHHHHHHH___EEEEEESSTTHHHHHHHHHHHTT__GGGEEEETGGG___HHHHHHHHHTT_EEEE__GGGGB_S_TT_HHHHHHS_BS_HHHHHHHHHHHHHTT_GGGEEE_____SEE_SSSTTHHHHHHHH_TTGGGHHHHHHHHHHHHTT__HHHHHHHHTHHHHHHHS______
MGDRINTVRGPITISEAGFTLTHEHICGSSAGFLRAWPEFFGSRKALAEKAVRGLRRARAAGVRTIVDVSTFDLGRDVSLLAEVSRAADVHIVAATGLWLDPPLSMRLRSVEELTQFFLREIQYGIEDTGIRAGIIKVAITGKVTPFQELVLRAAARASLATGVPVTTHTAASQRGGEQQAAIFESEGLSPSRVCIGHSDETDDLSYLTALAARGYLIGLDRIPHSAIGLEDNASATALLGSRSWQTRALLIKALIDQGYMKQILVSNDWLFGLSSYVTNIMDVMDSVNPDGMAFIPLRVIPFLREKGIPQETLAGITVTNPARFLSPTLRAS
___EEEETTEEEEHHHH_SEEEEE_SEE__TTHHHH_GGGGS_HHHHHHHHHHHHHHHHHTT__EEEE___GGGT__HHHHHHHHHHHT_EEE_EEEE_S___HHHHT__HHHHHHHHHHHHHT_STTS____SEEEEEEETT__HHHHHHHHHHHHHHHHH___EEEEEE_SS_THHHHHHHHHHTT__GGGEEE_SGGG___HHHHHHHHHTT_EEEE__TT___TT__S_STTTTTT_SS_HHHHHHHHHHHHHTT_GGGEEE_____SEE_SSSTTHHHHHHHH_TTGGGHHHHTHHHHHHHTT__HHHHHHHHTHHHHHHHS______

>A0A060GSW0 vs. A0A060GTM7
MGDRINTVRGPIAISEVGFTLTHEHICGSSAGFLRAWPEFFGSREALVEKAVRGLRRARAAGVRTIVDVTTFDLGRDVRLLAEVSRAADVHIVAATGVWLDPPLTIRMRSVVELTQFFLREIQYGIEDTGIRAGIIKVAITGKMTPFHELVLRAAARASLATGVPVITHTAGSQRGGEQQAAIFESEGLSPSRVCIGHSDETDDLSYLTALAARGYLIGLDRIPHSAIGLEDNASATAFMGSRSWQTRALLIKALIDQGYMKQILVSNDWLFGISSYVTNFTDVMDSVNPDGMAFIPLRVIPFLREKGTPQETLAGITVTNPARFLSPTLRAS
____EEETTEEE_GGGT_SEEEEE_SEE__TTHHHH_GGGGS_HHHHHHHHHHHHHHHHHTT__EEEE___GGGT__HHHHHHHHHHHT_EEE_EEEE_S___HHHHT__HHHHHHHHHHHHHT_STTS____SEEEEEEESS__HHHHHHHHHHHHHHHHH___EEEEEESSTTHHHHHHHHHHHTT__GGGEEEETGGG___HHHHHHHHHTT_EEEE__GGGGB_S_TT_HHHHHHS_BS_HHHHHHHHHHHHHTT_GGGEEE_____SEE_SSSTTHHHHHHHH_TTGGGHHHHHHHHHHHHTT__HHHHHHHHTHHHHHHHS______
MGDRINTVRGPITISEAGFTLTHEHICGSSAGFLRAWPEFFGSRKALAEKAVRGLRRARAAGVRTIVDVSTFDLGRDVSLLAEVSRAADVHIVAATGLWLDPPLSIRLRSVEELTQFFLREIQYGIEDTGIRAGIIKVAITGKVTPFQELVLRAAARASLATGVPVITHTAASQRGGEQQAAIFESEGLSPSRVCIGHSDETDDLSYLTALAARGYLIGLDRIPHSAIGLEDNASATALLGSRSWQTRALLIKALIDQGYMKQILVSNDWLFGISSYVTNIMDVMDSVNPDGMAFIPLRVIPFLREKGIPQETLAGITVTNPARFLSPTLRAS
___EEEETTEEEEHHHH_SEEEEE_SEE__TTHHHH_GGGGS_HHHHHHHHHHHHHHHHHTT__EEEE___GGGT__HHHHHHHHHHHT_EEE_EEEE_S___HHHHT__HHHHHHHHHHHHHT_STTS____SEEEEEEETT__HHHHHHHHHHHHHHHHH___EEEEEE_SS_THHHHHHHHHHTT__GGGEEEESGGG___HHHHHHHHHTT_EEEE__GGGG__S__S_GGGTTTT_SS_HHHHHHHHHHHHHTT_GGGEEE_____SEE_SSSTTHHHHHHHH_TTGGGHHHHTHHHHHHHTT__HHHHHHHHTHHHHHHHS______

>A0A060GSW0 vs. A0A060GYS7
MGDRINTVRGPIAISEVGFTLTHEHICGSSAGFLRAWPEFFGSREALVEKAVRGLRRARAAGVRTIVDVTTFDLGRDVRLLAEVSRAADVHIVAATGVWLDPPLTIRMRSVVELTQFFLREIQYGIEDTGIRAGIIKVAITGKMTPFHELVLRAAARASLATGVPVITHTAGSQRGGEQQAAIFESEGLSPSRVCIGHSDETDDLSYLTALAARGYLIGLDRIPHSAIGLEDNASATAFMGSRSWQTRALLIKALIDQGYMKQILVSNDWLFGISSYVTNFTDVMDSVNPDGMAFIPLRVIPFLREKGTPQETLAGITVTNPARFLSPTLRAS
____EEETTEEE_GGGT_SEEEEE_SEE__TTHHHH_GGGGS_HHHHHHHHHHHHHHHHHTT__EEEE___GGGT__HHHHHHHHHHHT_EEE_EEEE_S___HHHHT__HHHHHHHHHHHHHT_STTS____SEEEEEEESS__HHHHHHHHHHHHHHHHH___EEEEEESSTTHHHHHHHHHHHTT__GGGEEEETGGG___HHHHHHHHHTT_EEEE__GGGGB_S_TT_HHHHHHS_BS_HHHHHHHHHHHHHTT_GGGEEE_____SEE_SSSTTHHHHHHHH_TTGGGHHHHHHHHHHHHTT__HHHHHHHHTHHHHHHHS______
MGDRINTVRGPITISEVGFTLTHEHICGSSAGFLRAWPEFFGSREALVEKAVRGLRRARAAGVRTIVDVSTFDLGRDVRLLAEVSRAADVHIVAATGVWLDPPLSIRMRSVEELTQFFLREIQYGIEDTGIRAGIIKVAITGKVTPFQELVLRAAARASLATGVPVITHTAGSQRGGEQQAAIFESEGLSPSRVCIGHSDETDDLSYLTALAARGYLIGLDRIPHSAIGLEDNASATAFMGSRSWQTRALLIKALIDQGYMKQILVSNDWLFGISSYVTNFMDVMDSVNPDGMAFIPLRVIPFLREKGIPQETLAGITVTNPARFLSPTLRAS
____EEETTEEE_HHHH_SEEEEE_SEE__TTHHHH_GGGGS_HHHHHHHHHHHHHHHHHTT__EEEE___GGGT__HHHHHHHHHHHT_EEE_EEEE_S___HHHHT__HHHHHHHHHHHHHT_STTS_____EEEEEE_TT__HHHHHHHHHHHHHHHHH___EEEEE_SSS_HHHHHHHHHHHTT__GGGEEEETGGG___HHHHHHHHHTT_EEEE__GGGGB_S_TT_HHHHHHS_BS_HHHHHHHHHHHHHTT_GGGEEE_____SEE_SSSTTHHHHHHHH_TTGGGHHHHTHHHHHHHTT__HHHHHHHHTHHHHHHHS______

>A0A060GSW0 vs. A0A060GPQ5
MGDRINTVRGPIAISEVGFTLTHEHICGSSAGFLRAWPEFFGSREALVEKAVRGLRRARAAGVRTIVDVTTFDLGRDVRLLAEVSRAADVHIVAATGVWLDPPLTIRMRSVVELTQFFLREIQYGIEDTGIRAGIIKVAITGKMTPFHELVLRAAARASLATGVPVITHTAGSQRGGEQQAAIFESEGLSPSRVCIGHSDETDDLSYLTALAARGYLIGLDRIPHSAIGLEDNASATAFMGSRSWQTRALLIKALIDQGYMKQILVSNDWLFGISSYVTNFTDVMDSVNPDGMAFIPLRVIPFLREKGTPQETLAGITVTNPARFLSPTLRAS
____EEETTEEE_GGGT_SEEEEE_SEE__TTHHHH_GGGGS_HHHHHHHHHHHHHHHHHTT__EEEE___GGGT__HHHHHHHHHHHT_EEE_EEEE_S___HHHHT__HHHHHHHHHHHHHT_STTS____SEEEEEEESS__HHHHHHHHHHHHHHHHH___EEEEEESSTTHHHHHHHHHHHTT__GGGEEEETGGG___HHHHHHHHHTT_EEEE__GGGGB_S_TT_HHHHHHS_BS_HHHHHHHHHHHHHTT_GGGEEE_____SEE_SSSTTHHHHHHHH_TTGGGHHHHHHHHHHHHTT__HHHHHHHHTHHHHHHHS______
MGDRINTVRGPITISEAGFTLTHEHICGSSAGFLRAWPEFFGSRKALAEKAVRGLRRARAAGVRTIVDVSTFDLGRDVSLLAEVSRAADVHIVAATGLWLDPPLSMRLRSVEELTQFFLREIQYGIEDTGIRAGIIKVATTGKVTPFQELVLRAAARASLATGVPVTTHTAASQRGGEQQAAIFESEGLSPSRVCIGHSDETDDLSYLTALAARGYLIGLDRIPHSAIGLEDNASASAFMGIRSWQTRALLIKALIDQGYMKQILVSNDWLFGISSYVTNFMDVMDSVNPDGMAFIPLRVIPFLREKGIPQETLAGITVTNPARFLSPTLRAS
____EEETTEEE_HHHH_SEEEEE_SEE__TTHHHH_GGGGS_HHHHHHHHHHHHHHHHHTT__EEEE___GGGT__HHHHHHHHHHHT_EEE_EEEE_S___HHHHT__HHHHHHHHHHHHHT_STTS____SEEEEE__SS__HHHHHHHHHHHHHHHHH___EEEE__GGGTTHHHHHHHHHHTT__GGGEEE_SGGG___HHHHHHHHHTT_EEEE__GGG___S_SS_SSTTTTT_SS_HHHHHHHHHHHHHTT_GGGEEE_____SEE_SSSTTHHHHHHHH_TTGGGHHHHTHHHHHHHTT__HHHHHHHHTHHHHHHHS______

>A0A060GSW0 vs. A0A060GSX0
MGDRINTVRGPIAISEVGFTLTHEHICGSSAGFLRAWPEFFGSREALVEKAVRGLRRARAAGVRTIVDVTTFDLGRDVRLLAEVSRAADVHIVAATGVWLDPPLTIRMRSVVELTQFFLREIQYGIEDTGIRAGIIKVAITGKMTPFHELVLRAAARASLATGVPVITHTAGSQRGGEQQAAIFESEGLSPSRVCIGHSDETDDLSYLTALAARGYLIGLDRIPHSAIGLEDNASATAFMGSRSWQTRALLIKALIDQGYMKQILVSNDWLFGISSYVTNFTDVMDSVNPDGMAFIPLRVIPFLREKGTPQETLAGITVTNPARFLSPTLRAS
____EEETTEEE_GGGT_SEEEEE_SEE__TTHHHH_GGGGS_HHHHHHHHHHHHHHHHHTT__EEEE___GGGT__HHHHHHHHHHHT_EEE_EEEE_S___HHHHT__HHHHHHHHHHHHHT_STTS____SEEEEEEESS__HHHHHHHHHHHHHHHHH___EEEEEESSTTHHHHHHHHHHHTT__GGGEEEETGGG___HHHHHHHHHTT_EEEE__GGGGB_S_TT_HHHHHHS_BS_HHHHHHHHHHHHHTT_GGGEEE_____SEE_SSSTTHHHHHHHH_TTGGGHHHHHHHHHHHHTT__HHHHHHHHTHHHHHHHS______
MGDRINTVRGPITISEAGFTLTHEHICGSSAGFLRAWPEFFGSRKALAEKAVRGLRRARAAGVRTIVDVSTFDLGRDVSLLAEVSRAADVHIVAATGLWLDPPLSMRLRSVEELTQFFLREIQYGIEDTGIRAGIIKVATTGKVTPFQELVLRAAARASLATGVPVTTHTAASQRGGEQQAAIFESEGLSPSRVCIGHSDDTDDLSYLTALAARGYLIGLDRIPHSAIGLEDNASASAFMGIRSWQTRALLIKALIDQGYMKQILVSNDWLFGISSYVTNFMDVMDSVNPDGMAFIPLRVIPFLREKGIPQETLAGITVTNPARFLSPTLRAS
____EEETTEEE_HHHH_SEEEEE_S_B__TTHHHH_GGGGS_HHHHHHHHHHHHHHHHHTT__EEEE___GGGT__HHHHHHHHHHHT_EEEEEEEE_S___HHHHT__HHHHHHHHHHHHHT_STTS____SEEEEE__SS__HHHHHHHHHHHHHHHHH___EEEE__GGGTTHHHHHHHHHHTT__GGGEEE_SGGG___HHHHHHHHHTT_EEEE__TT___TT_TT_TTHHHHH_SS_HHHHHHHHHHHHHTT_GGGEEE_____S_B_SSSTTHHHHHHHH_TTGGGHHHHTHHHHHHTTT__HHHHHHHHTHHHHHHHS______

>A0A060GSW0 vs. A0A060GSW5
MGDRINTVRGPIAISEVGFTLTHEHICGSSAGFLRAWPEFFGSREALVEKAVRGLRRARAAGVRTIVDVTTFDLGRDVRLLAEVSRAADVHIVAATGVWLDPPLTIRMRSVVELTQFFLREIQYGIEDTGIRAGIIKVAITGKMTPFHELVLRAAARASLATGVPVITHTAGSQRGGEQQAAIFESEGLSPSRVCIGHSDETDDLSYLTALAARGYLIGLDRIPHSAIGLEDNASATAFMGSRSWQTRALLIKALIDQGYMKQILVSNDWLFGISSYVTNFTDVMDSVNPDGMAFIPLRVIPFLREKGTPQETLAGITVTNPARFLSPTLRAS
____EEETTEEE_GGGT_SEEEEE_SEE__TTHHHH_GGGGS_HHHHHHHHHHHHHHHHHTT__EEEE___GGGT__HHHHHHHHHHHT_EEE_EEEE_S___HHHHT__HHHHHHHHHHHHHT_STTS____SEEEEEEESS__HHHHHHHHHHHHHHHHH___EEEEEESSTTHHHHHHHHHHHTT__GGGEEEETGGG___HHHHHHHHHTT_EEEE__GGGGB_S_TT_HHHHHHS_BS_HHHHHHHHHHHHHTT_GGGEEE_____SEE_SSSTTHHHHHHHH_TTGGGHHHHHHHHHHHHTT__HHHHHHHHTHHHHHHHS______
MGDRINTVRGPITISEAGFTLTHEHICGSSAGFLRAWPEFFGSRKALAEKAVRGLRRARAAGVRTIVDVSTFDLGRDVSLLAEVSRAADVHIVAATGLWLDPPLSMRLRSVEELTQFFLREIQYGIEDTGIRAGIIKVATTGKVTPFQELVLRAAARASLATGVPVTTHTAASQRGGEQQAAIFESEGLSPSRVCIGHSDETDDLSYLTALAARGYLIGLDRIPHSAIGLEDNASASALLGIRSWQTRALLIKALIDQGYMKQILVSNDWLFGFSSYVTNIMDVMDSVNPDGMAFIPLRVIPFLREKGIPQETLAGITVTNPARFLSPTLRAS
___EEEETTEEEEHHHH_SEEEEE_SEE__TTHHHH_GGGGS_HHHHHHHHHHHHHHHHHTT__EEEE___GGGT__HHHHHHHHHHHT_EEEEEEEE_S___HHHHT__HHHHHHHHHHHHHT_STTS____SEEEEE__TT__HHHHHHHHHHHHHHHHH___EEEE__GGGTHHHHHHHHHHHTT__GGGEEE_SGGG___HHHHHHHHHTT_EEEE__GGG___S_SSSSSTTTSS_SS_HHHHHHHHHHHHHTT_GGGEEE_____SEE_SSSTTHHHHHHHH_TTGGGHHHHTHHHHHHHTT__HHHHHHHHTHHHHHHHS______

>A0A060GSW0 vs. A0A060GZX7
MGDRINTVRGPIAISEVGFTLTHEHICGSSAGFLRAWPEFFGSREALVEKAVRGLRRARAAGVRTIVDVTTFDLGRDVRLLAEVSRAADVHIVAATGVWLDPPLTIRMRSVVELTQFFLREIQYGIEDTGIRAGIIKVAITGKMTPFHELVLRAAARASLATGVPVITHTAGSQRGGEQQAAIFESEGLSPSRVCIGHSDETDDLSYLTALAARGYLIGLDRIPHSAIGLEDNASATAFMGSRSWQTRALLIKALIDQGYMKQILVSNDWLFGISSYVTNFTDVMDSVNPDGMAFIPLRVIPFLREKGTPQETLAGITVTNPARFLSPTLRAS
____EEETTEEE_GGGT_SEEEEE_SEE__TTHHHH_GGGGS_HHHHHHHHHHHHHHHHHTT__EEEE___GGGT__HHHHHHHHHHHT_EEE_EEEE_S___HHHHT__HHHHHHHHHHHHHT_STTS____SEEEEEEESS__HHHHHHHHHHHHHHHHH___EEEEEESSTTHHHHHHHHHHHTT__GGGEEEETGGG___HHHHHHHHHTT_EEEE__GGGGB_S_TT_HHHHHHS_BS_HHHHHHHHHHHHHTT_GGGEEE_____SEE_SSSTTHHHHHHHH_TTGGGHHHHHHHHHHHHTT__HHHHHHHHTHHHHHHHS______
MGDRINTVRGPITISEAGFTLTHEHICGSSAGFLRAWPEFFGSRKALAEKAVRGLRRARAAGVRTIVDVSTFDLGRDVSLLAEVSRAADVHIVAATGLWLDPPLSMRLRSVEELTQFFLREIQYGIEDTGIRAGIIKVATTGKVTPFQELVLRAAARASLATGVPVTTHTAASQRGGEQQAAIFESEGLSPSRVCIGHSDETDDLSYLTALAARGYLIGLDHIPHSAIGLEDNASASAFMGIRSWQTRALLIKALIDQGYMKQILVSNDWLFGISSYVTNFMDVMDSVNPDGMAFIPLRVIPFLREKGIPQETLAGITVTNPARFLSPTLRAS
___EEEETTEEEEHHHH_SEEEEE_S_B__TTHHHH_GGGGS_HHHHHHHHHHHHHHHHHTT__EEEE___GGGT__HHHHHHHHHHHT_EEE_EEEE_S___HHHHT__HHHHHHHHHHHHHT_STTS____SEEEEE__SS__HHHHHHHHHHHHHHHHH___EEEE__GGGTTHHHHHHHHHHTT__GGGEEE_SGGG___HHHHHHHHHTT_EEEE__GGG___S_SS_SSTTTSS_S__HHHHHHHHHHHHHTT_GGGEEE_____S_B_SSSTTHHHHHHHH_TTGGGHHHHTHHHHHHHTT__HHHHHHHHTHHHHHHHS______

>A0A060GYS1 vs. A0A060GZX0
MGDRINTVRGPITISEAGFTLTHEHICGSSAGFLRAWPEFFGSRKALAEKAVRGLRRARAAGVRTIVDVSTFDLGRDVSLLAEVSRAADVHIVAATGLWLDPPLSMRLRSVEELTQFFLREIQYGIEDTGIRAGIIKVATTGKVTPFQELVLRAAARASLATGVPVTTHTAASQRGGEQQAAIFESEGLSPSRVCIGHSDDTDDLSYLTALAARGYLIGLDHIPHSAIGLEDNASASALLGIRSWQTRALLIKALIDQGYMKQILVSNDWLFGFSSYVTNIMDVMDSVNPDGMAFIPLRVIPFLREKGIPQETLAGITVTNPARFLSPTLRAS
___EEEETTEEEEHHHH_SEEEEE_SEE__TTHHHH_GGGGS_HHHHHHHHHHHHHHHHHTT__EEEE___GGGT__HHHHHHHHHHHT_EEE_EEEE_S___HHHHT__HHHHHHHHHHHHHT_STTS____SEEEEE__SS__HHHHHHHHHHHHHHHHH___EEEE__GGGTTHHHHHHHHHHTT__GGGEEE_SGGG___HHHHHHHHHTT_EEEE__TTTT__S_SS_SSSSSSS_SS_HHHHHHHHHHHHHTT_GGGEEE_____SEE_SSSTTHHHHHHHH_TTGGGHHHHTHHHHHHHTT__HHHHHHHHTHHHHHHHS______
MGDRINTVRGPITISEAGFTLTHEHICGSSAGFLRAWPEFFGSRKALAEKAVRGLRRARAAGVRTIVDVSTFDLGRDVSLLAEVSRAADVHIVAATGLWLDPPLSMRLRSVEELTQFFLREIQYGIEDTGIRAGIIKVATTGKVTPFQELVLRAAARASLATGVPVTTHTAASQRGGEQQAAIFESEGLSPSRVCIGHSDDTDDLSYLTALAARGYLIGLDRIPHSAIGLEDNASASALLGIRSWQTRALLIKALIDQGYMKQILVSNDWLFGFSSYVTNIMDVMDSVNPDGMAFIPLRVIPFLREKGIPQETLAGITVTNPARFLSPTLRAS
___EEEETTEEEEHHHH_SEEEEE_SEE__TTHHHH_GGGGS_HHHHHHHHHHHHHHHHHTT__EEEE___GGGT__HHHHHHHHHHHT_EEE_EEEE_S___HHHHT__HHHHHHHHHHHHHT_STTS_____EEEEE__TT__HHHHHHHHHHHHHHHHH___EEEE__GGGTTHHHHHHHHHHTT__GGGEEEESGGG___HHHHHHHHHTT_EEEE__TTTT__S_SS_SSSSSSS_SS_HHHHHHHHHHHHHTT_GGGEEE_____SEE_SSSTTHHHHHHHH_TTGGGHHHHTHHHHHHHTT__HHHHHHHHTHHHHHHHS__S___

>A0A060GYS1 vs. A0A060GPQ0
MGDRINTVRGPITISEAGFTLTHEHICGSSAGFLRAWPEFFGSRKALAEKAVRGLRRARAAGVRTIVDVSTFDLGRDVSLLAEVSRAADVHIVAATGLWLDPPLSMRLRSVEELTQFFLREIQYGIEDTGIRAGIIKVATTGKVTPFQELVLRAAARASLATGVPVTTHTAASQRGGEQQAAIFESEGLSPSRVCIGHSDDTDDLSYLTALAARGYLIGLDHIPHSAIGLEDNASASALLGIRSWQTRALLIKALIDQGYMKQILVSNDWLFGFSSYVTNIMDVMDSVNPDGMAFIPLRVIPFLREKGIPQETLAGITVTNPARFLSPTLRAS
___EEEETTEEEEHHHH_SEEEEE_SEE__TTHHHH_GGGGS_HHHHHHHHHHHHHHHHHTT__EEEE___GGGT__HHHHHHHHHHHT_EEE_EEEE_S___HHHHT__HHHHHHHHHHHHHT_STTS____SEEEEE__SS__HHHHHHHHHHHHHHHHH___EEEE__GGGTTHHHHHHHHHHTT__GGGEEE_SGGG___HHHHHHHHHTT_EEEE__TTTT__S_SS_SSSSSSS_SS_HHHHHHHHHHHHHTT_GGGEEE_____SEE_SSSTTHHHHHHHH_TTGGGHHHHTHHHHHHHTT__HHHHHHHHTHHHHHHHS______
MGDRINTVRGPITISEAGFTLTHEHICGSSAGFLRAWPEFFGSRKALAEKAVRGLRRARAAGVRTIVDVSTFDLGRDVSLLAEVSRAADVHIVAATGLWLDPPLSMRLRSVEELTQFFLREIQYGIEDTGIRAGIIKVAITGKVTPFQELVLRAAARASLATGVPVTTHTAASQRGGEQQAAIFESEGLSPSRVCIGHSDETDDLSYLTALAARGYLIGLDRIPHSAIGLEDNASATALLGSRSWQTRALLIKALIDQGYMKQILVSNDWLFGLSSYVTNIMDVMDSVNPDGMAFIPLRVIPFLREKGIPQETLAGITVTNPARFLSPTLRAS
___EEEETTEEEEHHHH_SEEEEE_SEE__TTHHHH_GGGGS_HHHHHHHHHHHHHHHHHTT__EEEE___GGGT__HHHHHHHHHHHT_EEE_EEEE_S___HHHHT__HHHHHHHHHHHHHT_STTS____SEEEEEEETT__HHHHHHHHHHHHHHHHH___EEEEEE_SS_THHHHHHHHHHTT__GGGEEE_SGGG___HHHHHHHHHTT_EEEE__TT___TT__S_STTTTTT_SS_HHHHHHHHHHHHHTT_GGGEEE_____SEE_SSSTTHHHHHHHH_TTGGGHHHHTHHHHHHHTT__HHHHHHHHTHHHHHHHS______

>A0A060GYS1 vs. A0A060GTM7
MGDRINTVRGPITISEAGFTLTHEHICGSSAGFLRAWPEFFGSRKALAEKAVRGLRRARAAGVRTIVDVSTFDLGRDVSLLAEVSRAADVHIVAATGLWLDPPLSMRLRSVEELTQFFLREIQYGIEDTGIRAGIIKVATTGKVTPFQELVLRAAARASLATGVPVTTHTAASQRGGEQQAAIFESEGLSPSRVCIGHSDDTDDLSYLTALAARGYLIGLDHIPHSAIGLEDNASASALLGIRSWQTRALLIKALIDQGYMKQILVSNDWLFGFSSYVTNIMDVMDSVNPDGMAFIPLRVIPFLREKGIPQETLAGITVTNPARFLSPTLRAS
___EEEETTEEEEHHHH_SEEEEE_SEE__TTHHHH_GGGGS_HHHHHHHHHHHHHHHHHTT__EEEE___GGGT__HHHHHHHHHHHT_EEE_EEEE_S___HHHHT__HHHHHHHHHHHHHT_STTS____SEEEEE__SS__HHHHHHHHHHHHHHHHH___EEEE__GGGTTHHHHHHHHHHTT__GGGEEE_SGGG___HHHHHHHHHTT_EEEE__TTTT__S_SS_SSSSSSS_SS_HHHHHHHHHHHHHTT_GGGEEE_____SEE_SSSTTHHHHHHHH_TTGGGHHHHTHHHHHHHTT__HHHHHHHHTHHHHHHHS______
MGDRINTVRGPITISEAGFTLTHEHICGSSAGFLRAWPEFFGSRKALAEKAVRGLRRARAAGVRTIVDVSTFDLGRDVSLLAEVSRAADVHIVAATGLWLDPPLSIRLRSVEELTQFFLREIQYGIEDTGIRAGIIKVAITGKVTPFQELVLRAAARASLATGVPVITHTAASQRGGEQQAAIFESEGLSPSRVCIGHSDETDDLSYLTALAARGYLIGLDRIPHSAIGLEDNASATALLGSRSWQTRALLIKALIDQGYMKQILVSNDWLFGISSYVTNIMDVMDSVNPDGMAFIPLRVIPFLREKGIPQETLAGITVTNPARFLSPTLRAS
___EEEETTEEEEHHHH_SEEEEE_SEE__TTHHHH_GGGGS_HHHHHHHHHHHHHHHHHTT__EEEE___GGGT__HHHHHHHHHHHT_EEE_EEEE_S___HHHHT__HHHHHHHHHHHHHT_STTS____SEEEEEEETT__HHHHHHHHHHHHHHHHH___EEEEEE_SS_THHHHHHHHHHTT__GGGEEEESGGG___HHHHHHHHHTT_EEEE__GGGG__S__S_GGGTTTT_SS_HHHHHHHHHHHHHTT_GGGEEE_____SEE_SSSTTHHHHHHHH_TTGGGHHHHTHHHHHHHTT__HHHHHHHHTHHHHHHHS______

>A0A060GYS1 vs. A0A060GYS7
MGDRINTVRGPITISEAGFTLTHEHICGSSAGFLRAWPEFFGSRKALAEKAVRGLRRARAAGVRTIVDVSTFDLGRDVSLLAEVSRAADVHIVAATGLWLDPPLSMRLRSVEELTQFFLREIQYGIEDTGIRAGIIKVATTGKVTPFQELVLRAAARASLATGVPVTTHTAASQRGGEQQAAIFESEGLSPSRVCIGHSDDTDDLSYLTALAARGYLIGLDHIPHSAIGLEDNASASALLGIRSWQTRALLIKALIDQGYMKQILVSNDWLFGFSSYVTNIMDVMDSVNPDGMAFIPLRVIPFLREKGIPQETLAGITVTNPARFLSPTLRAS
___EEEETTEEEEHHHH_SEEEEE_SEE__TTHHHH_GGGGS_HHHHHHHHHHHHHHHHHTT__EEEE___GGGT__HHHHHHHHHHHT_EEE_EEEE_S___HHHHT__HHHHHHHHHHHHHT_STTS____SEEEEE__SS__HHHHHHHHHHHHHHHHH___EEEE__GGGTTHHHHHHHHHHTT__GGGEEE_SGGG___HHHHHHHHHTT_EEEE__TTTT__S_SS_SSSSSSS_SS_HHHHHHHHHHHHHTT_GGGEEE_____SEE_SSSTTHHHHHHHH_TTGGGHHHHTHHHHHHHTT__HHHHHHHHTHHHHHHHS______
MGDRINTVRGPITISEVGFTLTHEHICGSSAGFLRAWPEFFGSREALVEKAVRGLRRARAAGVRTIVDVSTFDLGRDVRLLAEVSRAADVHIVAATGVWLDPPLSIRMRSVEELTQFFLREIQYGIEDTGIRAGIIKVAITGKVTPFQELVLRAAARASLATGVPVITHTAGSQRGGEQQAAIFESEGLSPSRVCIGHSDETDDLSYLTALAARGYLIGLDRIPHSAIGLEDNASATAFMGSRSWQTRALLIKALIDQGYMKQILVSNDWLFGISSYVTNFMDVMDSVNPDGMAFIPLRVIPFLREKGIPQETLAGITVTNPARFLSPTLRAS
____EEETTEEE_HHHH_SEEEEE_SEE__TTHHHH_GGGGS_HHHHHHHHHHHHHHHHHTT__EEEE___GGGT__HHHHHHHHHHHT_EEE_EEEE_S___HHHHT__HHHHHHHHHHHHHT_STTS_____EEEEEE_TT__HHHHHHHHHHHHHHHHH___EEEEE_SSS_HHHHHHHHHHHTT__GGGEEEETGGG___HHHHHHHHHTT_EEEE__GGGGB_S_TT_HHHHHHS_BS_HHHHHHHHHHHHHTT_GGGEEE_____SEE_SSSTTHHHHHHHH_TTGGGHHHHTHHHHHHHTT__HHHHHHHHTHHHHHHHS______

>A0A060GYS1 vs. A0A060GPQ5
MGDRINTVRGPITISEAGFTLTHEHICGSSAGFLRAWPEFFGSRKALAEKAVRGLRRARAAGVRTIVDVSTFDLGRDVSLLAEVSRAADVHIVAATGLWLDPPLSMRLRSVEELTQFFLREIQYGIEDTGIRAGIIKVATTGKVTPFQELVLRAAARASLATGVPVTTHTAASQRGGEQQAAIFESEGLSPSRVCIGHSDDTDDLSYLTALAARGYLIGLDHIPHSAIGLEDNASASALLGIRSWQTRALLIKALIDQGYMKQILVSNDWLFGFSSYVTNIMDVMDSVNPDGMAFIPLRVIPFLREKGIPQETLAGITVTNPARFLSPTLRAS
___EEEETTEEEEHHHH_SEEEEE_SEE__TTHHHH_GGGGS_HHHHHHHHHHHHHHHHHTT__EEEE___GGGT__HHHHHHHHHHHT_EEE_EEEE_S___HHHHT__HHHHHHHHHHHHHT_STTS____SEEEEE__SS__HHHHHHHHHHHHHHHHH___EEEE__GGGTTHHHHHHHHHHTT__GGGEEE_SGGG___HHHHHHHHHTT_EEEE__TTTT__S_SS_SSSSSSS_SS_HHHHHHHHHHHHHTT_GGGEEE_____SEE_SSSTTHHHHHHHH_TTGGGHHHHTHHHHHHHTT__HHHHHHHHTHHHHHHHS______
MGDRINTVRGPITISEAGFTLTHEHICGSSAGFLRAWPEFFGSRKALAEKAVRGLRRARAAGVRTIVDVSTFDLGRDVSLLAEVSRAADVHIVAATGLWLDPPLSMRLRSVEELTQFFLREIQYGIEDTGIRAGIIKVATTGKVTPFQELVLRAAARASLATGVPVTTHTAASQRGGEQQAAIFESEGLSPSRVCIGHSDETDDLSYLTALAARGYLIGLDRIPHSAIGLEDNASASAFMGIRSWQTRALLIKALIDQGYMKQILVSNDWLFGISSYVTNFMDVMDSVNPDGMAFIPLRVIPFLREKGIPQETLAGITVTNPARFLSPTLRAS
____EEETTEEE_HHHH_SEEEEE_SEE__TTHHHH_GGGGS_HHHHHHHHHHHHHHHHHTT__EEEE___GGGT__HHHHHHHHHHHT_EEE_EEEE_S___HHHHT__HHHHHHHHHHHHHT_STTS____SEEEEE__SS__HHHHHHHHHHHHHHHHH___EEEE__GGGTTHHHHHHHHHHTT__GGGEEE_SGGG___HHHHHHHHHTT_EEEE__GGG___S_SS_SSTTTTT_SS_HHHHHHHHHHHHHTT_GGGEEE_____SEE_SSSTTHHHHHHHH_TTGGGHHHHTHHHHHHHTT__HHHHHHHHTHHHHHHHS______

>A0A060GYS1 vs. A0A060GSX0
MGDRINTVRGPITISEAGFTLTHEHICGSSAGFLRAWPEFFGSRKALAEKAVRGLRRARAAGVRTIVDVSTFDLGRDVSLLAEVSRAADVHIVAATGLWLDPPLSMRLRSVEELTQFFLREIQYGIEDTGIRAGIIKVATTGKVTPFQELVLRAAARASLATGVPVTTHTAASQRGGEQQAAIFESEGLSPSRVCIGHSDDTDDLSYLTALAARGYLIGLDHIPHSAIGLEDNASASALLGIRSWQTRALLIKALIDQGYMKQILVSNDWLFGFSSYVTNIMDVMDSVNPDGMAFIPLRVIPFLREKGIPQETLAGITVTNPARFLSPTLRAS
___EEEETTEEEEHHHH_SEEEEE_SEE__TTHHHH_GGGGS_HHHHHHHHHHHHHHHHHTT__EEEE___GGGT__HHHHHHHHHHHT_EEE_EEEE_S___HHHHT__HHHHHHHHHHHHHT_STTS____SEEEEE__SS__HHHHHHHHHHHHHHHHH___EEEE__GGGTTHHHHHHHHHHTT__GGGEEE_SGGG___HHHHHHHHHTT_EEEE__TTTT__S_SS_SSSSSSS_SS_HHHHHHHHHHHHHTT_GGGEEE_____SEE_SSSTTHHHHHHHH_TTGGGHHHHTHHHHHHHTT__HHHHHHHHTHHHHHHHS______
MGDRINTVRGPITISEAGFTLTHEHICGSSAGFLRAWPEFFGSRKALAEKAVRGLRRARAAGVRTIVDVSTFDLGRDVSLLAEVSRAADVHIVAATGLWLDPPLSMRLRSVEELTQFFLREIQYGIEDTGIRAGIIKVATTGKVTPFQELVLRAAARASLATGVPVTTHTAASQRGGEQQAAIFESEGLSPSRVCIGHSDDTDDLSYLTALAARGYLIGLDRIPHSAIGLEDNASASAFMGIRSWQTRALLIKALIDQGYMKQILVSNDWLFGISSYVTNFMDVMDSVNPDGMAFIPLRVIPFLREKGIPQETLAGITVTNPARFLSPTLRAS
____EEETTEEE_HHHH_SEEEEE_S_B__TTHHHH_GGGGS_HHHHHHHHHHHHHHHHHTT__EEEE___GGGT__HHHHHHHHHHHT_EEEEEEEE_S___HHHHT__HHHHHHHHHHHHHT_STTS____SEEEEE__SS__HHHHHHHHHHHHHHHHH___EEEE__GGGTTHHHHHHHHHHTT__GGGEEE_SGGG___HHHHHHHHHTT_EEEE__TT___TT_TT_TTHHHHH_SS_HHHHHHHHHHHHHTT_GGGEEE_____S_B_SSSTTHHHHHHHH_TTGGGHHHHTHHHHHHTTT__HHHHHHHHTHHHHHHHS______

>A0A060GYS1 vs. A0A060GSW5
MGDRINTVRGPITISEAGFTLTHEHICGSSAGFLRAWPEFFGSRKALAEKAVRGLRRARAAGVRTIVDVSTFDLGRDVSLLAEVSRAADVHIVAATGLWLDPPLSMRLRSVEELTQFFLREIQYGIEDTGIRAGIIKVATTGKVTPFQELVLRAAARASLATGVPVTTHTAASQRGGEQQAAIFESEGLSPSRVCIGHSDDTDDLSYLTALAARGYLIGLDHIPHSAIGLEDNASASALLGIRSWQTRALLIKALIDQGYMKQILVSNDWLFGFSSYVTNIMDVMDSVNPDGMAFIPLRVIPFLREKGIPQETLAGITVTNPARFLSPTLRAS
___EEEETTEEEEHHHH_SEEEEE_SEE__TTHHHH_GGGGS_HHHHHHHHHHHHHHHHHTT__EEEE___GGGT__HHHHHHHHHHHT_EEE_EEEE_S___HHHHT__HHHHHHHHHHHHHT_STTS____SEEEEE__SS__HHHHHHHHHHHHHHHHH___EEEE__GGGTTHHHHHHHHHHTT__GGGEEE_SGGG___HHHHHHHHHTT_EEEE__TTTT__S_SS_SSSSSSS_SS_HHHHHHHHHHHHHTT_GGGEEE_____SEE_SSSTTHHHHHHHH_TTGGGHHHHTHHHHHHHTT__HHHHHHHHTHHHHHHHS______
MGDRINTVRGPITISEAGFTLTHEHICGSSAGFLRAWPEFFGSRKALAEKAVRGLRRARAAGVRTIVDVSTFDLGRDVSLLAEVSRAADVHIVAATGLWLDPPLSMRLRSVEELTQFFLREIQYGIEDTGIRAGIIKVATTGKVTPFQELVLRAAARASLATGVPVTTHTAASQRGGEQQAAIFESEGLSPSRVCIGHSDETDDLSYLTALAARGYLIGLDRIPHSAIGLEDNASASALLGIRSWQTRALLIKALIDQGYMKQILVSNDWLFGFSSYVTNIMDVMDSVNPDGMAFIPLRVIPFLREKGIPQETLAGITVTNPARFLSPTLRAS
___EEEETTEEEEHHHH_SEEEEE_SEE__TTHHHH_GGGGS_HHHHHHHHHHHHHHHHHTT__EEEE___GGGT__HHHHHHHHHHHT_EEEEEEEE_S___HHHHT__HHHHHHHHHHHHHT_STTS____SEEEEE__TT__HHHHHHHHHHHHHHHHH___EEEE__GGGTHHHHHHHHHHHTT__GGGEEE_SGGG___HHHHHHHHHTT_EEEE__GGG___S_SSSSSTTTSS_SS_HHHHHHHHHHHHHTT_GGGEEE_____SEE_SSSTTHHHHHHHH_TTGGGHHHHTHHHHHHHTT__HHHHHHHHTHHHHHHHS______

>A0A060GYS1 vs. A0A060GZX7
MGDRINTVRGPITISEAGFTLTHEHICGSSAGFLRAWPEFFGSRKALAEKAVRGLRRARAAGVRTIVDVSTFDLGRDVSLLAEVSRAADVHIVAATGLWLDPPLSMRLRSVEELTQFFLREIQYGIEDTGIRAGIIKVATTGKVTPFQELVLRAAARASLATGVPVTTHTAASQRGGEQQAAIFESEGLSPSRVCIGHSDDTDDLSYLTALAARGYLIGLDHIPHSAIGLEDNASASALLGIRSWQTRALLIKALIDQGYMKQILVSNDWLFGFSSYVTNIMDVMDSVNPDGMAFIPLRVIPFLREKGIPQETLAGITVTNPARFLSPTLRAS
___EEEETTEEEEHHHH_SEEEEE_SEE__TTHHHH_GGGGS_HHHHHHHHHHHHHHHHHTT__EEEE___GGGT__HHHHHHHHHHHT_EEE_EEEE_S___HHHHT__HHHHHHHHHHHHHT_STTS____SEEEEE__SS__HHHHHHHHHHHHHHHHH___EEEE__GGGTTHHHHHHHHHHTT__GGGEEE_SGGG___HHHHHHHHHTT_EEEE__TTTT__S_SS_SSSSSSS_SS_HHHHHHHHHHHHHTT_GGGEEE_____SEE_SSSTTHHHHHHHH_TTGGGHHHHTHHHHHHHTT__HHHHHHHHTHHHHHHHS______
MGDRINTVRGPITISEAGFTLTHEHICGSSAGFLRAWPEFFGSRKALAEKAVRGLRRARAAGVRTIVDVSTFDLGRDVSLLAEVSRAADVHIVAATGLWLDPPLSMRLRSVEELTQFFLREIQYGIEDTGIRAGIIKVATTGKVTPFQELVLRAAARASLATGVPVTTHTAASQRGGEQQAAIFESEGLSPSRVCIGHSDETDDLSYLTALAARGYLIGLDHIPHSAIGLEDNASASAFMGIRSWQTRALLIKALIDQGYMKQILVSNDWLFGISSYVTNFMDVMDSVNPDGMAFIPLRVIPFLREKGIPQETLAGITVTNPARFLSPTLRAS
___EEEETTEEEEHHHH_SEEEEE_S_B__TTHHHH_GGGGS_HHHHHHHHHHHHHHHHHTT__EEEE___GGGT__HHHHHHHHHHHT_EEE_EEEE_S___HHHHT__HHHHHHHHHHHHHT_STTS____SEEEEE__SS__HHHHHHHHHHHHHHHHH___EEEE__GGGTTHHHHHHHHHHTT__GGGEEE_SGGG___HHHHHHHHHTT_EEEE__GGG___S_SS_SSTTTSS_S__HHHHHHHHHHHHHTT_GGGEEE_____S_B_SSSTTHHHHHHHH_TTGGGHHHHTHHHHHHHTT__HHHHHHHHTHHHHHHHS______

>A0A060GZX0 vs. A0A060GPQ0
MGDRINTVRGPITISEAGFTLTHEHICGSSAGFLRAWPEFFGSRKALAEKAVRGLRRARAAGVRTIVDVSTFDLGRDVSLLAEVSRAADVHIVAATGLWLDPPLSMRLRSVEELTQFFLREIQYGIEDTGIRAGIIKVATTGKVTPFQELVLRAAARASLATGVPVTTHTAASQRGGEQQAAIFESEGLSPSRVCIGHSDDTDDLSYLTALAARGYLIGLDRIPHSAIGLEDNASASALLGIRSWQTRALLIKALIDQGYMKQILVSNDWLFGFSSYVTNIMDVMDSVNPDGMAFIPLRVIPFLREKGIPQETLAGITVTNPARFLSPTLRAS
___EEEETTEEEEHHHH_SEEEEE_SEE__TTHHHH_GGGGS_HHHHHHHHHHHHHHHHHTT__EEEE___GGGT__HHHHHHHHHHHT_EEE_EEEE_S___HHHHT__HHHHHHHHHHHHHT_STTS_____EEEEE__TT__HHHHHHHHHHHHHHHHH___EEEE__GGGTTHHHHHHHHHHTT__GGGEEEESGGG___HHHHHHHHHTT_EEEE__TTTT__S_SS_SSSSSSS_SS_HHHHHHHHHHHHHTT_GGGEEE_____SEE_SSSTTHHHHHHHH_TTGGGHHHHTHHHHHHHTT__HHHHHHHHTHHHHHHHS__S___
MGDRINTVRGPITISEAGFTLTHEHICGSSAGFLRAWPEFFGSRKALAEKAVRGLRRARAAGVRTIVDVSTFDLGRDVSLLAEVSRAADVHIVAATGLWLDPPLSMRLRSVEELTQFFLREIQYGIEDTGIRAGIIKVAITGKVTPFQELVLRAAARASLATGVPVTTHTAASQRGGEQQAAIFESEGLSPSRVCIGHSDETDDLSYLTALAARGYLIGLDRIPHSAIGLEDNASATALLGSRSWQTRALLIKALIDQGYMKQILVSNDWLFGLSSYVTNIMDVMDSVNPDGMAFIPLRVIPFLREKGIPQETLAGITVTNPARFLSPTLRAS
___EEEETTEEEEHHHH_SEEEEE_SEE__TTHHHH_GGGGS_HHHHHHHHHHHHHHHHHTT__EEEE___GGGT__HHHHHHHHHHHT_EEE_EEEE_S___HHHHT__HHHHHHHHHHHHHT_STTS____SEEEEEEETT__HHHHHHHHHHHHHHHHH___EEEEEE_SS_THHHHHHHHHHTT__GGGEEE_SGGG___HHHHHHHHHTT_EEEE__TT___TT__S_STTTTTT_SS_HHHHHHHHHHHHHTT_GGGEEE_____SEE_SSSTTHHHHHHHH_TTGGGHHHHTHHHHHHHTT__HHHHHHHHTHHHHHHHS______

>A0A060GZX0 vs. A0A060GTM7
MGDRINTVRGPITISEAGFTLTHEHICGSSAGFLRAWPEFFGSRKALAEKAVRGLRRARAAGVRTIVDVSTFDLGRDVSLLAEVSRAADVHIVAATGLWLDPPLSMRLRSVEELTQFFLREIQYGIEDTGIRAGIIKVATTGKVTPFQELVLRAAARASLATGVPVTTHTAASQRGGEQQAAIFESEGLSPSRVCIGHSDDTDDLSYLTALAARGYLIGLDRIPHSAIGLEDNASASALLGIRSWQTRALLIKALIDQGYMKQILVSNDWLFGFSSYVTNIMDVMDSVNPDGMAFIPLRVIPFLREKGIPQETLAGITVTNPARFLSPTLRAS
___EEEETTEEEEHHHH_SEEEEE_SEE__TTHHHH_GGGGS_HHHHHHHHHHHHHHHHHTT__EEEE___GGGT__HHHHHHHHHHHT_EEE_EEEE_S___HHHHT__HHHHHHHHHHHHHT_STTS_____EEEEE__TT__HHHHHHHHHHHHHHHHH___EEEE__GGGTTHHHHHHHHHHTT__GGGEEEESGGG___HHHHHHHHHTT_EEEE__TTTT__S_SS_SSSSSSS_SS_HHHHHHHHHHHHHTT_GGGEEE_____SEE_SSSTTHHHHHHHH_TTGGGHHHHTHHHHHHHTT__HHHHHHHHTHHHHHHHS__S___
MGDRINTVRGPITISEAGFTLTHEHICGSSAGFLRAWPEFFGSRKALAEKAVRGLRRARAAGVRTIVDVSTFDLGRDVSLLAEVSRAADVHIVAATGLWLDPPLSIRLRSVEELTQFFLREIQYGIEDTGIRAGIIKVAITGKVTPFQELVLRAAARASLATGVPVITHTAASQRGGEQQAAIFESEGLSPSRVCIGHSDETDDLSYLTALAARGYLIGLDRIPHSAIGLEDNASATALLGSRSWQTRALLIKALIDQGYMKQILVSNDWLFGISSYVTNIMDVMDSVNPDGMAFIPLRVIPFLREKGIPQETLAGITVTNPARFLSPTLRAS
___EEEETTEEEEHHHH_SEEEEE_SEE__TTHHHH_GGGGS_HHHHHHHHHHHHHHHHHTT__EEEE___GGGT__HHHHHHHHHHHT_EEE_EEEE_S___HHHHT__HHHHHHHHHHHHHT_STTS____SEEEEEEETT__HHHHHHHHHHHHHHHHH___EEEEEE_SS_THHHHHHHHHHTT__GGGEEEESGGG___HHHHHHHHHTT_EEEE__GGGG__S__S_GGGTTTT_SS_HHHHHHHHHHHHHTT_GGGEEE_____SEE_SSSTTHHHHHHHH_TTGGGHHHHTHHHHHHHTT__HHHHHHHHTHHHHHHHS______

>A0A060GZX0 vs. A0A060GYS7
MGDRINTVRGPITISEAGFTLTHEHICGSSAGFLRAWPEFFGSRKALAEKAVRGLRRARAAGVRTIVDVSTFDLGRDVSLLAEVSRAADVHIVAATGLWLDPPLSMRLRSVEELTQFFLREIQYGIEDTGIRAGIIKVATTGKVTPFQELVLRAAARASLATGVPVTTHTAASQRGGEQQAAIFESEGLSPSRVCIGHSDDTDDLSYLTALAARGYLIGLDRIPHSAIGLEDNASASALLGIRSWQTRALLIKALIDQGYMKQILVSNDWLFGFSSYVTNIMDVMDSVNPDGMAFIPLRVIPFLREKGIPQETLAGITVTNPARFLSPTLRAS
___EEEETTEEEEHHHH_SEEEEE_SEE__TTHHHH_GGGGS_HHHHHHHHHHHHHHHHHTT__EEEE___GGGT__HHHHHHHHHHHT_EEE_EEEE_S___HHHHT__HHHHHHHHHHHHHT_STTS_____EEEEE__TT__HHHHHHHHHHHHHHHHH___EEEE__GGGTTHHHHHHHHHHTT__GGGEEEESGGG___HHHHHHHHHTT_EEEE__TTTT__S_SS_SSSSSSS_SS_HHHHHHHHHHHHHTT_GGGEEE_____SEE_SSSTTHHHHHHHH_TTGGGHHHHTHHHHHHHTT__HHHHHHHHTHHHHHHHS__S___
MGDRINTVRGPITISEVGFTLTHEHICGSSAGFLRAWPEFFGSREALVEKAVRGLRRARAAGVRTIVDVSTFDLGRDVRLLAEVSRAADVHIVAATGVWLDPPLSIRMRSVEELTQFFLREIQYGIEDTGIRAGIIKVAITGKVTPFQELVLRAAARASLATGVPVITHTAGSQRGGEQQAAIFESEGLSPSRVCIGHSDETDDLSYLTALAARGYLIGLDRIPHSAIGLEDNASATAFMGSRSWQTRALLIKALIDQGYMKQILVSNDWLFGISSYVTNFMDVMDSVNPDGMAFIPLRVIPFLREKGIPQETLAGITVTNPARFLSPTLRAS
____EEETTEEE_HHHH_SEEEEE_SEE__TTHHHH_GGGGS_HHHHHHHHHHHHHHHHHTT__EEEE___GGGT__HHHHHHHHHHHT_EEE_EEEE_S___HHHHT__HHHHHHHHHHHHHT_STTS_____EEEEEE_TT__HHHHHHHHHHHHHHHHH___EEEEE_SSS_HHHHHHHHHHHTT__GGGEEEETGGG___HHHHHHHHHTT_EEEE__GGGGB_S_TT_HHHHHHS_BS_HHHHHHHHHHHHHTT_GGGEEE_____SEE_SSSTTHHHHHHHH_TTGGGHHHHTHHHHHHHTT__HHHHHHHHTHHHHHHHS______

>A0A060GZX0 vs. A0A060GPQ5
MGDRINTVRGPITISEAGFTLTHEHICGSSAGFLRAWPEFFGSRKALAEKAVRGLRRARAAGVRTIVDVSTFDLGRDVSLLAEVSRAADVHIVAATGLWLDPPLSMRLRSVEELTQFFLREIQYGIEDTGIRAGIIKVATTGKVTPFQELVLRAAARASLATGVPVTTHTAASQRGGEQQAAIFESEGLSPSRVCIGHSDDTDDLSYLTALAARGYLIGLDRIPHSAIGLEDNASASALLGIRSWQTRALLIKALIDQGYMKQILVSNDWLFGFSSYVTNIMDVMDSVNPDGMAFIPLRVIPFLREKGIPQETLAGITVTNPARFLSPTLRAS
___EEEETTEEEEHHHH_SEEEEE_SEE__TTHHHH_GGGGS_HHHHHHHHHHHHHHHHHTT__EEEE___GGGT__HHHHHHHHHHHT_EEE_EEEE_S___HHHHT__HHHHHHHHHHHHHT_STTS_____EEEEE__TT__HHHHHHHHHHHHHHHHH___EEEE__GGGTTHHHHHHHHHHTT__GGGEEEESGGG___HHHHHHHHHTT_EEEE__TTTT__S_SS_SSSSSSS_SS_HHHHHHHHHHHHHTT_GGGEEE_____SEE_SSSTTHHHHHHHH_TTGGGHHHHTHHHHHHHTT__HHHHHHHHTHHHHHHHS__S___
MGDRINTVRGPITISEAGFTLTHEHICGSSAGFLRAWPEFFGSRKALAEKAVRGLRRARAAGVRTIVDVSTFDLGRDVSLLAEVSRAADVHIVAATGLWLDPPLSMRLRSVEELTQFFLREIQYGIEDTGIRAGIIKVATTGKVTPFQELVLRAAARASLATGVPVTTHTAASQRGGEQQAAIFESEGLSPSRVCIGHSDETDDLSYLTALAARGYLIGLDRIPHSAIGLEDNASASAFMGIRSWQTRALLIKALIDQGYMKQILVSNDWLFGISSYVTNFMDVMDSVNPDGMAFIPLRVIPFLREKGIPQETLAGITVTNPARFLSPTLRAS
____EEETTEEE_HHHH_SEEEEE_SEE__TTHHHH_GGGGS_HHHHHHHHHHHHHHHHHTT__EEEE___GGGT__HHHHHHHHHHHT_EEE_EEEE_S___HHHHT__HHHHHHHHHHHHHT_STTS____SEEEEE__SS__HHHHHHHHHHHHHHHHH___EEEE__GGGTTHHHHHHHHHHTT__GGGEEE_SGGG___HHHHHHHHHTT_EEEE__GGG___S_SS_SSTTTTT_SS_HHHHHHHHHHHHHTT_GGGEEE_____SEE_SSSTTHHHHHHHH_TTGGGHHHHTHHHHHHHTT__HHHHHHHHTHHHHHHHS______

>A0A060GZX0 vs. A0A060GSX0
MGDRINTVRGPITISEAGFTLTHEHICGSSAGFLRAWPEFFGSRKALAEKAVRGLRRARAAGVRTIVDVSTFDLGRDVSLLAEVSRAADVHIVAATGLWLDPPLSMRLRSVEELTQFFLREIQYGIEDTGIRAGIIKVATTGKVTPFQELVLRAAARASLATGVPVTTHTAASQRGGEQQAAIFESEGLSPSRVCIGHSDDTDDLSYLTALAARGYLIGLDRIPHSAIGLEDNASASALLGIRSWQTRALLIKALIDQGYMKQILVSNDWLFGFSSYVTNIMDVMDSVNPDGMAFIPLRVIPFLREKGIPQETLAGITVTNPARFLSPTLRAS
___EEEETTEEEEHHHH_SEEEEE_SEE__TTHHHH_GGGGS_HHHHHHHHHHHHHHHHHTT__EEEE___GGGT__HHHHHHHHHHHT_EEE_EEEE_S___HHHHT__HHHHHHHHHHHHHT_STTS_____EEEEE__TT__HHHHHHHHHHHHHHHHH___EEEE__GGGTTHHHHHHHHHHTT__GGGEEEESGGG___HHHHHHHHHTT_EEEE__TTTT__S_SS_SSSSSSS_SS_HHHHHHHHHHHHHTT_GGGEEE_____SEE_SSSTTHHHHHHHH_TTGGGHHHHTHHHHHHHTT__HHHHHHHHTHHHHHHHS__S___
MGDRINTVRGPITISEAGFTLTHEHICGSSAGFLRAWPEFFGSRKALAEKAVRGLRRARAAGVRTIVDVSTFDLGRDVSLLAEVSRAADVHIVAATGLWLDPPLSMRLRSVEELTQFFLREIQYGIEDTGIRAGIIKVATTGKVTPFQELVLRAAARASLATGVPVTTHTAASQRGGEQQAAIFESEGLSPSRVCIGHSDDTDDLSYLTALAARGYLIGLDRIPHSAIGLEDNASASAFMGIRSWQTRALLIKALIDQGYMKQILVSNDWLFGISSYVTNFMDVMDSVNPDGMAFIPLRVIPFLREKGIPQETLAGITVTNPARFLSPTLRAS
____EEETTEEE_HHHH_SEEEEE_S_B__TTHHHH_GGGGS_HHHHHHHHHHHHHHHHHTT__EEEE___GGGT__HHHHHHHHHHHT_EEEEEEEE_S___HHHHT__HHHHHHHHHHHHHT_STTS____SEEEEE__SS__HHHHHHHHHHHHHHHHH___EEEE__GGGTTHHHHHHHHHHTT__GGGEEE_SGGG___HHHHHHHHHTT_EEEE__TT___TT_TT_TTHHHHH_SS_HHHHHHHHHHHHHTT_GGGEEE_____S_B_SSSTTHHHHHHHH_TTGGGHHHHTHHHHHHTTT__HHHHHHHHTHHHHHHHS______

>A0A060GZX0 vs. A0A060GSW5
MGDRINTVRGPITISEAGFTLTHEHICGSSAGFLRAWPEFFGSRKALAEKAVRGLRRARAAGVRTIVDVSTFDLGRDVSLLAEVSRAADVHIVAATGLWLDPPLSMRLRSVEELTQFFLREIQYGIEDTGIRAGIIKVATTGKVTPFQELVLRAAARASLATGVPVTTHTAASQRGGEQQAAIFESEGLSPSRVCIGHSDDTDDLSYLTALAARGYLIGLDRIPHSAIGLEDNASASALLGIRSWQTRALLIKALIDQGYMKQILVSNDWLFGFSSYVTNIMDVMDSVNPDGMAFIPLRVIPFLREKGIPQETLAGITVTNPARFLSPTLRAS
___EEEETTEEEEHHHH_SEEEEE_SEE__TTHHHH_GGGGS_HHHHHHHHHHHHHHHHHTT__EEEE___GGGT__HHHHHHHHHHHT_EEE_EEEE_S___HHHHT__HHHHHHHHHHHHHT_STTS_____EEEEE__TT__HHHHHHHHHHHHHHHHH___EEEE__GGGTTHHHHHHHHHHTT__GGGEEEESGGG___HHHHHHHHHTT_EEEE__TTTT__S_SS_SSSSSSS_SS_HHHHHHHHHHHHHTT_GGGEEE_____SEE_SSSTTHHHHHHHH_TTGGGHHHHTHHHHHHHTT__HHHHHHHHTHHHHHHHS__S___
MGDRINTVRGPITISEAGFTLTHEHICGSSAGFLRAWPEFFGSRKALAEKAVRGLRRARAAGVRTIVDVSTFDLGRDVSLLAEVSRAADVHIVAATGLWLDPPLSMRLRSVEELTQFFLREIQYGIEDTGIRAGIIKVATTGKVTPFQELVLRAAARASLATGVPVTTHTAASQRGGEQQAAIFESEGLSPSRVCIGHSDETDDLSYLTALAARGYLIGLDRIPHSAIGLEDNASASALLGIRSWQTRALLIKALIDQGYMKQILVSNDWLFGFSSYVTNIMDVMDSVNPDGMAFIPLRVIPFLREKGIPQETLAGITVTNPARFLSPTLRAS
___EEEETTEEEEHHHH_SEEEEE_SEE__TTHHHH_GGGGS_HHHHHHHHHHHHHHHHHTT__EEEE___GGGT__HHHHHHHHHHHT_EEEEEEEE_S___HHHHT__HHHHHHHHHHHHHT_STTS____SEEEEE__TT__HHHHHHHHHHHHHHHHH___EEEE__GGGTHHHHHHHHHHHTT__GGGEEE_SGGG___HHHHHHHHHTT_EEEE__GGG___S_SSSSSTTTSS_SS_HHHHHHHHHHHHHTT_GGGEEE_____SEE_SSSTTHHHHHHHH_TTGGGHHHHTHHHHHHHTT__HHHHHHHHTHHHHHHHS______

>A0A060GZX0 vs. A0A060GZX7
MGDRINTVRGPITISEAGFTLTHEHICGSSAGFLRAWPEFFGSRKALAEKAVRGLRRARAAGVRTIVDVSTFDLGRDVSLLAEVSRAADVHIVAATGLWLDPPLSMRLRSVEELTQFFLREIQYGIEDTGIRAGIIKVATTGKVTPFQELVLRAAARASLATGVPVTTHTAASQRGGEQQAAIFESEGLSPSRVCIGHSDDTDDLSYLTALAARGYLIGLDRIPHSAIGLEDNASASALLGIRSWQTRALLIKALIDQGYMKQILVSNDWLFGFSSYVTNIMDVMDSVNPDGMAFIPLRVIPFLREKGIPQETLAGITVTNPARFLSPTLRAS
___EEEETTEEEEHHHH_SEEEEE_SEE__TTHHHH_GGGGS_HHHHHHHHHHHHHHHHHTT__EEEE___GGGT__HHHHHHHHHHHT_EEE_EEEE_S___HHHHT__HHHHHHHHHHHHHT_STTS_____EEEEE__TT__HHHHHHHHHHHHHHHHH___EEEE__GGGTTHHHHHHHHHHTT__GGGEEEESGGG___HHHHHHHHHTT_EEEE__TTTT__S_SS_SSSSSSS_SS_HHHHHHHHHHHHHTT_GGGEEE_____SEE_SSSTTHHHHHHHH_TTGGGHHHHTHHHHHHHTT__HHHHHHHHTHHHHHHHS__S___
MGDRINTVRGPITISEAGFTLTHEHICGSSAGFLRAWPEFFGSRKALAEKAVRGLRRARAAGVRTIVDVSTFDLGRDVSLLAEVSRAADVHIVAATGLWLDPPLSMRLRSVEELTQFFLREIQYGIEDTGIRAGIIKVATTGKVTPFQELVLRAAARASLATGVPVTTHTAASQRGGEQQAAIFESEGLSPSRVCIGHSDETDDLSYLTALAARGYLIGLDHIPHSAIGLEDNASASAFMGIRSWQTRALLIKALIDQGYMKQILVSNDWLFGISSYVTNFMDVMDSVNPDGMAFIPLRVIPFLREKGIPQETLAGITVTNPARFLSPTLRAS
___EEEETTEEEEHHHH_SEEEEE_S_B__TTHHHH_GGGGS_HHHHHHHHHHHHHHHHHTT__EEEE___GGGT__HHHHHHHHHHHT_EEE_EEEE_S___HHHHT__HHHHHHHHHHHHHT_STTS____SEEEEE__SS__HHHHHHHHHHHHHHHHH___EEEE__GGGTTHHHHHHHHHHTT__GGGEEE_SGGG___HHHHHHHHHTT_EEEE__GGG___S_SS_SSTTTSS_S__HHHHHHHHHHHHHTT_GGGEEE_____S_B_SSSTTHHHHHHHH_TTGGGHHHHTHHHHHHHTT__HHHHHHHHTHHHHHHHS______

>A0A060GPQ0 vs. A0A060GTM7
MGDRINTVRGPITISEAGFTLTHEHICGSSAGFLRAWPEFFGSRKALAEKAVRGLRRARAAGVRTIVDVSTFDLGRDVSLLAEVSRAADVHIVAATGLWLDPPLSMRLRSVEELTQFFLREIQYGIEDTGIRAGIIKVAITGKVTPFQELVLRAAARASLATGVPVTTHTAASQRGGEQQAAIFESEGLSPSRVCIGHSDETDDLSYLTALAARGYLIGLDRIPHSAIGLEDNASATALLGSRSWQTRALLIKALIDQGYMKQILVSNDWLFGLSSYVTNIMDVMDSVNPDGMAFIPLRVIPFLREKGIPQETLAGITVTNPARFLSPTLRAS
___EEEETTEEEEHHHH_SEEEEE_SEE__TTHHHH_GGGGS_HHHHHHHHHHHHHHHHHTT__EEEE___GGGT__HHHHHHHHHHHT_EEE_EEEE_S___HHHHT__HHHHHHHHHHHHHT_STTS____SEEEEEEETT__HHHHHHHHHHHHHHHHH___EEEEEE_SS_THHHHHHHHHHTT__GGGEEE_SGGG___HHHHHHHHHTT_EEEE__TT___TT__S_STTTTTT_SS_HHHHHHHHHHHHHTT_GGGEEE_____SEE_SSSTTHHHHHHHH_TTGGGHHHHTHHHHHHHTT__HHHHHHHHTHHHHHHHS______
MGDRINTVRGPITISEAGFTLTHEHICGSSAGFLRAWPEFFGSRKALAEKAVRGLRRARAAGVRTIVDVSTFDLGRDVSLLAEVSRAADVHIVAATGLWLDPPLSIRLRSVEELTQFFLREIQYGIEDTGIRAGIIKVAITGKVTPFQELVLRAAARASLATGVPVITHTAASQRGGEQQAAIFESEGLSPSRVCIGHSDETDDLSYLTALAARGYLIGLDRIPHSAIGLEDNASATALLGSRSWQTRALLIKALIDQGYMKQILVSNDWLFGISSYVTNIMDVMDSVNPDGMAFIPLRVIPFLREKGIPQETLAGITVTNPARFLSPTLRAS
___EEEETTEEEEHHHH_SEEEEE_SEE__TTHHHH_GGGGS_HHHHHHHHHHHHHHHHHTT__EEEE___GGGT__HHHHHHHHHHHT_EEE_EEEE_S___HHHHT__HHHHHHHHHHHHHT_STTS____SEEEEEEETT__HHHHHHHHHHHHHHHHH___EEEEEE_SS_THHHHHHHHHHTT__GGGEEEESGGG___HHHHHHHHHTT_EEEE__GGGG__S__S_GGGTTTT_SS_HHHHHHHHHHHHHTT_GGGEEE_____SEE_SSSTTHHHHHHHH_TTGGGHHHHTHHHHHHHTT__HHHHHHHHTHHHHHHHS______

>A0A060GPQ0 vs. A0A060GYS7
MGDRINTVRGPITISEAGFTLTHEHICGSSAGFLRAWPEFFGSRKALAEKAVRGLRRARAAGVRTIVDVSTFDLGRDVSLLAEVSRAADVHIVAATGLWLDPPLSMRLRSVEELTQFFLREIQYGIEDTGIRAGIIKVAITGKVTPFQELVLRAAARASLATGVPVTTHTAASQRGGEQQAAIFESEGLSPSRVCIGHSDETDDLSYLTALAARGYLIGLDRIPHSAIGLEDNASATALLGSRSWQTRALLIKALIDQGYMKQILVSNDWLFGLSSYVTNIMDVMDSVNPDGMAFIPLRVIPFLREKGIPQETLAGITVTNPARFLSPTLRAS
___EEEETTEEEEHHHH_SEEEEE_SEE__TTHHHH_GGGGS_HHHHHHHHHHHHHHHHHTT__EEEE___GGGT__HHHHHHHHHHHT_EEE_EEEE_S___HHHHT__HHHHHHHHHHHHHT_STTS____SEEEEEEETT__HHHHHHHHHHHHHHHHH___EEEEEE_SS_THHHHHHHHHHTT__GGGEEE_SGGG___HHHHHHHHHTT_EEEE__TT___TT__S_STTTTTT_SS_HHHHHHHHHHHHHTT_GGGEEE_____SEE_SSSTTHHHHHHHH_TTGGGHHHHTHHHHHHHTT__HHHHHHHHTHHHHHHHS______
MGDRINTVRGPITISEVGFTLTHEHICGSSAGFLRAWPEFFGSREALVEKAVRGLRRARAAGVRTIVDVSTFDLGRDVRLLAEVSRAADVHIVAATGVWLDPPLSIRMRSVEELTQFFLREIQYGIEDTGIRAGIIKVAITGKVTPFQELVLRAAARASLATGVPVITHTAGSQRGGEQQAAIFESEGLSPSRVCIGHSDETDDLSYLTALAARGYLIGLDRIPHSAIGLEDNASATAFMGSRSWQTRALLIKALIDQGYMKQILVSNDWLFGISSYVTNFMDVMDSVNPDGMAFIPLRVIPFLREKGIPQETLAGITVTNPARFLSPTLRAS
____EEETTEEE_HHHH_SEEEEE_SEE__TTHHHH_GGGGS_HHHHHHHHHHHHHHHHHTT__EEEE___GGGT__HHHHHHHHHHHT_EEE_EEEE_S___HHHHT__HHHHHHHHHHHHHT_STTS_____EEEEEE_TT__HHHHHHHHHHHHHHHHH___EEEEE_SSS_HHHHHHHHHHHTT__GGGEEEETGGG___HHHHHHHHHTT_EEEE__GGGGB_S_TT_HHHHHHS_BS_HHHHHHHHHHHHHTT_GGGEEE_____SEE_SSSTTHHHHHHHH_TTGGGHHHHTHHHHHHHTT__HHHHHHHHTHHHHHHHS______

>A0A060GPQ0 vs. A0A060GPQ5
MGDRINTVRGPITISEAGFTLTHEHICGSSAGFLRAWPEFFGSRKALAEKAVRGLRRARAAGVRTIVDVSTFDLGRDVSLLAEVSRAADVHIVAATGLWLDPPLSMRLRSVEELTQFFLREIQYGIEDTGIRAGIIKVAITGKVTPFQELVLRAAARASLATGVPVTTHTAASQRGGEQQAAIFESEGLSPSRVCIGHSDETDDLSYLTALAARGYLIGLDRIPHSAIGLEDNASATALLGSRSWQTRALLIKALIDQGYMKQILVSNDWLFGLSSYVTNIMDVMDSVNPDGMAFIPLRVIPFLREKGIPQETLAGITVTNPARFLSPTLRAS
___EEEETTEEEEHHHH_SEEEEE_SEE__TTHHHH_GGGGS_HHHHHHHHHHHHHHHHHTT__EEEE___GGGT__HHHHHHHHHHHT_EEE_EEEE_S___HHHHT__HHHHHHHHHHHHHT_STTS____SEEEEEEETT__HHHHHHHHHHHHHHHHH___EEEEEE_SS_THHHHHHHHHHTT__GGGEEE_SGGG___HHHHHHHHHTT_EEEE__TT___TT__S_STTTTTT_SS_HHHHHHHHHHHHHTT_GGGEEE_____SEE_SSSTTHHHHHHHH_TTGGGHHHHTHHHHHHHTT__HHHHHHHHTHHHHHHHS______
MGDRINTVRGPITISEAGFTLTHEHICGSSAGFLRAWPEFFGSRKALAEKAVRGLRRARAAGVRTIVDVSTFDLGRDVSLLAEVSRAADVHIVAATGLWLDPPLSMRLRSVEELTQFFLREIQYGIEDTGIRAGIIKVATTGKVTPFQELVLRAAARASLATGVPVTTHTAASQRGGEQQAAIFESEGLSPSRVCIGHSDETDDLSYLTALAARGYLIGLDRIPHSAIGLEDNASASAFMGIRSWQTRALLIKALIDQGYMKQILVSNDWLFGISSYVTNFMDVMDSVNPDGMAFIPLRVIPFLREKGIPQETLAGITVTNPARFLSPTLRAS
____EEETTEEE_HHHH_SEEEEE_SEE__TTHHHH_GGGGS_HHHHHHHHHHHHHHHHHTT__EEEE___GGGT__HHHHHHHHHHHT_EEE_EEEE_S___HHHHT__HHHHHHHHHHHHHT_STTS____SEEEEE__SS__HHHHHHHHHHHHHHHHH___EEEE__GGGTTHHHHHHHHHHTT__GGGEEE_SGGG___HHHHHHHHHTT_EEEE__GGG___S_SS_SSTTTTT_SS_HHHHHHHHHHHHHTT_GGGEEE_____SEE_SSSTTHHHHHHHH_TTGGGHHHHTHHHHHHHTT__HHHHHHHHTHHHHHHHS______

>A0A060GPQ0 vs. A0A060GSX0
MGDRINTVRGPITISEAGFTLTHEHICGSSAGFLRAWPEFFGSRKALAEKAVRGLRRARAAGVRTIVDVSTFDLGRDVSLLAEVSRAADVHIVAATGLWLDPPLSMRLRSVEELTQFFLREIQYGIEDTGIRAGIIKVAITGKVTPFQELVLRAAARASLATGVPVTTHTAASQRGGEQQAAIFESEGLSPSRVCIGHSDETDDLSYLTALAARGYLIGLDRIPHSAIGLEDNASATALLGSRSWQTRALLIKALIDQGYMKQILVSNDWLFGLSSYVTNIMDVMDSVNPDGMAFIPLRVIPFLREKGIPQETLAGITVTNPARFLSPTLRAS
___EEEETTEEEEHHHH_SEEEEE_SEE__TTHHHH_GGGGS_HHHHHHHHHHHHHHHHHTT__EEEE___GGGT__HHHHHHHHHHHT_EEE_EEEE_S___HHHHT__HHHHHHHHHHHHHT_STTS____SEEEEEEETT__HHHHHHHHHHHHHHHHH___EEEEEE_SS_THHHHHHHHHHTT__GGGEEE_SGGG___HHHHHHHHHTT_EEEE__TT___TT__S_STTTTTT_SS_HHHHHHHHHHHHHTT_GGGEEE_____SEE_SSSTTHHHHHHHH_TTGGGHHHHTHHHHHHHTT__HHHHHHHHTHHHHHHHS______
MGDRINTVRGPITISEAGFTLTHEHICGSSAGFLRAWPEFFGSRKALAEKAVRGLRRARAAGVRTIVDVSTFDLGRDVSLLAEVSRAADVHIVAATGLWLDPPLSMRLRSVEELTQFFLREIQYGIEDTGIRAGIIKVATTGKVTPFQELVLRAAARASLATGVPVTTHTAASQRGGEQQAAIFESEGLSPSRVCIGHSDDTDDLSYLTALAARGYLIGLDRIPHSAIGLEDNASASAFMGIRSWQTRALLIKALIDQGYMKQILVSNDWLFGISSYVTNFMDVMDSVNPDGMAFIPLRVIPFLREKGIPQETLAGITVTNPARFLSPTLRAS
____EEETTEEE_HHHH_SEEEEE_S_B__TTHHHH_GGGGS_HHHHHHHHHHHHHHHHHTT__EEEE___GGGT__HHHHHHHHHHHT_EEEEEEEE_S___HHHHT__HHHHHHHHHHHHHT_STTS____SEEEEE__SS__HHHHHHHHHHHHHHHHH___EEEE__GGGTTHHHHHHHHHHTT__GGGEEE_SGGG___HHHHHHHHHTT_EEEE__TT___TT_TT_TTHHHHH_SS_HHHHHHHHHHHHHTT_GGGEEE_____S_B_SSSTTHHHHHHHH_TTGGGHHHHTHHHHHHTTT__HHHHHHHHTHHHHHHHS______

>A0A060GPQ0 vs. A0A060GSW5
MGDRINTVRGPITISEAGFTLTHEHICGSSAGFLRAWPEFFGSRKALAEKAVRGLRRARAAGVRTIVDVSTFDLGRDVSLLAEVSRAADVHIVAATGLWLDPPLSMRLRSVEELTQFFLREIQYGIEDTGIRAGIIKVAITGKVTPFQELVLRAAARASLATGVPVTTHTAASQRGGEQQAAIFESEGLSPSRVCIGHSDETDDLSYLTALAARGYLIGLDRIPHSAIGLEDNASATALLGSRSWQTRALLIKALIDQGYMKQILVSNDWLFGLSSYVTNIMDVMDSVNPDGMAFIPLRVIPFLREKGIPQETLAGITVTNPARFLSPTLRAS
___EEEETTEEEEHHHH_SEEEEE_SEE__TTHHHH_GGGGS_HHHHHHHHHHHHHHHHHTT__EEEE___GGGT__HHHHHHHHHHHT_EEE_EEEE_S___HHHHT__HHHHHHHHHHHHHT_STTS____SEEEEEEETT__HHHHHHHHHHHHHHHHH___EEEEEE_SS_THHHHHHHHHHTT__GGGEEE_SGGG___HHHHHHHHHTT_EEEE__TT___TT__S_STTTTTT_SS_HHHHHHHHHHHHHTT_GGGEEE_____SEE_SSSTTHHHHHHHH_TTGGGHHHHTHHHHHHHTT__HHHHHHHHTHHHHHHHS______
MGDRINTVRGPITISEAGFTLTHEHICGSSAGFLRAWPEFFGSRKALAEKAVRGLRRARAAGVRTIVDVSTFDLGRDVSLLAEVSRAADVHIVAATGLWLDPPLSMRLRSVEELTQFFLREIQYGIEDTGIRAGIIKVATTGKVTPFQELVLRAAARASLATGVPVTTHTAASQRGGEQQAAIFESEGLSPSRVCIGHSDETDDLSYLTALAARGYLIGLDRIPHSAIGLEDNASASALLGIRSWQTRALLIKALIDQGYMKQILVSNDWLFGFSSYVTNIMDVMDSVNPDGMAFIPLRVIPFLREKGIPQETLAGITVTNPARFLSPTLRAS
___EEEETTEEEEHHHH_SEEEEE_SEE__TTHHHH_GGGGS_HHHHHHHHHHHHHHHHHTT__EEEE___GGGT__HHHHHHHHHHHT_EEEEEEEE_S___HHHHT__HHHHHHHHHHHHHT_STTS____SEEEEE__TT__HHHHHHHHHHHHHHHHH___EEEE__GGGTHHHHHHHHHHHTT__GGGEEE_SGGG___HHHHHHHHHTT_EEEE__GGG___S_SSSSSTTTSS_SS_HHHHHHHHHHHHHTT_GGGEEE_____SEE_SSSTTHHHHHHHH_TTGGGHHHHTHHHHHHHTT__HHHHHHHHTHHHHHHHS______

>A0A060GPQ0 vs. A0A060GZX7
MGDRINTVRGPITISEAGFTLTHEHICGSSAGFLRAWPEFFGSRKALAEKAVRGLRRARAAGVRTIVDVSTFDLGRDVSLLAEVSRAADVHIVAATGLWLDPPLSMRLRSVEELTQFFLREIQYGIEDTGIRAGIIKVAITGKVTPFQELVLRAAARASLATGVPVTTHTAASQRGGEQQAAIFESEGLSPSRVCIGHSDETDDLSYLTALAARGYLIGLDRIPHSAIGLEDNASATALLGSRSWQTRALLIKALIDQGYMKQILVSNDWLFGLSSYVTNIMDVMDSVNPDGMAFIPLRVIPFLREKGIPQETLAGITVTNPARFLSPTLRAS
___EEEETTEEEEHHHH_SEEEEE_SEE__TTHHHH_GGGGS_HHHHHHHHHHHHHHHHHTT__EEEE___GGGT__HHHHHHHHHHHT_EEE_EEEE_S___HHHHT__HHHHHHHHHHHHHT_STTS____SEEEEEEETT__HHHHHHHHHHHHHHHHH___EEEEEE_SS_THHHHHHHHHHTT__GGGEEE_SGGG___HHHHHHHHHTT_EEEE__TT___TT__S_STTTTTT_SS_HHHHHHHHHHHHHTT_GGGEEE_____SEE_SSSTTHHHHHHHH_TTGGGHHHHTHHHHHHHTT__HHHHHHHHTHHHHHHHS______
MGDRINTVRGPITISEAGFTLTHEHICGSSAGFLRAWPEFFGSRKALAEKAVRGLRRARAAGVRTIVDVSTFDLGRDVSLLAEVSRAADVHIVAATGLWLDPPLSMRLRSVEELTQFFLREIQYGIEDTGIRAGIIKVATTGKVTPFQELVLRAAARASLATGVPVTTHTAASQRGGEQQAAIFESEGLSPSRVCIGHSDETDDLSYLTALAARGYLIGLDHIPHSAIGLEDNASASAFMGIRSWQTRALLIKALIDQGYMKQILVSNDWLFGISSYVTNFMDVMDSVNPDGMAFIPLRVIPFLREKGIPQETLAGITVTNPARFLSPTLRAS
___EEEETTEEEEHHHH_SEEEEE_S_B__TTHHHH_GGGGS_HHHHHHHHHHHHHHHHHTT__EEEE___GGGT__HHHHHHHHHHHT_EEE_EEEE_S___HHHHT__HHHHHHHHHHHHHT_STTS____SEEEEE__SS__HHHHHHHHHHHHHHHHH___EEEE__GGGTTHHHHHHHHHHTT__GGGEEE_SGGG___HHHHHHHHHTT_EEEE__GGG___S_SS_SSTTTSS_S__HHHHHHHHHHHHHTT_GGGEEE_____S_B_SSSTTHHHHHHHH_TTGGGHHHHTHHHHHHHTT__HHHHHHHHTHHHHHHHS______

>A0A060GTM7 vs. A0A060GYS7
MGDRINTVRGPITISEAGFTLTHEHICGSSAGFLRAWPEFFGSRKALAEKAVRGLRRARAAGVRTIVDVSTFDLGRDVSLLAEVSRAADVHIVAATGLWLDPPLSIRLRSVEELTQFFLREIQYGIEDTGIRAGIIKVAITGKVTPFQELVLRAAARASLATGVPVITHTAASQRGGEQQAAIFESEGLSPSRVCIGHSDETDDLSYLTALAARGYLIGLDRIPHSAIGLEDNASATALLGSRSWQTRALLIKALIDQGYMKQILVSNDWLFGISSYVTNIMDVMDSVNPDGMAFIPLRVIPFLREKGIPQETLAGITVTNPARFLSPTLRAS
___EEEETTEEEEHHHH_SEEEEE_SEE__TTHHHH_GGGGS_HHHHHHHHHHHHHHHHHTT__EEEE___GGGT__HHHHHHHHHHHT_EEE_EEEE_S___HHHHT__HHHHHHHHHHHHHT_STTS____SEEEEEEETT__HHHHHHHHHHHHHHHHH___EEEEEE_SS_THHHHHHHHHHTT__GGGEEEESGGG___HHHHHHHHHTT_EEEE__GGGG__S__S_GGGTTTT_SS_HHHHHHHHHHHHHTT_GGGEEE_____SEE_SSSTTHHHHHHHH_TTGGGHHHHTHHHHHHHTT__HHHHHHHHTHHHHHHHS______
MGDRINTVRGPITISEVGFTLTHEHICGSSAGFLRAWPEFFGSREALVEKAVRGLRRARAAGVRTIVDVSTFDLGRDVRLLAEVSRAADVHIVAATGVWLDPPLSIRMRSVEELTQFFLREIQYGIEDTGIRAGIIKVAITGKVTPFQELVLRAAARASLATGVPVITHTAGSQRGGEQQAAIFESEGLSPSRVCIGHSDETDDLSYLTALAARGYLIGLDRIPHSAIGLEDNASATAFMGSRSWQTRALLIKALIDQGYMKQILVSNDWLFGISSYVTNFMDVMDSVNPDGMAFIPLRVIPFLREKGIPQETLAGITVTNPARFLSPTLRAS
____EEETTEEE_HHHH_SEEEEE_SEE__TTHHHH_GGGGS_HHHHHHHHHHHHHHHHHTT__EEEE___GGGT__HHHHHHHHHHHT_EEE_EEEE_S___HHHHT__HHHHHHHHHHHHHT_STTS_____EEEEEE_TT__HHHHHHHHHHHHHHHHH___EEEEE_SSS_HHHHHHHHHHHTT__GGGEEEETGGG___HHHHHHHHHTT_EEEE__GGGGB_S_TT_HHHHHHS_BS_HHHHHHHHHHHHHTT_GGGEEE_____SEE_SSSTTHHHHHHHH_TTGGGHHHHTHHHHHHHTT__HHHHHHHHTHHHHHHHS______

>A0A060GTM7 vs. A0A060GPQ5
MGDRINTVRGPITISEAGFTLTHEHICGSSAGFLRAWPEFFGSRKALAEKAVRGLRRARAAGVRTIVDVSTFDLGRDVSLLAEVSRAADVHIVAATGLWLDPPLSIRLRSVEELTQFFLREIQYGIEDTGIRAGIIKVAITGKVTPFQELVLRAAARASLATGVPVITHTAASQRGGEQQAAIFESEGLSPSRVCIGHSDETDDLSYLTALAARGYLIGLDRIPHSAIGLEDNASATALLGSRSWQTRALLIKALIDQGYMKQILVSNDWLFGISSYVTNIMDVMDSVNPDGMAFIPLRVIPFLREKGIPQETLAGITVTNPARFLSPTLRAS
___EEEETTEEEEHHHH_SEEEEE_SEE__TTHHHH_GGGGS_HHHHHHHHHHHHHHHHHTT__EEEE___GGGT__HHHHHHHHHHHT_EEE_EEEE_S___HHHHT__HHHHHHHHHHHHHT_STTS____SEEEEEEETT__HHHHHHHHHHHHHHHHH___EEEEEE_SS_THHHHHHHHHHTT__GGGEEEESGGG___HHHHHHHHHTT_EEEE__GGGG__S__S_GGGTTTT_SS_HHHHHHHHHHHHHTT_GGGEEE_____SEE_SSSTTHHHHHHHH_TTGGGHHHHTHHHHHHHTT__HHHHHHHHTHHHHHHHS______
MGDRINTVRGPITISEAGFTLTHEHICGSSAGFLRAWPEFFGSRKALAEKAVRGLRRARAAGVRTIVDVSTFDLGRDVSLLAEVSRAADVHIVAATGLWLDPPLSMRLRSVEELTQFFLREIQYGIEDTGIRAGIIKVATTGKVTPFQELVLRAAARASLATGVPVTTHTAASQRGGEQQAAIFESEGLSPSRVCIGHSDETDDLSYLTALAARGYLIGLDRIPHSAIGLEDNASASAFMGIRSWQTRALLIKALIDQGYMKQILVSNDWLFGISSYVTNFMDVMDSVNPDGMAFIPLRVIPFLREKGIPQETLAGITVTNPARFLSPTLRAS
____EEETTEEE_HHHH_SEEEEE_SEE__TTHHHH_GGGGS_HHHHHHHHHHHHHHHHHTT__EEEE___GGGT__HHHHHHHHHHHT_EEE_EEEE_S___HHHHT__HHHHHHHHHHHHHT_STTS____SEEEEE__SS__HHHHHHHHHHHHHHHHH___EEEE__GGGTTHHHHHHHHHHTT__GGGEEE_SGGG___HHHHHHHHHTT_EEEE__GGG___S_SS_SSTTTTT_SS_HHHHHHHHHHHHHTT_GGGEEE_____SEE_SSSTTHHHHHHHH_TTGGGHHHHTHHHHHHHTT__HHHHHHHHTHHHHHHHS______

>A0A060GTM7 vs. A0A060GSX0
MGDRINTVRGPITISEAGFTLTHEHICGSSAGFLRAWPEFFGSRKALAEKAVRGLRRARAAGVRTIVDVSTFDLGRDVSLLAEVSRAADVHIVAATGLWLDPPLSIRLRSVEELTQFFLREIQYGIEDTGIRAGIIKVAITGKVTPFQELVLRAAARASLATGVPVITHTAASQRGGEQQAAIFESEGLSPSRVCIGHSDETDDLSYLTALAARGYLIGLDRIPHSAIGLEDNASATALLGSRSWQTRALLIKALIDQGYMKQILVSNDWLFGISSYVTNIMDVMDSVNPDGMAFIPLRVIPFLREKGIPQETLAGITVTNPARFLSPTLRAS
___EEEETTEEEEHHHH_SEEEEE_SEE__TTHHHH_GGGGS_HHHHHHHHHHHHHHHHHTT__EEEE___GGGT__HHHHHHHHHHHT_EEE_EEEE_S___HHHHT__HHHHHHHHHHHHHT_STTS____SEEEEEEETT__HHHHHHHHHHHHHHHHH___EEEEEE_SS_THHHHHHHHHHTT__GGGEEEESGGG___HHHHHHHHHTT_EEEE__GGGG__S__S_GGGTTTT_SS_HHHHHHHHHHHHHTT_GGGEEE_____SEE_SSSTTHHHHHHHH_TTGGGHHHHTHHHHHHHTT__HHHHHHHHTHHHHHHHS______
MGDRINTVRGPITISEAGFTLTHEHICGSSAGFLRAWPEFFGSRKALAEKAVRGLRRARAAGVRTIVDVSTFDLGRDVSLLAEVSRAADVHIVAATGLWLDPPLSMRLRSVEELTQFFLREIQYGIEDTGIRAGIIKVATTGKVTPFQELVLRAAARASLATGVPVTTHTAASQRGGEQQAAIFESEGLSPSRVCIGHSDDTDDLSYLTALAARGYLIGLDRIPHSAIGLEDNASASAFMGIRSWQTRALLIKALIDQGYMKQILVSNDWLFGISSYVTNFMDVMDSVNPDGMAFIPLRVIPFLREKGIPQETLAGITVTNPARFLSPTLRAS
____EEETTEEE_HHHH_SEEEEE_S_B__TTHHHH_GGGGS_HHHHHHHHHHHHHHHHHTT__EEEE___GGGT__HHHHHHHHHHHT_EEEEEEEE_S___HHHHT__HHHHHHHHHHHHHT_STTS____SEEEEE__SS__HHHHHHHHHHHHHHHHH___EEEE__GGGTTHHHHHHHHHHTT__GGGEEE_SGGG___HHHHHHHHHTT_EEEE__TT___TT_TT_TTHHHHH_SS_HHHHHHHHHHHHHTT_GGGEEE_____S_B_SSSTTHHHHHHHH_TTGGGHHHHTHHHHHHTTT__HHHHHHHHTHHHHHHHS______

>A0A060GTM7 vs. A0A060GSW5
MGDRINTVRGPITISEAGFTLTHEHICGSSAGFLRAWPEFFGSRKALAEKAVRGLRRARAAGVRTIVDVSTFDLGRDVSLLAEVSRAADVHIVAATGLWLDPPLSIRLRSVEELTQFFLREIQYGIEDTGIRAGIIKVAITGKVTPFQELVLRAAARASLATGVPVITHTAASQRGGEQQAAIFESEGLSPSRVCIGHSDETDDLSYLTALAARGYLIGLDRIPHSAIGLEDNASATALLGSRSWQTRALLIKALIDQGYMKQILVSNDWLFGISSYVTNIMDVMDSVNPDGMAFIPLRVIPFLREKGIPQETLAGITVTNPARFLSPTLRAS
___EEEETTEEEEHHHH_SEEEEE_SEE__TTHHHH_GGGGS_HHHHHHHHHHHHHHHHHTT__EEEE___GGGT__HHHHHHHHHHHT_EEE_EEEE_S___HHHHT__HHHHHHHHHHHHHT_STTS____SEEEEEEETT__HHHHHHHHHHHHHHHHH___EEEEEE_SS_THHHHHHHHHHTT__GGGEEEESGGG___HHHHHHHHHTT_EEEE__GGGG__S__S_GGGTTTT_SS_HHHHHHHHHHHHHTT_GGGEEE_____SEE_SSSTTHHHHHHHH_TTGGGHHHHTHHHHHHHTT__HHHHHHHHTHHHHHHHS______
MGDRINTVRGPITISEAGFTLTHEHICGSSAGFLRAWPEFFGSRKALAEKAVRGLRRARAAGVRTIVDVSTFDLGRDVSLLAEVSRAADVHIVAATGLWLDPPLSMRLRSVEELTQFFLREIQYGIEDTGIRAGIIKVATTGKVTPFQELVLRAAARASLATGVPVTTHTAASQRGGEQQAAIFESEGLSPSRVCIGHSDETDDLSYLTALAARGYLIGLDRIPHSAIGLEDNASASALLGIRSWQTRALLIKALIDQGYMKQILVSNDWLFGFSSYVTNIMDVMDSVNPDGMAFIPLRVIPFLREKGIPQETLAGITVTNPARFLSPTLRAS
___EEEETTEEEEHHHH_SEEEEE_SEE__TTHHHH_GGGGS_HHHHHHHHHHHHHHHHHTT__EEEE___GGGT__HHHHHHHHHHHT_EEEEEEEE_S___HHHHT__HHHHHHHHHHHHHT_STTS____SEEEEE__TT__HHHHHHHHHHHHHHHHH___EEEE__GGGTHHHHHHHHHHHTT__GGGEEE_SGGG___HHHHHHHHHTT_EEEE__GGG___S_SSSSSTTTSS_SS_HHHHHHHHHHHHHTT_GGGEEE_____SEE_SSSTTHHHHHHHH_TTGGGHHHHTHHHHHHHTT__HHHHHHHHTHHHHHHHS______

>A0A060GTM7 vs. A0A060GZX7
MGDRINTVRGPITISEAGFTLTHEHICGSSAGFLRAWPEFFGSRKALAEKAVRGLRRARAAGVRTIVDVSTFDLGRDVSLLAEVSRAADVHIVAATGLWLDPPLSIRLRSVEELTQFFLREIQYGIEDTGIRAGIIKVAITGKVTPFQELVLRAAARASLATGVPVITHTAASQRGGEQQAAIFESEGLSPSRVCIGHSDETDDLSYLTALAARGYLIGLDRIPHSAIGLEDNASATALLGSRSWQTRALLIKALIDQGYMKQILVSNDWLFGISSYVTNIMDVMDSVNPDGMAFIPLRVIPFLREKGIPQETLAGITVTNPARFLSPTLRAS
___EEEETTEEEEHHHH_SEEEEE_SEE__TTHHHH_GGGGS_HHHHHHHHHHHHHHHHHTT__EEEE___GGGT__HHHHHHHHHHHT_EEE_EEEE_S___HHHHT__HHHHHHHHHHHHHT_STTS____SEEEEEEETT__HHHHHHHHHHHHHHHHH___EEEEEE_SS_THHHHHHHHHHTT__GGGEEEESGGG___HHHHHHHHHTT_EEEE__GGGG__S__S_GGGTTTT_SS_HHHHHHHHHHHHHTT_GGGEEE_____SEE_SSSTTHHHHHHHH_TTGGGHHHHTHHHHHHHTT__HHHHHHHHTHHHHHHHS______
MGDRINTVRGPITISEAGFTLTHEHICGSSAGFLRAWPEFFGSRKALAEKAVRGLRRARAAGVRTIVDVSTFDLGRDVSLLAEVSRAADVHIVAATGLWLDPPLSMRLRSVEELTQFFLREIQYGIEDTGIRAGIIKVATTGKVTPFQELVLRAAARASLATGVPVTTHTAASQRGGEQQAAIFESEGLSPSRVCIGHSDETDDLSYLTALAARGYLIGLDHIPHSAIGLEDNASASAFMGIRSWQTRALLIKALIDQGYMKQILVSNDWLFGISSYVTNFMDVMDSVNPDGMAFIPLRVIPFLREKGIPQETLAGITVTNPARFLSPTLRAS
___EEEETTEEEEHHHH_SEEEEE_S_B__TTHHHH_GGGGS_HHHHHHHHHHHHHHHHHTT__EEEE___GGGT__HHHHHHHHHHHT_EEE_EEEE_S___HHHHT__HHHHHHHHHHHHHT_STTS____SEEEEE__SS__HHHHHHHHHHHHHHHHH___EEEE__GGGTTHHHHHHHHHHTT__GGGEEE_SGGG___HHHHHHHHHTT_EEEE__GGG___S_SS_SSTTTSS_S__HHHHHHHHHHHHHTT_GGGEEE_____S_B_SSSTTHHHHHHHH_TTGGGHHHHTHHHHHHHTT__HHHHHHHHTHHHHHHHS______

>A0A060GYS7 vs. A0A060GPQ5
MGDRINTVRGPITISEVGFTLTHEHICGSSAGFLRAWPEFFGSREALVEKAVRGLRRARAAGVRTIVDVSTFDLGRDVRLLAEVSRAADVHIVAATGVWLDPPLSIRMRSVEELTQFFLREIQYGIEDTGIRAGIIKVAITGKVTPFQELVLRAAARASLATGVPVITHTAGSQRGGEQQAAIFESEGLSPSRVCIGHSDETDDLSYLTALAARGYLIGLDRIPHSAIGLEDNASATAFMGSRSWQTRALLIKALIDQGYMKQILVSNDWLFGISSYVTNFMDVMDSVNPDGMAFIPLRVIPFLREKGIPQETLAGITVTNPARFLSPTLRAS
____EEETTEEE_HHHH_SEEEEE_SEE__TTHHHH_GGGGS_HHHHHHHHHHHHHHHHHTT__EEEE___GGGT__HHHHHHHHHHHT_EEE_EEEE_S___HHHHT__HHHHHHHHHHHHHT_STTS_____EEEEEE_TT__HHHHHHHHHHHHHHHHH___EEEEE_SSS_HHHHHHHHHHHTT__GGGEEEETGGG___HHHHHHHHHTT_EEEE__GGGGB_S_TT_HHHHHHS_BS_HHHHHHHHHHHHHTT_GGGEEE_____SEE_SSSTTHHHHHHHH_TTGGGHHHHTHHHHHHHTT__HHHHHHHHTHHHHHHHS______
MGDRINTVRGPITISEAGFTLTHEHICGSSAGFLRAWPEFFGSRKALAEKAVRGLRRARAAGVRTIVDVSTFDLGRDVSLLAEVSRAADVHIVAATGLWLDPPLSMRLRSVEELTQFFLREIQYGIEDTGIRAGIIKVATTGKVTPFQELVLRAAARASLATGVPVTTHTAASQRGGEQQAAIFESEGLSPSRVCIGHSDETDDLSYLTALAARGYLIGLDRIPHSAIGLEDNASASAFMGIRSWQTRALLIKALIDQGYMKQILVSNDWLFGISSYVTNFMDVMDSVNPDGMAFIPLRVIPFLREKGIPQETLAGITVTNPARFLSPTLRAS
____EEETTEEE_HHHH_SEEEEE_SEE__TTHHHH_GGGGS_HHHHHHHHHHHHHHHHHTT__EEEE___GGGT__HHHHHHHHHHHT_EEE_EEEE_S___HHHHT__HHHHHHHHHHHHHT_STTS____SEEEEE__SS__HHHHHHHHHHHHHHHHH___EEEE__GGGTTHHHHHHHHHHTT__GGGEEE_SGGG___HHHHHHHHHTT_EEEE__GGG___S_SS_SSTTTTT_SS_HHHHHHHHHHHHHTT_GGGEEE_____SEE_SSSTTHHHHHHHH_TTGGGHHHHTHHHHHHHTT__HHHHHHHHTHHHHHHHS______

>A0A060GYS7 vs. A0A060GSX0
MGDRINTVRGPITISEVGFTLTHEHICGSSAGFLRAWPEFFGSREALVEKAVRGLRRARAAGVRTIVDVSTFDLGRDVRLLAEVSRAADVHIVAATGVWLDPPLSIRMRSVEELTQFFLREIQYGIEDTGIRAGIIKVAITGKVTPFQELVLRAAARASLATGVPVITHTAGSQRGGEQQAAIFESEGLSPSRVCIGHSDETDDLSYLTALAARGYLIGLDRIPHSAIGLEDNASATAFMGSRSWQTRALLIKALIDQGYMKQILVSNDWLFGISSYVTNFMDVMDSVNPDGMAFIPLRVIPFLREKGIPQETLAGITVTNPARFLSPTLRAS
____EEETTEEE_HHHH_SEEEEE_SEE__TTHHHH_GGGGS_HHHHHHHHHHHHHHHHHTT__EEEE___GGGT__HHHHHHHHHHHT_EEE_EEEE_S___HHHHT__HHHHHHHHHHHHHT_STTS_____EEEEEE_TT__HHHHHHHHHHHHHHHHH___EEEEE_SSS_HHHHHHHHHHHTT__GGGEEEETGGG___HHHHHHHHHTT_EEEE__GGGGB_S_TT_HHHHHHS_BS_HHHHHHHHHHHHHTT_GGGEEE_____SEE_SSSTTHHHHHHHH_TTGGGHHHHTHHHHHHHTT__HHHHHHHHTHHHHHHHS______
MGDRINTVRGPITISEAGFTLTHEHICGSSAGFLRAWPEFFGSRKALAEKAVRGLRRARAAGVRTIVDVSTFDLGRDVSLLAEVSRAADVHIVAATGLWLDPPLSMRLRSVEELTQFFLREIQYGIEDTGIRAGIIKVATTGKVTPFQELVLRAAARASLATGVPVTTHTAASQRGGEQQAAIFESEGLSPSRVCIGHSDDTDDLSYLTALAARGYLIGLDRIPHSAIGLEDNASASAFMGIRSWQTRALLIKALIDQGYMKQILVSNDWLFGISSYVTNFMDVMDSVNPDGMAFIPLRVIPFLREKGIPQETLAGITVTNPARFLSPTLRAS
____EEETTEEE_HHHH_SEEEEE_S_B__TTHHHH_GGGGS_HHHHHHHHHHHHHHHHHTT__EEEE___GGGT__HHHHHHHHHHHT_EEEEEEEE_S___HHHHT__HHHHHHHHHHHHHT_STTS____SEEEEE__SS__HHHHHHHHHHHHHHHHH___EEEE__GGGTTHHHHHHHHHHTT__GGGEEE_SGGG___HHHHHHHHHTT_EEEE__TT___TT_TT_TTHHHHH_SS_HHHHHHHHHHHHHTT_GGGEEE_____S_B_SSSTTHHHHHHHH_TTGGGHHHHTHHHHHHTTT__HHHHHHHHTHHHHHHHS______

>A0A060GYS7 vs. A0A060GSW5
MGDRINTVRGPITISEVGFTLTHEHICGSSAGFLRAWPEFFGSREALVEKAVRGLRRARAAGVRTIVDVSTFDLGRDVRLLAEVSRAADVHIVAATGVWLDPPLSIRMRSVEELTQFFLREIQYGIEDTGIRAGIIKVAITGKVTPFQELVLRAAARASLATGVPVITHTAGSQRGGEQQAAIFESEGLSPSRVCIGHSDETDDLSYLTALAARGYLIGLDRIPHSAIGLEDNASATAFMGSRSWQTRALLIKALIDQGYMKQILVSNDWLFGISSYVTNFMDVMDSVNPDGMAFIPLRVIPFLREKGIPQETLAGITVTNPARFLSPTLRAS
____EEETTEEE_HHHH_SEEEEE_SEE__TTHHHH_GGGGS_HHHHHHHHHHHHHHHHHTT__EEEE___GGGT__HHHHHHHHHHHT_EEE_EEEE_S___HHHHT__HHHHHHHHHHHHHT_STTS_____EEEEEE_TT__HHHHHHHHHHHHHHHHH___EEEEE_SSS_HHHHHHHHHHHTT__GGGEEEETGGG___HHHHHHHHHTT_EEEE__GGGGB_S_TT_HHHHHHS_BS_HHHHHHHHHHHHHTT_GGGEEE_____SEE_SSSTTHHHHHHHH_TTGGGHHHHTHHHHHHHTT__HHHHHHHHTHHHHHHHS______
MGDRINTVRGPITISEAGFTLTHEHICGSSAGFLRAWPEFFGSRKALAEKAVRGLRRARAAGVRTIVDVSTFDLGRDVSLLAEVSRAADVHIVAATGLWLDPPLSMRLRSVEELTQFFLREIQYGIEDTGIRAGIIKVATTGKVTPFQELVLRAAARASLATGVPVTTHTAASQRGGEQQAAIFESEGLSPSRVCIGHSDETDDLSYLTALAARGYLIGLDRIPHSAIGLEDNASASALLGIRSWQTRALLIKALIDQGYMKQILVSNDWLFGFSSYVTNIMDVMDSVNPDGMAFIPLRVIPFLREKGIPQETLAGITVTNPARFLSPTLRAS
___EEEETTEEEEHHHH_SEEEEE_SEE__TTHHHH_GGGGS_HHHHHHHHHHHHHHHHHTT__EEEE___GGGT__HHHHHHHHHHHT_EEEEEEEE_S___HHHHT__HHHHHHHHHHHHHT_STTS____SEEEEE__TT__HHHHHHHHHHHHHHHHH___EEEE__GGGTHHHHHHHHHHHTT__GGGEEE_SGGG___HHHHHHHHHTT_EEEE__GGG___S_SSSSSTTTSS_SS_HHHHHHHHHHHHHTT_GGGEEE_____SEE_SSSTTHHHHHHHH_TTGGGHHHHTHHHHHHHTT__HHHHHHHHTHHHHHHHS______

>A0A060GYS7 vs. A0A060GZX7
MGDRINTVRGPITISEVGFTLTHEHICGSSAGFLRAWPEFFGSREALVEKAVRGLRRARAAGVRTIVDVSTFDLGRDVRLLAEVSRAADVHIVAATGVWLDPPLSIRMRSVEELTQFFLREIQYGIEDTGIRAGIIKVAITGKVTPFQELVLRAAARASLATGVPVITHTAGSQRGGEQQAAIFESEGLSPSRVCIGHSDETDDLSYLTALAARGYLIGLDRIPHSAIGLEDNASATAFMGSRSWQTRALLIKALIDQGYMKQILVSNDWLFGISSYVTNFMDVMDSVNPDGMAFIPLRVIPFLREKGIPQETLAGITVTNPARFLSPTLRAS
____EEETTEEE_HHHH_SEEEEE_SEE__TTHHHH_GGGGS_HHHHHHHHHHHHHHHHHTT__EEEE___GGGT__HHHHHHHHHHHT_EEE_EEEE_S___HHHHT__HHHHHHHHHHHHHT_STTS_____EEEEEE_TT__HHHHHHHHHHHHHHHHH___EEEEE_SSS_HHHHHHHHHHHTT__GGGEEEETGGG___HHHHHHHHHTT_EEEE__GGGGB_S_TT_HHHHHHS_BS_HHHHHHHHHHHHHTT_GGGEEE_____SEE_SSSTTHHHHHHHH_TTGGGHHHHTHHHHHHHTT__HHHHHHHHTHHHHHHHS______
MGDRINTVRGPITISEAGFTLTHEHICGSSAGFLRAWPEFFGSRKALAEKAVRGLRRARAAGVRTIVDVSTFDLGRDVSLLAEVSRAADVHIVAATGLWLDPPLSMRLRSVEELTQFFLREIQYGIEDTGIRAGIIKVATTGKVTPFQELVLRAAARASLATGVPVTTHTAASQRGGEQQAAIFESEGLSPSRVCIGHSDETDDLSYLTALAARGYLIGLDHIPHSAIGLEDNASASAFMGIRSWQTRALLIKALIDQGYMKQILVSNDWLFGISSYVTNFMDVMDSVNPDGMAFIPLRVIPFLREKGIPQETLAGITVTNPARFLSPTLRAS
___EEEETTEEEEHHHH_SEEEEE_S_B__TTHHHH_GGGGS_HHHHHHHHHHHHHHHHHTT__EEEE___GGGT__HHHHHHHHHHHT_EEE_EEEE_S___HHHHT__HHHHHHHHHHHHHT_STTS____SEEEEE__SS__HHHHHHHHHHHHHHHHH___EEEE__GGGTTHHHHHHHHHHTT__GGGEEE_SGGG___HHHHHHHHHTT_EEEE__GGG___S_SS_SSTTTSS_S__HHHHHHHHHHHHHTT_GGGEEE_____S_B_SSSTTHHHHHHHH_TTGGGHHHHTHHHHHHHTT__HHHHHHHHTHHHHHHHS______

>A0A060GPQ5 vs. A0A060GSX0
MGDRINTVRGPITISEAGFTLTHEHICGSSAGFLRAWPEFFGSRKALAEKAVRGLRRARAAGVRTIVDVSTFDLGRDVSLLAEVSRAADVHIVAATGLWLDPPLSMRLRSVEELTQFFLREIQYGIEDTGIRAGIIKVATTGKVTPFQELVLRAAARASLATGVPVTTHTAASQRGGEQQAAIFESEGLSPSRVCIGHSDETDDLSYLTALAARGYLIGLDRIPHSAIGLEDNASASAFMGIRSWQTRALLIKALIDQGYMKQILVSNDWLFGISSYVTNFMDVMDSVNPDGMAFIPLRVIPFLREKGIPQETLAGITVTNPARFLSPTLRAS
____EEETTEEE_HHHH_SEEEEE_SEE__TTHHHH_GGGGS_HHHHHHHHHHHHHHHHHTT__EEEE___GGGT__HHHHHHHHHHHT_EEE_EEEE_S___HHHHT__HHHHHHHHHHHHHT_STTS____SEEEEE__SS__HHHHHHHHHHHHHHHHH___EEEE__GGGTTHHHHHHHHHHTT__GGGEEE_SGGG___HHHHHHHHHTT_EEEE__GGG___S_SS_SSTTTTT_SS_HHHHHHHHHHHHHTT_GGGEEE_____SEE_SSSTTHHHHHHHH_TTGGGHHHHTHHHHHHHTT__HHHHHHHHTHHHHHHHS______
MGDRINTVRGPITISEAGFTLTHEHICGSSAGFLRAWPEFFGSRKALAEKAVRGLRRARAAGVRTIVDVSTFDLGRDVSLLAEVSRAADVHIVAATGLWLDPPLSMRLRSVEELTQFFLREIQYGIEDTGIRAGIIKVATTGKVTPFQELVLRAAARASLATGVPVTTHTAASQRGGEQQAAIFESEGLSPSRVCIGHSDDTDDLSYLTALAARGYLIGLDRIPHSAIGLEDNASASAFMGIRSWQTRALLIKALIDQGYMKQILVSNDWLFGISSYVTNFMDVMDSVNPDGMAFIPLRVIPFLREKGIPQETLAGITVTNPARFLSPTLRAS
____EEETTEEE_HHHH_SEEEEE_S_B__TTHHHH_GGGGS_HHHHHHHHHHHHHHHHHTT__EEEE___GGGT__HHHHHHHHHHHT_EEEEEEEE_S___HHHHT__HHHHHHHHHHHHHT_STTS____SEEEEE__SS__HHHHHHHHHHHHHHHHH___EEEE__GGGTTHHHHHHHHHHTT__GGGEEE_SGGG___HHHHHHHHHTT_EEEE__TT___TT_TT_TTHHHHH_SS_HHHHHHHHHHHHHTT_GGGEEE_____S_B_SSSTTHHHHHHHH_TTGGGHHHHTHHHHHHTTT__HHHHHHHHTHHHHHHHS______

>A0A060GPQ5 vs. A0A060GSW5
MGDRINTVRGPITISEAGFTLTHEHICGSSAGFLRAWPEFFGSRKALAEKAVRGLRRARAAGVRTIVDVSTFDLGRDVSLLAEVSRAADVHIVAATGLWLDPPLSMRLRSVEELTQFFLREIQYGIEDTGIRAGIIKVATTGKVTPFQELVLRAAARASLATGVPVTTHTAASQRGGEQQAAIFESEGLSPSRVCIGHSDETDDLSYLTALAARGYLIGLDRIPHSAIGLEDNASASAFMGIRSWQTRALLIKALIDQGYMKQILVSNDWLFGISSYVTNFMDVMDSVNPDGMAFIPLRVIPFLREKGIPQETLAGITVTNPARFLSPTLRAS
____EEETTEEE_HHHH_SEEEEE_SEE__TTHHHH_GGGGS_HHHHHHHHHHHHHHHHHTT__EEEE___GGGT__HHHHHHHHHHHT_EEE_EEEE_S___HHHHT__HHHHHHHHHHHHHT_STTS____SEEEEE__SS__HHHHHHHHHHHHHHHHH___EEEE__GGGTTHHHHHHHHHHTT__GGGEEE_SGGG___HHHHHHHHHTT_EEEE__GGG___S_SS_SSTTTTT_SS_HHHHHHHHHHHHHTT_GGGEEE_____SEE_SSSTTHHHHHHHH_TTGGGHHHHTHHHHHHHTT__HHHHHHHHTHHHHHHHS______
MGDRINTVRGPITISEAGFTLTHEHICGSSAGFLRAWPEFFGSRKALAEKAVRGLRRARAAGVRTIVDVSTFDLGRDVSLLAEVSRAADVHIVAATGLWLDPPLSMRLRSVEELTQFFLREIQYGIEDTGIRAGIIKVATTGKVTPFQELVLRAAARASLATGVPVTTHTAASQRGGEQQAAIFESEGLSPSRVCIGHSDETDDLSYLTALAARGYLIGLDRIPHSAIGLEDNASASALLGIRSWQTRALLIKALIDQGYMKQILVSNDWLFGFSSYVTNIMDVMDSVNPDGMAFIPLRVIPFLREKGIPQETLAGITVTNPARFLSPTLRAS
___EEEETTEEEEHHHH_SEEEEE_SEE__TTHHHH_GGGGS_HHHHHHHHHHHHHHHHHTT__EEEE___GGGT__HHHHHHHHHHHT_EEEEEEEE_S___HHHHT__HHHHHHHHHHHHHT_STTS____SEEEEE__TT__HHHHHHHHHHHHHHHHH___EEEE__GGGTHHHHHHHHHHHTT__GGGEEE_SGGG___HHHHHHHHHTT_EEEE__GGG___S_SSSSSTTTSS_SS_HHHHHHHHHHHHHTT_GGGEEE_____SEE_SSSTTHHHHHHHH_TTGGGHHHHTHHHHHHHTT__HHHHHHHHTHHHHHHHS______

>A0A060GPQ5 vs. A0A060GZX7
MGDRINTVRGPITISEAGFTLTHEHICGSSAGFLRAWPEFFGSRKALAEKAVRGLRRARAAGVRTIVDVSTFDLGRDVSLLAEVSRAADVHIVAATGLWLDPPLSMRLRSVEELTQFFLREIQYGIEDTGIRAGIIKVATTGKVTPFQELVLRAAARASLATGVPVTTHTAASQRGGEQQAAIFESEGLSPSRVCIGHSDETDDLSYLTALAARGYLIGLDRIPHSAIGLEDNASASAFMGIRSWQTRALLIKALIDQGYMKQILVSNDWLFGISSYVTNFMDVMDSVNPDGMAFIPLRVIPFLREKGIPQETLAGITVTNPARFLSPTLRAS
____EEETTEEE_HHHH_SEEEEE_SEE__TTHHHH_GGGGS_HHHHHHHHHHHHHHHHHTT__EEEE___GGGT__HHHHHHHHHHHT_EEE_EEEE_S___HHHHT__HHHHHHHHHHHHHT_STTS____SEEEEE__SS__HHHHHHHHHHHHHHHHH___EEEE__GGGTTHHHHHHHHHHTT__GGGEEE_SGGG___HHHHHHHHHTT_EEEE__GGG___S_SS_SSTTTTT_SS_HHHHHHHHHHHHHTT_GGGEEE_____SEE_SSSTTHHHHHHHH_TTGGGHHHHTHHHHHHHTT__HHHHHHHHTHHHHHHHS______
MGDRINTVRGPITISEAGFTLTHEHICGSSAGFLRAWPEFFGSRKALAEKAVRGLRRARAAGVRTIVDVSTFDLGRDVSLLAEVSRAADVHIVAATGLWLDPPLSMRLRSVEELTQFFLREIQYGIEDTGIRAGIIKVATTGKVTPFQELVLRAAARASLATGVPVTTHTAASQRGGEQQAAIFESEGLSPSRVCIGHSDETDDLSYLTALAARGYLIGLDHIPHSAIGLEDNASASAFMGIRSWQTRALLIKALIDQGYMKQILVSNDWLFGISSYVTNFMDVMDSVNPDGMAFIPLRVIPFLREKGIPQETLAGITVTNPARFLSPTLRAS
___EEEETTEEEEHHHH_SEEEEE_S_B__TTHHHH_GGGGS_HHHHHHHHHHHHHHHHHTT__EEEE___GGGT__HHHHHHHHHHHT_EEE_EEEE_S___HHHHT__HHHHHHHHHHHHHT_STTS____SEEEEE__SS__HHHHHHHHHHHHHHHHH___EEEE__GGGTTHHHHHHHHHHTT__GGGEEE_SGGG___HHHHHHHHHTT_EEEE__GGG___S_SS_SSTTTSS_S__HHHHHHHHHHHHHTT_GGGEEE_____S_B_SSSTTHHHHHHHH_TTGGGHHHHTHHHHHHHTT__HHHHHHHHTHHHHHHHS______

>A0A060GSX0 vs. A0A060GSW5
MGDRINTVRGPITISEAGFTLTHEHICGSSAGFLRAWPEFFGSRKALAEKAVRGLRRARAAGVRTIVDVSTFDLGRDVSLLAEVSRAADVHIVAATGLWLDPPLSMRLRSVEELTQFFLREIQYGIEDTGIRAGIIKVATTGKVTPFQELVLRAAARASLATGVPVTTHTAASQRGGEQQAAIFESEGLSPSRVCIGHSDDTDDLSYLTALAARGYLIGLDRIPHSAIGLEDNASASAFMGIRSWQTRALLIKALIDQGYMKQILVSNDWLFGISSYVTNFMDVMDSVNPDGMAFIPLRVIPFLREKGIPQETLAGITVTNPARFLSPTLRAS
____EEETTEEE_HHHH_SEEEEE_S_B__TTHHHH_GGGGS_HHHHHHHHHHHHHHHHHTT__EEEE___GGGT__HHHHHHHHHHHT_EEEEEEEE_S___HHHHT__HHHHHHHHHHHHHT_STTS____SEEEEE__SS__HHHHHHHHHHHHHHHHH___EEEE__GGGTTHHHHHHHHHHTT__GGGEEE_SGGG___HHHHHHHHHTT_EEEE__TT___TT_TT_TTHHHHH_SS_HHHHHHHHHHHHHTT_GGGEEE_____S_B_SSSTTHHHHHHHH_TTGGGHHHHTHHHHHHTTT__HHHHHHHHTHHHHHHHS______
MGDRINTVRGPITISEAGFTLTHEHICGSSAGFLRAWPEFFGSRKALAEKAVRGLRRARAAGVRTIVDVSTFDLGRDVSLLAEVSRAADVHIVAATGLWLDPPLSMRLRSVEELTQFFLREIQYGIEDTGIRAGIIKVATTGKVTPFQELVLRAAARASLATGVPVTTHTAASQRGGEQQAAIFESEGLSPSRVCIGHSDETDDLSYLTALAARGYLIGLDRIPHSAIGLEDNASASALLGIRSWQTRALLIKALIDQGYMKQILVSNDWLFGFSSYVTNIMDVMDSVNPDGMAFIPLRVIPFLREKGIPQETLAGITVTNPARFLSPTLRAS
___EEEETTEEEEHHHH_SEEEEE_SEE__TTHHHH_GGGGS_HHHHHHHHHHHHHHHHHTT__EEEE___GGGT__HHHHHHHHHHHT_EEEEEEEE_S___HHHHT__HHHHHHHHHHHHHT_STTS____SEEEEE__TT__HHHHHHHHHHHHHHHHH___EEEE__GGGTHHHHHHHHHHHTT__GGGEEE_SGGG___HHHHHHHHHTT_EEEE__GGG___S_SSSSSTTTSS_SS_HHHHHHHHHHHHHTT_GGGEEE_____SEE_SSSTTHHHHHHHH_TTGGGHHHHTHHHHHHHTT__HHHHHHHHTHHHHHHHS______

>A0A060GSX0 vs. A0A060GZX7
MGDRINTVRGPITISEAGFTLTHEHICGSSAGFLRAWPEFFGSRKALAEKAVRGLRRARAAGVRTIVDVSTFDLGRDVSLLAEVSRAADVHIVAATGLWLDPPLSMRLRSVEELTQFFLREIQYGIEDTGIRAGIIKVATTGKVTPFQELVLRAAARASLATGVPVTTHTAASQRGGEQQAAIFESEGLSPSRVCIGHSDDTDDLSYLTALAARGYLIGLDRIPHSAIGLEDNASASAFMGIRSWQTRALLIKALIDQGYMKQILVSNDWLFGISSYVTNFMDVMDSVNPDGMAFIPLRVIPFLREKGIPQETLAGITVTNPARFLSPTLRAS
____EEETTEEE_HHHH_SEEEEE_S_B__TTHHHH_GGGGS_HHHHHHHHHHHHHHHHHTT__EEEE___GGGT__HHHHHHHHHHHT_EEEEEEEE_S___HHHHT__HHHHHHHHHHHHHT_STTS____SEEEEE__SS__HHHHHHHHHHHHHHHHH___EEEE__GGGTTHHHHHHHHHHTT__GGGEEE_SGGG___HHHHHHHHHTT_EEEE__TT___TT_TT_TTHHHHH_SS_HHHHHHHHHHHHHTT_GGGEEE_____S_B_SSSTTHHHHHHHH_TTGGGHHHHTHHHHHHTTT__HHHHHHHHTHHHHHHHS______
MGDRINTVRGPITISEAGFTLTHEHICGSSAGFLRAWPEFFGSRKALAEKAVRGLRRARAAGVRTIVDVSTFDLGRDVSLLAEVSRAADVHIVAATGLWLDPPLSMRLRSVEELTQFFLREIQYGIEDTGIRAGIIKVATTGKVTPFQELVLRAAARASLATGVPVTTHTAASQRGGEQQAAIFESEGLSPSRVCIGHSDETDDLSYLTALAARGYLIGLDHIPHSAIGLEDNASASAFMGIRSWQTRALLIKALIDQGYMKQILVSNDWLFGISSYVTNFMDVMDSVNPDGMAFIPLRVIPFLREKGIPQETLAGITVTNPARFLSPTLRAS
___EEEETTEEEEHHHH_SEEEEE_S_B__TTHHHH_GGGGS_HHHHHHHHHHHHHHHHHTT__EEEE___GGGT__HHHHHHHHHHHT_EEE_EEEE_S___HHHHT__HHHHHHHHHHHHHT_STTS____SEEEEE__SS__HHHHHHHHHHHHHHHHH___EEEE__GGGTTHHHHHHHHHHTT__GGGEEE_SGGG___HHHHHHHHHTT_EEEE__GGG___S_SS_SSTTTSS_S__HHHHHHHHHHHHHTT_GGGEEE_____S_B_SSSTTHHHHHHHH_TTGGGHHHHTHHHHHHHTT__HHHHHHHHTHHHHHHHS______

>A0A060GSW5 vs. A0A060GZX7
MGDRINTVRGPITISEAGFTLTHEHICGSSAGFLRAWPEFFGSRKALAEKAVRGLRRARAAGVRTIVDVSTFDLGRDVSLLAEVSRAADVHIVAATGLWLDPPLSMRLRSVEELTQFFLREIQYGIEDTGIRAGIIKVATTGKVTPFQELVLRAAARASLATGVPVTTHTAASQRGGEQQAAIFESEGLSPSRVCIGHSDETDDLSYLTALAARGYLIGLDRIPHSAIGLEDNASASALLGIRSWQTRALLIKALIDQGYMKQILVSNDWLFGFSSYVTNIMDVMDSVNPDGMAFIPLRVIPFLREKGIPQETLAGITVTNPARFLSPTLRAS
___EEEETTEEEEHHHH_SEEEEE_SEE__TTHHHH_GGGGS_HHHHHHHHHHHHHHHHHTT__EEEE___GGGT__HHHHHHHHHHHT_EEEEEEEE_S___HHHHT__HHHHHHHHHHHHHT_STTS____SEEEEE__TT__HHHHHHHHHHHHHHHHH___EEEE__GGGTHHHHHHHHHHHTT__GGGEEE_SGGG___HHHHHHHHHTT_EEEE__GGG___S_SSSSSTTTSS_SS_HHHHHHHHHHHHHTT_GGGEEE_____SEE_SSSTTHHHHHHHH_TTGGGHHHHTHHHHHHHTT__HHHHHHHHTHHHHHHHS______
MGDRINTVRGPITISEAGFTLTHEHICGSSAGFLRAWPEFFGSRKALAEKAVRGLRRARAAGVRTIVDVSTFDLGRDVSLLAEVSRAADVHIVAATGLWLDPPLSMRLRSVEELTQFFLREIQYGIEDTGIRAGIIKVATTGKVTPFQELVLRAAARASLATGVPVTTHTAASQRGGEQQAAIFESEGLSPSRVCIGHSDETDDLSYLTALAARGYLIGLDHIPHSAIGLEDNASASAFMGIRSWQTRALLIKALIDQGYMKQILVSNDWLFGISSYVTNFMDVMDSVNPDGMAFIPLRVIPFLREKGIPQETLAGITVTNPARFLSPTLRAS
___EEEETTEEEEHHHH_SEEEEE_S_B__TTHHHH_GGGGS_HHHHHHHHHHHHHHHHHTT__EEEE___GGGT__HHHHHHHHHHHT_EEE_EEEE_S___HHHHT__HHHHHHHHHHHHHT_STTS____SEEEEE__SS__HHHHHHHHHHHHHHHHH___EEEE__GGGTTHHHHHHHHHHTT__GGGEEE_SGGG___HHHHHHHHHTT_EEEE__GGG___S_SS_SSTTTSS_S__HHHHHHHHHHHHHTT_GGGEEE_____S_B_SSSTTHHHHHHHH_TTGGGHHHHTHHHHHHHTT__HHHHHHHHTHHHHHHHS______

>O16305 vs. A0MMD0
MADQLTEEQIAEFKEAFSLFDKDGDGTITTKELGTVMRSLGQNPTEAELQDMINEVDADGNGTIDFPEFLTMMARKMKDTDSEEEIREAFRVFDKDGNGFISAAELRHVMTNLGEKLTDEEVDEMIREADIDGDGQVNYEEFVTMMTTK
______TTHHHHHHHHHHHH_TT_SSEE_HHHHHHHHHHTT____HHHHHHHHHTT_SS_SSSEEHHHHHHHHHHHHHHHHHHHHHHHHHHHH_TT_SSEE_HHHHHHHHHTTT____HHHHHHHHHHH_TT_SSSEEHHHHHHH____
MADQLTDEQIAEFKEAFSLFDKDGDGCITTKELGTVMRSLGQNPTEAELQDMINEVDADGNGTIDFPEFLNLMARKMKDTDSEEELKEAFRVFDKDQNGFISAAELRHVMTNLGEKLTDEEVDEMIREADVDGDGQINYEEFVKVMMAK
______HHHHHHHHHHHHHH_TT_SS_E_HHHHHHHHHHTT____HHHHHHHHHHH_TT_SSSEEHHHHHHHHHS____SSTTHHHHHHHHHH_TT_SSEE_HHHHHHHHHHHT____HHHHHHHHHHH_SSSSSS_EHHHHH_HH___

>O16305 vs. Q7DMN9
MADQLTEEQIAEFKEAFSLFDKDGDGTITTKELGTVMRSLGQNPTEAELQDMINEVDADGNGTIDFPEFLTMMARKMKDTDSEEEIREAFRVFDKDGNGFISAAELRHVMTNLGEKLTDEEVDEMIREADIDGDGQVNYEEFVTMMTTK
______TTHHHHHHHHHHHH_TT_SSEE_HHHHHHHHHHTT____HHHHHHHHHTT_SS_SSSEEHHHHHHHHHHHHHHHHHHHHHHHHHHHH_TT_SSEE_HHHHHHHHHTTT____HHHHHHHHHHH_TT_SSSEEHHHHHHH____
MADQLTEDQISEFKEAFSLFDKDGDGCITTKELGTVMRSLGQNPTEAELQDMINEVDADGNGTIDFPEFLNLMARKMKDTDSEEELKEAFRVFDKDQNGFISAAELRHVMTNLGEKLTDEEVDEMIREADVDGDGQINYDEFVKVMMAK
__S___HHHHHHHHHHHHHH_TT_SSSB_HHHHHHHHHHTT____HHHHHHHHHHH_TT_SSSB_HHHHHHHHHHHHHHHHHHHHHHHHHHHH_TT_SSEE_HHHHHHHHHTTT____HHHHHHHHHHH_TT_SSSEEHHHHHHHHT__

>O16305 vs. P62144
MADQLTEEQIAEFKEAFSLFDKDGDGTITTKELGTVMRSLGQNPTEAELQDMINEVDADGNGTIDFPEFLTMMARKMKDTDSEEEIREAFRVFDKDGNGFISAAELRHVMTNLGEKLTDEEVDEMIREADIDGDGQVNYEEFVTMMTTK
______TTHHHHHHHHHHHH_TT_SSEE_HHHHHHHHHHTT____HHHHHHHHHTT_SS_SSSEEHHHHHHHHHHHHHHHHHHHHHHHHHHHH_TT_SSEE_HHHHHHHHHTTT____HHHHHHHHHHH_TT_SSSEEHHHHHHH____
MADQLTEEQIAEFKEAFSLFDKDGDGTITTKELGTVMRSLGQNPTEAELQDMINEVDADGNGTIDFPEFLTMMARKMKDTDSEEEIREAFRVFDKDGNGYISAAELRHVMTNLGEKLTDEEVDEMIREADIDGDGQVNYEEFVQMMTAK
______HHHHHHHHHHHHHH_TT_SSEE_HHHHHHHHHTTT____HHHHHHHHHHH_TT_SSSEEHHHHHHHHHHHHHHHHHHHHHHHHHHHH_TT_SS_B_HHHHHHHHHHHT____HHHHHHHHHHH_TT_SSSB_HHHHHHHHH__

>O16305 vs. P62146
MADQLTEEQIAEFKEAFSLFDKDGDGTITTKELGTVMRSLGQNPTEAELQDMINEVDADGNGTIDFPEFLTMMARKMKDTDSEEEIREAFRVFDKDGNGFISAAELRHVMTNLGEKLTDEEVDEMIREADIDGDGQVNYEEFVTMMTTK
______TTHHHHHHHHHHHH_TT_SSEE_HHHHHHHHHHTT____HHHHHHHHHTT_SS_SSSEEHHHHHHHHHHHHHHHHHHHHHHHHHHHH_TT_SSEE_HHHHHHHHHTTT____HHHHHHHHHHH_TT_SSSEEHHHHHHH____
MADQLTEEQIAEFKEAFSLFDKDGDGTITTKELGTVMRSLGQNPTEAELQDMINEVDADGNGTIDFPEFLTMMARKMKDTDSEEEIREAFRVFDKDGNGYISAAELRHVMTNLGEKLTDEEVDEMIREADIDGDGQVNYEEF-------
______HHHHHHHHHHHHHH_TT_SSEE_HHHHHHHHHTTT____HHHHHHHHHHH_TT_SSSEEHHHHHHHHHHHHHHHHHHHHHHHHHHHH_TT_SS_B_HHHHHHHHHHHT____HHHHHHHHHHH_TT_SSSB_HHHH-------

>O16305 vs. P62150
MADQLTEEQIAEFKEAFSLFDKDGDGTITTKELGTVMRSLGQNPTEAELQDMINEVDADGNGTIDFPEFLTMMARKMKDTDSEEEIREAFRVFDKDGNGFISAAELRHVMTNLGEKLTDEEVDEMIREADIDGDGQVNYEEFVTMMTTK
______TTHHHHHHHHHHHH_TT_SSEE_HHHHHHHHHHTT____HHHHHHHHHTT_SS_SSSEEHHHHHHHHHHHHHHHHHHHHHHHHHHHH_TT_SSEE_HHHHHHHHHTTT____HHHHHHHHHHH_TT_SSSEEHHHHHHH____
-------EQIAEFKEAFSLFDKDGDGTITTKELGTVMRSLGQNPTEAELQDMINEVDADGNGTIDFPEFLTMMARKMKDTDSEEEIREAFRVFDKDGNGYISAAELRHVMTNLGEKLTDEEVDEMIREADIDGDGQVNYEEFV------
-------HHHHHHHHHHHHH_TT_SSEE_HHHHHHHHHTTT____HHHHHHHHHHH_TT_SSSEEHHHHHHHHHHHHHHHHHHHHHHHHHHHH_TT_SS_B_HHHHHHHHHHHT____HHHHHHHHHHH_TT_SSSB_HHHHH------

>O16305 vs. Q5ISS4
MADQLTEEQIAEFKEAFSLFDKDGDGTITTKELGTVMRSLGQNPTEAELQDMINEVDADGNGTIDFPEFLTMMARKMKDTDSEEEIREAFRVFDKDGNGFISAAELRHVMTNLGEKLTDEEVDEMIREADIDGDGQVNYEEFVTMMTTK
______TTHHHHHHHHHHHH_TT_SSEE_HHHHHHHHHHTT____HHHHHHHHHTT_SS_SSSEEHHHHHHHHHHHHHHHHHHHHHHHHHHHH_TT_SSEE_HHHHHHHHHTTT____HHHHHHHHHHH_TT_SSSEEHHHHHHH____
----LTEEQIAEFKEAFSLFDKDGDGTITTKELGTVMRSLGQNPTEAELQDMINEVDADGNGTIDFPEFLTMMARKMKDTDSEEEIREAFRVFDKDGNGYISAAELRHVMTNLGEKLTDEEVDEMIREADIDGDGQVNYEEFVQM----
----___SHHHHHHHHHHHH_TT_SS_B_HHHHHHHHHHTT____HHHHHHHHHHH_TT_SSSB_HHHHHHHHHHHHHHHHHHHHHHHHHHHH_TT_SSEE_HHHHHHHHHH______HHHHHHHHHHH_TT_SSSEEHHHHHHH----

>O16305 vs. Q4SPI3
MADQLTEEQIAEFKEAFSLFDKDGDGTITTKELGTVMRSLGQNPTEAELQDMINEVDADGNGTIDFPEFLTMMARKMKDTDSEEEIREAFRVFDKDGNGFISAAELRHVMTNLGEKLTDEEVDEMIREADIDGDGQVNYEEFVTMMTTK
______TTHHHHHHHHHHHH_TT_SSEE_HHHHHHHHHHTT____HHHHHHHHHTT_SS_SSSEEHHHHHHHHHHHHHHHHHHHHHHHHHHHH_TT_SSEE_HHHHHHHHHTTT____HHHHHHHHHHH_TT_SSSEEHHHHHHH____
-ADQLTEEQIAEFKEAFSLFDKDGDGTITTKELGTVMRSLGQNPTEAELQDMINEVDADGNGTIDFPEFLTMMARKMKDTDSEEEIREAFRVFDKDGNGYISAAELRHVMTNLGEKLTDEEVDEMIREADIDGDGQVNYEEFVQMMTAK
-_____HHHHHHHHHHHHHH_SS_SSEE_HHHHHHHHHHHS____HHHHHHHHHTT_SS_SSSEEHHHHHHHHHHHHHHHHHHHHHHHHHHHH_TT_SSS__HHHHHHHHHHTT____HHHHHHHHHHH_SS_SSS__HHHHHHHTT__

>O16305 vs. K4DIE3
-------------------------------------------------------------------MA------------------------------------------------------------------------------------------------------------------------------------------------------------------------------------------------------------------------DQLTEEQIAEFKEAFSLFDKDGDGTITTKELGTVMRSLGQNPTEAELQDMINEVDADGNGTIDFPEFLTMMARKMKDTDSEEEIREAFRVFDKDGNGFISAAELRHVMTNLGEKLTDEEVDEMIREADIDGDGQVNYEEFVTMMTTK
-------------------------------------------------------------------__------------------------------------------------------------------------------------------------------------------------------------------------------------------------------------------------------------------------____TTHHHHHHHHHHHH_TT_SSEE_HHHHHHHHHHTT____HHHHHHHHHTT_SS_SSSEEHHHHHHHHHHHHHHHHHHHHHHHHHHHH_TT_SSEE_HHHHHHHHHTTT____HHHHHHHHHHH_TT_SSSEEHHHHHHH____
MASMTGGQQMGRDLYDDDDKDLATMVDSSRRKWNKTGHAVRAIGRLSSAINTEMMYPADGGLRGYTHMALKVDGGGHLSCSFVTTYRSKKTVGNIKMPGIHYVSHRLERLEESDNEMFVVQREHAVAKFVGLGGGGGTGGSMNSLIKENMRMKVVLEGSVNGHQFKCTGEGEGNPYMGTQTMRIKVIEGGPLPFAFDILATSFMYGSRTFIKYPKGIPDFFKQSFPEGFTWERVTRYEDGGVITVMQDTSLEDGCLVYHAQVRGVNFPSNGAVMQKKTKGWEPTRDQLTEEQIAEFKEAFSLFDKDGDGTITTKELGTVMRSLGQNPTEAELQDMINEVDADGDGTIDFPEFLIMMARKMKDTDSEEEIREAFRVFDKDGNGYISAAELRHVMTNLGEKLTDEEVDEMIREADIDGDGQVNYEEFVQMMTAK
___________________________HHHHHHHHHHHHHHHH________EEEEEEETTEEEEEEEEEEEETTS_EEEEEEEEEEEE___SS______SEEEEEEEEEEEE_GGGSEEEEEEEEEEE__S__TTTTS_____TTS_SSEEEEEEEEEEETTEEEEEEEEEEEETTTTEEEEEEEEEES_S_SS_GGGGTT____TTS_B__TTS__HHHHTTTT_EEEEEEEEETTS_EEEEEEEEEEETTEEEEEEEEEEE___TTSTTTTT_EEEE__B_B___HHHHHHHHHHHHHH_TT_SSEE_HHHHHHHHHHTT____HHHHHHHHHHH_SS_SSSEEHHHHHHHHHT________HHHHHHHHHH_TT_SSEE_HHHHHHHHHHHT____HHHHHHHHHHH_TT_SSSEEHHHHHHHH_____

>O16305 vs. P62152
MADQLTEEQIAEFKEAFSLFDKDGDGTITTKELGTVMRSLGQNPTEAELQDMINEVDADGNGTIDFPEFLTMMARKMKDTDSEEEIREAFRVFDKDGNGFISAAELRHVMTNLGEKLTDEEVDEMIREADIDGDGQVNYEEFVTMMTTK
______TTHHHHHHHHHHHH_TT_SSEE_HHHHHHHHHHTT____HHHHHHHHHTT_SS_SSSEEHHHHHHHHHHHHHHHHHHHHHHHHHHHH_TT_SSEE_HHHHHHHHHTTT____HHHHHHHHHHH_TT_SSSEEHHHHHHH____
MADQLTEEQIAEFKEAFSLFDKDGDGTITTKELGTVMRSLGQNPTEAELQDMINEVDADGNGTIDFPEFLTMMARKMKDTDSEEEIREAFRVFDKDGNGFISAAELRHVMTNLGEKLTDEEVDEMIREADIDGDGQVNYEEFVTMMTSK
______HHHHHHHHHHHHHH_TT_SS_B_HHHHHHHHHHTT____HHHHHHHHHTT_SS_SS_B_HHHHHHHH_____TTTHHHHHHHHHHHH_TT_SSEE_HHHHHHHHHHTT____HHHHHHHHHHH_TT_SSSEEHHHHHHHHT__

>O16305 vs. P59220
MADQLTEEQIAEFKEAFSLFDKDGDGTITTKELGTVMRSLGQNPTEAELQDMINEVDADGNGTIDFPEFLTMMARKMKDTDSEEEIREAFRVFDKDGNGFISAAELRHVMTNLGEKLTDEEVDEMIREADIDGDGQVNYEEFVTMMTTK
______TTHHHHHHHHHHHH_TT_SSEE_HHHHHHHHHHTT____HHHHHHHHHTT_SS_SSSEEHHHHHHHHHHHHHHHHHHHHHHHHHHHH_TT_SSEE_HHHHHHHHHTTT____HHHHHHHHHHH_TT_SSSEEHHHHHHH____
MADQLTDDQISEFKEAFSLFDKDGDGCITTKELGTVMRSLGQNPTEAELQDMINEVDADGNGTIDFPEFLNLMARKMKDTDSEEELKEAFRVFDKDQNGFISAAELRHVMTNLGEKLTDEEVDEMIREADVDGDGQINYEEFVKVMMAK
______HHHHHHHHHHHHHH_TT_SS_B_HHHHHHHHHHTT____HHHHHHHHHHH_TT_SSSB_HHHHHHHHH___SS__HHHHHHHHHHHHSTT_SS_B_HHHHHHHHHHTT____HHHHHHHHHHH_SSSSSSB_HHHHHHHHT__

>O16305 vs. P07463
MADQLTEEQIAEFKEAFSLFDKDGDGTITTKELGTVMRSLGQNPTEAELQDMINEVDADGNGTIDFPEFLTMMARKMKDTDSEEEIREAFRVFDKDGNGFISAAELRHVMTNLGEKLTDEEVDEMIREADIDGDGQVNYEEFVTMMTTK
______TTHHHHHHHHHHHH_TT_SSEE_HHHHHHHHHHTT____HHHHHHHHHTT_SS_SSSEEHHHHHHHHHHHHHHHHHHHHHHHHHHHH_TT_SSEE_HHHHHHHHHTTT____HHHHHHHHHHH_TT_SSSEEHHHHHHH____
MAEQLTEEQIAEFKEAFALFDKDGDGTITTKELGTVMRSLGQNPTEAELQDMINEVDADGNGTIDFPEFLSLMARKMKEQDSEEELIEAFKVFDRDGNGLISAAELRHVMTNLGEKLTDDEVDEMIREADIDGDGHINYEEFVRMMVSK
______HHHHHHHHHHHHHH_TT_SSEE_HHHHHHHHHHHT____HHHHHHHHHHH_TT_SSSEEHHHHHHHHHHHHHHHHHHHHHHHHHHHHSTT_SS_B_HHHHHHHHHHTT____HHHHHHHHHHH_SSSSSSB_HHHHHHHHH__

>A0MMD0 vs. Q7DMN9
MADQLTDEQIAEFKEAFSLFDKDGDGCITTKELGTVMRSLGQNPTEAELQDMINEVDADGNGTIDFPEFLNLMARKMKDTDSEEELKEAFRVFDKDQNGFISAAELRHVMTNLGEKLTDEEVDEMIREADVDGDGQINYEEFVKVMMAK
______HHHHHHHHHHHHHH_TT_SS_E_HHHHHHHHHHTT____HHHHHHHHHHH_TT_SSSEEHHHHHHHHHS____SSTTHHHHHHHHHH_TT_SSEE_HHHHHHHHHHHT____HHHHHHHHHHH_SSSSSS_EHHHHH_HH___
MADQLTEDQISEFKEAFSLFDKDGDGCITTKELGTVMRSLGQNPTEAELQDMINEVDADGNGTIDFPEFLNLMARKMKDTDSEEELKEAFRVFDKDQNGFISAAELRHVMTNLGEKLTDEEVDEMIREADVDGDGQINYDEFVKVMMAK
__S___HHHHHHHHHHHHHH_TT_SSSB_HHHHHHHHHHTT____HHHHHHHHHHH_TT_SSSB_HHHHHHHHHHHHHHHHHHHHHHHHHHHH_TT_SSEE_HHHHHHHHHTTT____HHHHHHHHHHH_TT_SSSEEHHHHHHHHT__

>A0MMD0 vs. P62144
MADQLTDEQIAEFKEAFSLFDKDGDGCITTKELGTVMRSLGQNPTEAELQDMINEVDADGNGTIDFPEFLNLMARKMKDTDSEEELKEAFRVFDKDQNGFISAAELRHVMTNLGEKLTDEEVDEMIREADVDGDGQINYEEFVKVMMAK
______HHHHHHHHHHHHHH_TT_SS_E_HHHHHHHHHHTT____HHHHHHHHHHH_TT_SSSEEHHHHHHHHHS____SSTTHHHHHHHHHH_TT_SSEE_HHHHHHHHHHHT____HHHHHHHHHHH_SSSSSS_EHHHHH_HH___
MADQLTEEQIAEFKEAFSLFDKDGDGTITTKELGTVMRSLGQNPTEAELQDMINEVDADGNGTIDFPEFLTMMARKMKDTDSEEEIREAFRVFDKDGNGYISAAELRHVMTNLGEKLTDEEVDEMIREADIDGDGQVNYEEFVQMMTAK
______HHHHHHHHHHHHHH_TT_SSEE_HHHHHHHHHTTT____HHHHHHHHHHH_TT_SSSEEHHHHHHHHHHHHHHHHHHHHHHHHHHHH_TT_SS_B_HHHHHHHHHHHT____HHHHHHHHHHH_TT_SSSB_HHHHHHHHH__

>A0MMD0 vs. P62146
MADQLTDEQIAEFKEAFSLFDKDGDGCITTKELGTVMRSLGQNPTEAELQDMINEVDADGNGTIDFPEFLNLMARKMKDTDSEEELKEAFRVFDKDQNGFISAAELRHVMTNLGEKLTDEEVDEMIREADVDGDGQINYEEFVKVMMAK
______HHHHHHHHHHHHHH_TT_SS_E_HHHHHHHHHHTT____HHHHHHHHHHH_TT_SSSEEHHHHHHHHHS____SSTTHHHHHHHHHH_TT_SSEE_HHHHHHHHHHHT____HHHHHHHHHHH_SSSSSS_EHHHHH_HH___
MADQLTEEQIAEFKEAFSLFDKDGDGTITTKELGTVMRSLGQNPTEAELQDMINEVDADGNGTIDFPEFLTMMARKMKDTDSEEEIREAFRVFDKDGNGYISAAELRHVMTNLGEKLTDEEVDEMIREADIDGDGQVNYEEF-------
______HHHHHHHHHHHHHH_TT_SSEE_HHHHHHHHHTTT____HHHHHHHHHHH_TT_SSSEEHHHHHHHHHHHHHHHHHHHHHHHHHHHH_TT_SS_B_HHHHHHHHHHHT____HHHHHHHHHHH_TT_SSSB_HHHH-------

>A0MMD0 vs. P62150
MADQLTDEQIAEFKEAFSLFDKDGDGCITTKELGTVMRSLGQNPTEAELQDMINEVDADGNGTIDFPEFLNLMARKMKDTDSEEELKEAFRVFDKDQNGFISAAELRHVMTNLGEKLTDEEVDEMIREADVDGDGQINYEEFVKVMMAK
______HHHHHHHHHHHHHH_TT_SS_E_HHHHHHHHHHTT____HHHHHHHHHHH_TT_SSSEEHHHHHHHHHS____SSTTHHHHHHHHHH_TT_SSEE_HHHHHHHHHHHT____HHHHHHHHHHH_SSSSSS_EHHHHH_HH___
-------EQIAEFKEAFSLFDKDGDGTITTKELGTVMRSLGQNPTEAELQDMINEVDADGNGTIDFPEFLTMMARKMKDTDSEEEIREAFRVFDKDGNGYISAAELRHVMTNLGEKLTDEEVDEMIREADIDGDGQVNYEEFV------
-------HHHHHHHHHHHHH_TT_SSEE_HHHHHHHHHTTT____HHHHHHHHHHH_TT_SSSEEHHHHHHHHHHHHHHHHHHHHHHHHHHHH_TT_SS_B_HHHHHHHHHHHT____HHHHHHHHHHH_TT_SSSB_HHHHH------

>A0MMD0 vs. Q5ISS4
MADQLTDEQIAEFKEAFSLFDKDGDGCITTKELGTVMRSLGQNPTEAELQDMINEVDADGNGTIDFPEFLNLMARKMKDTDSEEELKEAFRVFDKDQNGFISAAELRHVMTNLGEKLTDEEVDEMIREADVDGDGQINYEEFVKVMMAK
______HHHHHHHHHHHHHH_TT_SS_E_HHHHHHHHHHTT____HHHHHHHHHHH_TT_SSSEEHHHHHHHHHS____SSTTHHHHHHHHHH_TT_SSEE_HHHHHHHHHHHT____HHHHHHHHHHH_SSSSSS_EHHHHH_HH___
----LTEEQIAEFKEAFSLFDKDGDGTITTKELGTVMRSLGQNPTEAELQDMINEVDADGNGTIDFPEFLTMMARKMKDTDSEEEIREAFRVFDKDGNGYISAAELRHVMTNLGEKLTDEEVDEMIREADIDGDGQVNYEEFVQM----
----___SHHHHHHHHHHHH_TT_SS_B_HHHHHHHHHHTT____HHHHHHHHHHH_TT_SSSB_HHHHHHHHHHHHHHHHHHHHHHHHHHHH_TT_SSEE_HHHHHHHHHH______HHHHHHHHHHH_TT_SSSEEHHHHHHH----

>A0MMD0 vs. Q4SPI3
MADQLTDEQIAEFKEAFSLFDKDGDGCITTKELGTVMRSLGQNPTEAELQDMINEVDADGNGTIDFPEFLNLMARKMKDTDSEEELKEAFRVFDKDQNGFISAAELRHVMTNLGEKLTDEEVDEMIREADVDGDGQINYEEFVKVMMAK
______HHHHHHHHHHHHHH_TT_SS_E_HHHHHHHHHHTT____HHHHHHHHHHH_TT_SSSEEHHHHHHHHHS____SSTTHHHHHHHHHH_TT_SSEE_HHHHHHHHHHHT____HHHHHHHHHHH_SSSSSS_EHHHHH_HH___
-ADQLTEEQIAEFKEAFSLFDKDGDGTITTKELGTVMRSLGQNPTEAELQDMINEVDADGNGTIDFPEFLTMMARKMKDTDSEEEIREAFRVFDKDGNGYISAAELRHVMTNLGEKLTDEEVDEMIREADIDGDGQVNYEEFVQMMTAK
-_____HHHHHHHHHHHHHH_SS_SSEE_HHHHHHHHHHHS____HHHHHHHHHTT_SS_SSSEEHHHHHHHHHHHHHHHHHHHHHHHHHHHH_TT_SSS__HHHHHHHHHHTT____HHHHHHHHHHH_SS_SSS__HHHHHHHTT__

>A0MMD0 vs. K4DIE3
-------------------------------------------------------------------MA------------------------------------------------------------------------------------------------------------------------------------------------------------------------------------------------------------------------DQLTDEQIAEFKEAFSLFDKDGDGCITTKELGTVMRSLGQNPTEAELQDMINEVDADGNGTIDFPEFLNLMARKMKDTDSEEELKEAFRVFDKDQNGFISAAELRHVMTNLGEKLTDEEVDEMIREADVDGDGQINYEEFVKVMMAK
_-------------------------_-----------------------------------------_---------------------------_---------------------------------------_------_---------------------------------------------------------------------------------------------------------------------------------------------____HHHHHHHHHHHHHH_TT_SSEE_HHHHHHHHHHTT____HHHHHHHHHHH_TT_SSSEEHHHHHHHHHS____SSTTHHHHHHHHHH_TT_SSEE_HHHHHHHHHHHT____HHHHHHHHHHH_SSSSSSEEHHHHHHHH___
MASMTGGQQMGRDLYDDDDKDLATMVDSSRRKWNKTGHAVRAIGRLSSAINTEMMYPADGGLRGYTHMALKVDGGGHLSCSFVTTYRSKKTVGNIKMPGIHYVSHRLERLEESDNEMFVVQREHAVAKFVGLGGGGGTGGSMNSLIKENMRMKVVLEGSVNGHQFKCTGEGEGNPYMGTQTMRIKVIEGGPLPFAFDILATSFMYGSRTFIKYPKGIPDFFKQSFPEGFTWERVTRYEDGGVITVMQDTSLEDGCLVYHAQVRGVNFPSNGAVMQKKTKGWEPTRDQLTEEQIAEFKEAFSLFDKDGDGTITTKELGTVMRSLGQNPTEAELQDMINEVDADGDGTIDFPEFLIMMARKMKDTDSEEEIREAFRVFDKDGNGYISAAELRHVMTNLGEKLTDEEVDEMIREADIDGDGQVNYEEFVQMMTAK
___________________________HHHHHHHHHHHHHHHH________EEEEEEETTEEEEEEEEEEEETTS_EEEEEEEEEEEE___SS______SEEEEEEEEEEEE_GGGSEEEEEEEEEEE__S__TTTTS_____TTS_SSEEEEEEEEEEETTEEEEEEEEEEEETTTTEEEEEEEEEES_S_SS_GGGGTT____TTS_B__TTS__HHHHTTTT_EEEEEEEEETTS_EEEEEEEEEEETTEEEEEEEEEEE___TTSTTTTT_EEEE__B_B___HHHHHHHHHHHHHH_TT_SSEE_HHHHHHHHHHTT____HHHHHHHHHHH_SS_SSSEEHHHHHHHHHT________HHHHHHHHHH_TT_SSEE_HHHHHHHHHHHT____HHHHHHHHHHH_TT_SSSEEHHHHHHHH_____

>A0MMD0 vs. P62152
MADQLTDEQIAEFKEAFSLFDKDGDGCITTKELGTVMRSLGQNPTEAELQDMINEVDADGNGTIDFPEFLNLMARKMKDTDSEEELKEAFRVFDKDQNGFISAAELRHVMTNLGEKLTDEEVDEMIREADVDGDGQINYEEFVKVMMAK
______HHHHHHHHHHHHHH_TT_SS_E_HHHHHHHHHHTT____HHHHHHHHHHH_TT_SSSEEHHHHHHHHHS____SSTTHHHHHHHHHH_TT_SSEE_HHHHHHHHHHHT____HHHHHHHHHHH_SSSSSS_EHHHHH_HH___
MADQLTEEQIAEFKEAFSLFDKDGDGTITTKELGTVMRSLGQNPTEAELQDMINEVDADGNGTIDFPEFLTMMARKMKDTDSEEEIREAFRVFDKDGNGFISAAELRHVMTNLGEKLTDEEVDEMIREADIDGDGQVNYEEFVTMMTSK
______HHHHHHHHHHHHHH_TT_SS_B_HHHHHHHHHHTT____HHHHHHHHHTT_SS_SS_B_HHHHHHHH_____TTTHHHHHHHHHHHH_TT_SSEE_HHHHHHHHHHTT____HHHHHHHHHHH_TT_SSSEEHHHHHHHHT__

>A0MMD0 vs. P59220
MADQLTDEQIAEFKEAFSLFDKDGDGCITTKELGTVMRSLGQNPTEAELQDMINEVDADGNGTIDFPEFLNLMARKMKDTDSEEELKEAFRVFDKDQNGFISAAELRHVMTNLGEKLTDEEVDEMIREADVDGDGQINYEEFVKVMMAK
______HHHHHHHHHHHHHH_TT_SS_E_HHHHHHHHHHTT____HHHHHHHHHHH_TT_SSSEEHHHHHHHHHS____SSTTHHHHHHHHHH_TT_SSEE_HHHHHHHHHHHT____HHHHHHHHHHH_SSSSSS_EHHHHH_HH___
MADQLTDDQISEFKEAFSLFDKDGDGCITTKELGTVMRSLGQNPTEAELQDMINEVDADGNGTIDFPEFLNLMARKMKDTDSEEELKEAFRVFDKDQNGFISAAELRHVMTNLGEKLTDEEVDEMIREADVDGDGQINYEEFVKVMMAK
______HHHHHHHHHHHHHH_TT_SS_B_HHHHHHHHHHTT____HHHHHHHHHHH_TT_SSSB_HHHHHHHHH___SS__HHHHHHHHHHHHSTT_SS_B_HHHHHHHHHHTT____HHHHHHHHHHH_SSSSSSB_HHHHHHHHT__

>A0MMD0 vs. P07463
MADQLTDEQIAEFKEAFSLFDKDGDGCITTKELGTVMRSLGQNPTEAELQDMINEVDADGNGTIDFPEFLNLMARKMKDTDSEEELKEAFRVFDKDQNGFISAAELRHVMTNLGEKLTDEEVDEMIREADVDGDGQINYEEFVKVMMAK
______HHHHHHHHHHHHHH_TT_SS_E_HHHHHHHHHHTT____HHHHHHHHHHH_TT_SSSEEHHHHHHHHHS____SSTTHHHHHHHHHH_TT_SSEE_HHHHHHHHHHHT____HHHHHHHHHHH_SSSSSS_EHHHHH_HH___
MAEQLTEEQIAEFKEAFALFDKDGDGTITTKELGTVMRSLGQNPTEAELQDMINEVDADGNGTIDFPEFLSLMARKMKEQDSEEELIEAFKVFDRDGNGLISAAELRHVMTNLGEKLTDDEVDEMIREADIDGDGHINYEEFVRMMVSK
______HHHHHHHHHHHHHH_TT_SSEE_HHHHHHHHHHHT____HHHHHHHHHHH_TT_SSSEEHHHHHHHHHHHHHHHHHHHHHHHHHHHHSTT_SS_B_HHHHHHHHHHTT____HHHHHHHHHHH_SSSSSSB_HHHHHHHHH__

>Q7DMN9 vs. P62144
MADQLTEDQISEFKEAFSLFDKDGDGCITTKELGTVMRSLGQNPTEAELQDMINEVDADGNGTIDFPEFLNLMARKMKDTDSEEELKEAFRVFDKDQNGFISAAELRHVMTNLGEKLTDEEVDEMIREADVDGDGQINYDEFVKVMMAK
__S___HHHHHHHHHHHHHH_TT_SSSB_HHHHHHHHHHTT____HHHHHHHHHHH_TT_SSSB_HHHHHHHHHHHHHHHHHHHHHHHHHHHH_TT_SSEE_HHHHHHHHHTTT____HHHHHHHHHHH_TT_SSSEEHHHHHHHHT__
MADQLTEEQIAEFKEAFSLFDKDGDGTITTKELGTVMRSLGQNPTEAELQDMINEVDADGNGTIDFPEFLTMMARKMKDTDSEEEIREAFRVFDKDGNGYISAAELRHVMTNLGEKLTDEEVDEMIREADIDGDGQVNYEEFVQMMTAK
______HHHHHHHHHHHHHH_TT_SSEE_HHHHHHHHHTTT____HHHHHHHHHHH_TT_SSSEEHHHHHHHHHHHHHHHHHHHHHHHHHHHH_TT_SS_B_HHHHHHHHHHHT____HHHHHHHHHHH_TT_SSSB_HHHHHHHHH__

>Q7DMN9 vs. P62146
MADQLTEDQISEFKEAFSLFDKDGDGCITTKELGTVMRSLGQNPTEAELQDMINEVDADGNGTIDFPEFLNLMARKMKDTDSEEELKEAFRVFDKDQNGFISAAELRHVMTNLGEKLTDEEVDEMIREADVDGDGQINYDEFVKVMMAK
__S___HHHHHHHHHHHHHH_TT_SSSB_HHHHHHHHHHTT____HHHHHHHHHHH_TT_SSSB_HHHHHHHHHHHHHHHHHHHHHHHHHHHH_TT_SSEE_HHHHHHHHHTTT____HHHHHHHHHHH_TT_SSSEEHHHHHHHHT__
MADQLTEEQIAEFKEAFSLFDKDGDGTITTKELGTVMRSLGQNPTEAELQDMINEVDADGNGTIDFPEFLTMMARKMKDTDSEEEIREAFRVFDKDGNGYISAAELRHVMTNLGEKLTDEEVDEMIREADIDGDGQVNYEEF-------
______HHHHHHHHHHHHHH_TT_SSEE_HHHHHHHHHTTT____HHHHHHHHHHH_TT_SSSEEHHHHHHHHHHHHHHHHHHHHHHHHHHHH_TT_SS_B_HHHHHHHHHHHT____HHHHHHHHHHH_TT_SSSB_HHHH-------

>Q7DMN9 vs. P62150
MADQLTEDQISEFKEAFSLFDKDGDGCITTKELGTVMRSLGQNPTEAELQDMINEVDADGNGTIDFPEFLNLMARKMKDTDSEEELKEAFRVFDKDQNGFISAAELRHVMTNLGEKLTDEEVDEMIREADVDGDGQINYDEFVKVMMAK
__S___HHHHHHHHHHHHHH_TT_SSSB_HHHHHHHHHHTT____HHHHHHHHHHH_TT_SSSB_HHHHHHHHHHHHHHHHHHHHHHHHHHHH_TT_SSEE_HHHHHHHHHTTT____HHHHHHHHHHH_TT_SSSEEHHHHHHHHT__
-------EQIAEFKEAFSLFDKDGDGTITTKELGTVMRSLGQNPTEAELQDMINEVDADGNGTIDFPEFLTMMARKMKDTDSEEEIREAFRVFDKDGNGYISAAELRHVMTNLGEKLTDEEVDEMIREADIDGDGQVNYEEFV------
-------HHHHHHHHHHHHH_TT_SSEE_HHHHHHHHHTTT____HHHHHHHHHHH_TT_SSSEEHHHHHHHHHHHHHHHHHHHHHHHHHHHH_TT_SS_B_HHHHHHHHHHHT____HHHHHHHHHHH_TT_SSSB_HHHHH------

>Q7DMN9 vs. Q5ISS4
MADQLTEDQISEFKEAFSLFDKDGDGCITTKELGTVMRSLGQNPTEAELQDMINEVDADGNGTIDFPEFLNLMARKMKDTDSEEELKEAFRVFDKDQNGFISAAELRHVMTNLGEKLTDEEVDEMIREADVDGDGQINYDEFVKVMMAK
__S___HHHHHHHHHHHHHH_TT_SSSB_HHHHHHHHHHTT____HHHHHHHHHHH_TT_SSSB_HHHHHHHHHHHHHHHHHHHHHHHHHHHH_TT_SSEE_HHHHHHHHHTTT____HHHHHHHHHHH_TT_SSSEEHHHHHHHHT__
----LTEEQIAEFKEAFSLFDKDGDGTITTKELGTVMRSLGQNPTEAELQDMINEVDADGNGTIDFPEFLTMMARKMKDTDSEEEIREAFRVFDKDGNGYISAAELRHVMTNLGEKLTDEEVDEMIREADIDGDGQVNYEEFVQM----
----___SHHHHHHHHHHHH_TT_SS_B_HHHHHHHHHHTT____HHHHHHHHHHH_TT_SSSB_HHHHHHHHHHHHHHHHHHHHHHHHHHHH_TT_SSEE_HHHHHHHHHH______HHHHHHHHHHH_TT_SSSEEHHHHHHH----

>Q7DMN9 vs. Q4SPI3
MADQLTEDQISEFKEAFSLFDKDGDGCITTKELGTVMRSLGQNPTEAELQDMINEVDADGNGTIDFPEFLNLMARKMKDTDSEEELKEAFRVFDKDQNGFISAAELRHVMTNLGEKLTDEEVDEMIREADVDGDGQINYDEFVKVMMAK
__S___HHHHHHHHHHHHHH_TT_SSSB_HHHHHHHHHHTT____HHHHHHHHHHH_TT_SSSB_HHHHHHHHHHHHHHHHHHHHHHHHHHHH_TT_SSEE_HHHHHHHHHTTT____HHHHHHHHHHH_TT_SSSEEHHHHHHHHT__
-ADQLTEEQIAEFKEAFSLFDKDGDGTITTKELGTVMRSLGQNPTEAELQDMINEVDADGNGTIDFPEFLTMMARKMKDTDSEEEIREAFRVFDKDGNGYISAAELRHVMTNLGEKLTDEEVDEMIREADIDGDGQVNYEEFVQMMTAK
-_____HHHHHHHHHHHHHH_SS_SSEE_HHHHHHHHHHHS____HHHHHHHHHTT_SS_SSSEEHHHHHHHHHHHHHHHHHHHHHHHHHHHH_TT_SSS__HHHHHHHHHHTT____HHHHHHHHHHH_SS_SSS__HHHHHHHTT__

>Q7DMN9 vs. K4DIE3
-------------------------------------------------------------------MA------------------------------------------------------------------------------------------------------------------------------------------------------------------------------------------------------------------------DQLTEDQISEFKEAFSLFDKDGDGCITTKELGTVMRSLGQNPTEAELQDMINEVDADGNGTIDFPEFLNLMARKMKDTDSEEELKEAFRVFDKDQNGFISAAELRHVMTNLGEKLTDEEVDEMIREADVDGDGQINYDEFVKVMMAK
-------------------------------------------------------------------__------------------------------------------------------------------------------------------------------------------------------------------------------------------------------------------------------------------------S___HHHHHHHHHHHHHH_TT_SSSB_HHHHHHHHHHTT____HHHHHHHHHHH_TT_SSSB_HHHHHHHHHHHHHHHHHHHHHHHHHHHH_TT_SSEE_HHHHHHHHHTTT____HHHHHHHHHHH_TT_SSSEEHHHHHHHHT__
MASMTGGQQMGRDLYDDDDKDLATMVDSSRRKWNKTGHAVRAIGRLSSAINTEMMYPADGGLRGYTHMALKVDGGGHLSCSFVTTYRSKKTVGNIKMPGIHYVSHRLERLEESDNEMFVVQREHAVAKFVGLGGGGGTGGSMNSLIKENMRMKVVLEGSVNGHQFKCTGEGEGNPYMGTQTMRIKVIEGGPLPFAFDILATSFMYGSRTFIKYPKGIPDFFKQSFPEGFTWERVTRYEDGGVITVMQDTSLEDGCLVYHAQVRGVNFPSNGAVMQKKTKGWEPTRDQLTEEQIAEFKEAFSLFDKDGDGTITTKELGTVMRSLGQNPTEAELQDMINEVDADGDGTIDFPEFLIMMARKMKDTDSEEEIREAFRVFDKDGNGYISAAELRHVMTNLGEKLTDEEVDEMIREADIDGDGQVNYEEFVQMMTAK
___________________________HHHHHHHHHHHHHHHH________EEEEEEETTEEEEEEEEEEEETTS_EEEEEEEEEEEE___SS______SEEEEEEEEEEEE_GGGSEEEEEEEEEEE__S__TTTTS_____TTS_SSEEEEEEEEEEETTEEEEEEEEEEEETTTTEEEEEEEEEES_S_SS_GGGGTT____TTS_B__TTS__HHHHTTTT_EEEEEEEEETTS_EEEEEEEEEEETTEEEEEEEEEEE___TTSTTTTT_EEEE__B_B___HHHHHHHHHHHHHH_TT_SSEE_HHHHHHHHHHTT____HHHHHHHHHHH_SS_SSSEEHHHHHHHHHT________HHHHHHHHHH_TT_SSEE_HHHHHHHHHHHT____HHHHHHHHHHH_TT_SSSEEHHHHHHHH_____

>Q7DMN9 vs. P62152
MADQLTEDQISEFKEAFSLFDKDGDGCITTKELGTVMRSLGQNPTEAELQDMINEVDADGNGTIDFPEFLNLMARKMKDTDSEEELKEAFRVFDKDQNGFISAAELRHVMTNLGEKLTDEEVDEMIREADVDGDGQINYDEFVKVMMAK
__S___HHHHHHHHHHHHHH_TT_SSSB_HHHHHHHHHHTT____HHHHHHHHHHH_TT_SSSB_HHHHHHHHHHHHHHHHHHHHHHHHHHHH_TT_SSEE_HHHHHHHHHTTT____HHHHHHHHHHH_TT_SSSEEHHHHHHHHT__
MADQLTEEQIAEFKEAFSLFDKDGDGTITTKELGTVMRSLGQNPTEAELQDMINEVDADGNGTIDFPEFLTMMARKMKDTDSEEEIREAFRVFDKDGNGFISAAELRHVMTNLGEKLTDEEVDEMIREADIDGDGQVNYEEFVTMMTSK
______HHHHHHHHHHHHHH_TT_SS_B_HHHHHHHHHHTT____HHHHHHHHHTT_SS_SS_B_HHHHHHHH_____TTTHHHHHHHHHHHH_TT_SSEE_HHHHHHHHHHTT____HHHHHHHHHHH_TT_SSSEEHHHHHHHHT__

>Q7DMN9 vs. P59220
MADQLTEDQISEFKEAFSLFDKDGDGCITTKELGTVMRSLGQNPTEAELQDMINEVDADGNGTIDFPEFLNLMARKMKDTDSEEELKEAFRVFDKDQNGFISAAELRHVMTNLGEKLTDEEVDEMIREADVDGDGQINYDEFVKVMMAK
__S___HHHHHHHHHHHHHH_TT_SSSB_HHHHHHHHHHTT____HHHHHHHHHHH_TT_SSSB_HHHHHHHHHHHHHHHHHHHHHHHHHHHH_TT_SSEE_HHHHHHHHHTTT____HHHHHHHHHHH_TT_SSSEEHHHHHHHHT__
MADQLTDDQISEFKEAFSLFDKDGDGCITTKELGTVMRSLGQNPTEAELQDMINEVDADGNGTIDFPEFLNLMARKMKDTDSEEELKEAFRVFDKDQNGFISAAELRHVMTNLGEKLTDEEVDEMIREADVDGDGQINYEEFVKVMMAK
______HHHHHHHHHHHHHH_TT_SS_B_HHHHHHHHHHTT____HHHHHHHHHHH_TT_SSSB_HHHHHHHHH___SS__HHHHHHHHHHHHSTT_SS_B_HHHHHHHHHHTT____HHHHHHHHHHH_SSSSSSB_HHHHHHHHT__

>Q7DMN9 vs. P07463
MADQLTEDQISEFKEAFSLFDKDGDGCITTKELGTVMRSLGQNPTEAELQDMINEVDADGNGTIDFPEFLNLMARKMKDTDSEEELKEAFRVFDKDQNGFISAAELRHVMTNLGEKLTDEEVDEMIREADVDGDGQINYDEFVKVMMAK
__S___HHHHHHHHHHHHHH_TT_SSSB_HHHHHHHHHHTT____HHHHHHHHHHH_TT_SSSB_HHHHHHHHHHHHHHHHHHHHHHHHHHHH_TT_SSEE_HHHHHHHHHTTT____HHHHHHHHHHH_TT_SSSEEHHHHHHHHT__
MAEQLTEEQIAEFKEAFALFDKDGDGTITTKELGTVMRSLGQNPTEAELQDMINEVDADGNGTIDFPEFLSLMARKMKEQDSEEELIEAFKVFDRDGNGLISAAELRHVMTNLGEKLTDDEVDEMIREADIDGDGHINYEEFVRMMVSK
______HHHHHHHHHHHHHH_TT_SSEE_HHHHHHHHHHHT____HHHHHHHHHHH_TT_SSSEEHHHHHHHHHHHHHHHHHHHHHHHHHHHHSTT_SS_B_HHHHHHHHHHTT____HHHHHHHHHHH_SSSSSSB_HHHHHHHHH__

>P62144 vs. P62146
MADQLTEEQIAEFKEAFSLFDKDGDGTITTKELGTVMRSLGQNPTEAELQDMINEVDADGNGTIDFPEFLTMMARKMKDTDSEEEIREAFRVFDKDGNGYISAAELRHVMTNLGEKLTDEEVDEMIREADIDGDGQVNYEEFVQMMTAK
______HHHHHHHHHHHHHH_TT_SSEE_HHHHHHHHHTTT____HHHHHHHHHHH_TT_SSSEEHHHHHHHHHHHHHHHHHHHHHHHHHHHH_TT_SS_B_HHHHHHHHHHHT____HHHHHHHHHHH_TT_SSSB_HHHHHHHHH__
MADQLTEEQIAEFKEAFSLFDKDGDGTITTKELGTVMRSLGQNPTEAELQDMINEVDADGNGTIDFPEFLTMMARKMKDTDSEEEIREAFRVFDKDGNGYISAAELRHVMTNLGEKLTDEEVDEMIREADIDGDGQVNYEEF-------
______HHHHHHHHHHHHHH_TT_SSEE_HHHHHHHHHTTT____HHHHHHHHHHH_TT_SSSEEHHHHHHHHHHHHHHHHHHHHHHHHHHHH_TT_SS_B_HHHHHHHHHHHT____HHHHHHHHHHH_TT_SSSB_HHHH-------

>P62144 vs. P62150
MADQLTEEQIAEFKEAFSLFDKDGDGTITTKELGTVMRSLGQNPTEAELQDMINEVDADGNGTIDFPEFLTMMARKMKDTDSEEEIREAFRVFDKDGNGYISAAELRHVMTNLGEKLTDEEVDEMIREADIDGDGQVNYEEFVQMMTAK
______HHHHHHHHHHHHHH_TT_SSEE_HHHHHHHHHTTT____HHHHHHHHHHH_TT_SSSEEHHHHHHHHHHHHHHHHHHHHHHHHHHHH_TT_SS_B_HHHHHHHHHHHT____HHHHHHHHHHH_TT_SSSB_HHHHHHHHH__
-------EQIAEFKEAFSLFDKDGDGTITTKELGTVMRSLGQNPTEAELQDMINEVDADGNGTIDFPEFLTMMARKMKDTDSEEEIREAFRVFDKDGNGYISAAELRHVMTNLGEKLTDEEVDEMIREADIDGDGQVNYEEFV------
-------HHHHHHHHHHHHH_TT_SSEE_HHHHHHHHHTTT____HHHHHHHHHHH_TT_SSSEEHHHHHHHHHHHHHHHHHHHHHHHHHHHH_TT_SS_B_HHHHHHHHHHHT____HHHHHHHHHHH_TT_SSSB_HHHHH------

>P62144 vs. Q5ISS4
MADQLTEEQIAEFKEAFSLFDKDGDGTITTKELGTVMRSLGQNPTEAELQDMINEVDADGNGTIDFPEFLTMMARKMKDTDSEEEIREAFRVFDKDGNGYISAAELRHVMTNLGEKLTDEEVDEMIREADIDGDGQVNYEEFVQMMTAK
______HHHHHHHHHHHHHH_TT_SSEE_HHHHHHHHHTTT____HHHHHHHHHHH_TT_SSSEEHHHHHHHHHHHHHHHHHHHHHHHHHHHH_TT_SS_B_HHHHHHHHHHHT____HHHHHHHHHHH_TT_SSSB_HHHHHHHHH__
----LTEEQIAEFKEAFSLFDKDGDGTITTKELGTVMRSLGQNPTEAELQDMINEVDADGNGTIDFPEFLTMMARKMKDTDSEEEIREAFRVFDKDGNGYISAAELRHVMTNLGEKLTDEEVDEMIREADIDGDGQVNYEEFVQM----
----___SHHHHHHHHHHHH_TT_SS_B_HHHHHHHHHHTT____HHHHHHHHHHH_TT_SSSB_HHHHHHHHHHHHHHHHHHHHHHHHHHHH_TT_SSEE_HHHHHHHHHH______HHHHHHHHHHH_TT_SSSEEHHHHHHH----

>P62144 vs. Q4SPI3
MADQLTEEQIAEFKEAFSLFDKDGDGTITTKELGTVMRSLGQNPTEAELQDMINEVDADGNGTIDFPEFLTMMARKMKDTDSEEEIREAFRVFDKDGNGYISAAELRHVMTNLGEKLTDEEVDEMIREADIDGDGQVNYEEFVQMMTAK
______HHHHHHHHHHHHHH_TT_SSEE_HHHHHHHHHTTT____HHHHHHHHHHH_TT_SSSEEHHHHHHHHHHHHHHHHHHHHHHHHHHHH_TT_SS_B_HHHHHHHHHHHT____HHHHHHHHHHH_TT_SSSB_HHHHHHHHH__
-ADQLTEEQIAEFKEAFSLFDKDGDGTITTKELGTVMRSLGQNPTEAELQDMINEVDADGNGTIDFPEFLTMMARKMKDTDSEEEIREAFRVFDKDGNGYISAAELRHVMTNLGEKLTDEEVDEMIREADIDGDGQVNYEEFVQMMTAK
-_____HHHHHHHHHHHHHH_SS_SSEE_HHHHHHHHHHHS____HHHHHHHHHTT_SS_SSSEEHHHHHHHHHHHHHHHHHHHHHHHHHHHH_TT_SSS__HHHHHHHHHHTT____HHHHHHHHHHH_SS_SSS__HHHHHHHTT__

>P62144 vs. K4DIE3
-------------------------------------------------------------------MA------------------------------------------------------------------------------------------------------------------------------------------------------------------------------------------------------------------------DQLTEEQIAEFKEAFSLFDKDGDGTITTKELGTVMRSLGQNPTEAELQDMINEVDADGNGTIDFPEFLTMMARKMKDTDSEEEIREAFRVFDKDGNGYISAAELRHVMTNLGEKLTDEEVDEMIREADIDGDGQVNYEEFVQMMTAK
_-------------------------------------------------------------------_------------------------------------------------------------------------------------------------------------------------------------------------------------------------------------------------------------------------____HHHHHHHHHHHHHH_TT_SSEE_HHHHHHHHHTTT____HHHHHHHHHHH_TT_SSSEEHHHHHHHHHHHHHHHHHHHHHHHHHHHH_TT_SS_B_HHHHHHHHHHHT____HHHHHHHHHHH_TT_SSSB_HHHHHHHHH__
MASMTGGQQMGRDLYDDDDKDLATMVDSSRRKWNKTGHAVRAIGRLSSAINTEMMYPADGGLRGYTHMALKVDGGGHLSCSFVTTYRSKKTVGNIKMPGIHYVSHRLERLEESDNEMFVVQREHAVAKFVGLGGGGGTGGSMNSLIKENMRMKVVLEGSVNGHQFKCTGEGEGNPYMGTQTMRIKVIEGGPLPFAFDILATSFMYGSRTFIKYPKGIPDFFKQSFPEGFTWERVTRYEDGGVITVMQDTSLEDGCLVYHAQVRGVNFPSNGAVMQKKTKGWEPTRDQLTEEQIAEFKEAFSLFDKDGDGTITTKELGTVMRSLGQNPTEAELQDMINEVDADGDGTIDFPEFLIMMARKMKDTDSEEEIREAFRVFDKDGNGYISAAELRHVMTNLGEKLTDEEVDEMIREADIDGDGQVNYEEFVQMMTAK
___________________________HHHHHHHHHHHHHHHH________EEEEEEETTEEEEEEEEEEEETTS_EEEEEEEEEEEE___SS______SEEEEEEEEEEEE_GGGSEEEEEEEEEEE__S__TTTTS_____TTS_SSEEEEEEEEEEETTEEEEEEEEEEEETTTTEEEEEEEEEES_S_SS_GGGGTT____TTS_B__TTS__HHHHTTTT_EEEEEEEEETTS_EEEEEEEEEEETTEEEEEEEEEEE___TTSTTTTT_EEEE__B_B___HHHHHHHHHHHHHH_TT_SSEE_HHHHHHHHHHTT____HHHHHHHHHHH_SS_SSSEEHHHHHHHHHT________HHHHHHHHHH_TT_SSEE_HHHHHHHHHHHT____HHHHHHHHHHH_TT_SSSEEHHHHHHHH_____

>P62144 vs. P62152
MADQLTEEQIAEFKEAFSLFDKDGDGTITTKELGTVMRSLGQNPTEAELQDMINEVDADGNGTIDFPEFLTMMARKMKDTDSEEEIREAFRVFDKDGNGYISAAELRHVMTNLGEKLTDEEVDEMIREADIDGDGQVNYEEFVQMMTAK
______HHHHHHHHHHHHHH_TT_SSEE_HHHHHHHHHTTT____HHHHHHHHHHH_TT_SSSEEHHHHHHHHHHHHHHHHHHHHHHHHHHHH_TT_SS_B_HHHHHHHHHHHT____HHHHHHHHHHH_TT_SSSB_HHHHHHHHH__
MADQLTEEQIAEFKEAFSLFDKDGDGTITTKELGTVMRSLGQNPTEAELQDMINEVDADGNGTIDFPEFLTMMARKMKDTDSEEEIREAFRVFDKDGNGFISAAELRHVMTNLGEKLTDEEVDEMIREADIDGDGQVNYEEFVTMMTSK
______HHHHHHHHHHHHHH_TT_SS_B_HHHHHHHHHHTT____HHHHHHHHHTT_SS_SS_B_HHHHHHHH_____TTTHHHHHHHHHHHH_TT_SSEE_HHHHHHHHHHTT____HHHHHHHHHHH_TT_SSSEEHHHHHHHHT__

>P62144 vs. P59220
MADQLTEEQIAEFKEAFSLFDKDGDGTITTKELGTVMRSLGQNPTEAELQDMINEVDADGNGTIDFPEFLTMMARKMKDTDSEEEIREAFRVFDKDGNGYISAAELRHVMTNLGEKLTDEEVDEMIREADIDGDGQVNYEEFVQMMTAK
______HHHHHHHHHHHHHH_TT_SSEE_HHHHHHHHHTTT____HHHHHHHHHHH_TT_SSSEEHHHHHHHHHHHHHHHHHHHHHHHHHHHH_TT_SS_B_HHHHHHHHHHHT____HHHHHHHHHHH_TT_SSSB_HHHHHHHHH__
MADQLTDDQISEFKEAFSLFDKDGDGCITTKELGTVMRSLGQNPTEAELQDMINEVDADGNGTIDFPEFLNLMARKMKDTDSEEELKEAFRVFDKDQNGFISAAELRHVMTNLGEKLTDEEVDEMIREADVDGDGQINYEEFVKVMMAK
______HHHHHHHHHHHHHH_TT_SS_B_HHHHHHHHHHTT____HHHHHHHHHHH_TT_SSSB_HHHHHHHHH___SS__HHHHHHHHHHHHSTT_SS_B_HHHHHHHHHHTT____HHHHHHHHHHH_SSSSSSB_HHHHHHHHT__

>P62144 vs. P07463
MADQLTEEQIAEFKEAFSLFDKDGDGTITTKELGTVMRSLGQNPTEAELQDMINEVDADGNGTIDFPEFLTMMARKMKDTDSEEEIREAFRVFDKDGNGYISAAELRHVMTNLGEKLTDEEVDEMIREADIDGDGQVNYEEFVQMMTAK
______HHHHHHHHHHHHHH_TT_SSEE_HHHHHHHHHTTT____HHHHHHHHHHH_TT_SSSEEHHHHHHHHHHHHHHHHHHHHHHHHHHHH_TT_SS_B_HHHHHHHHHHHT____HHHHHHHHHHH_TT_SSSB_HHHHHHHHH__
MAEQLTEEQIAEFKEAFALFDKDGDGTITTKELGTVMRSLGQNPTEAELQDMINEVDADGNGTIDFPEFLSLMARKMKEQDSEEELIEAFKVFDRDGNGLISAAELRHVMTNLGEKLTDDEVDEMIREADIDGDGHINYEEFVRMMVSK
______HHHHHHHHHHHHHH_TT_SSEE_HHHHHHHHHHHT____HHHHHHHHHHH_TT_SSSEEHHHHHHHHHHHHHHHHHHHHHHHHHHHHSTT_SS_B_HHHHHHHHHHTT____HHHHHHHHHHH_SSSSSSB_HHHHHHHHH__

>P62146 vs. P62150
MADQLTEEQIAEFKEAFSLFDKDGDGTITTKELGTVMRSLGQNPTEAELQDMINEVDADGNGTIDFPEFLTMMARKMKDTDSEEEIREAFRVFDKDGNGYISAAELRHVMTNLGEKLTDEEVDEMIREADIDGDGQVNYEEF-
______HHHHHHHHHHHHHH_TT_SSEE_HHHHHHHHHTTT____HHHHHHHHHHH_TT_SSSEEHHHHHHHHHHHHHHHHHHHHHHHHHHHH_TT_SS_B_HHHHHHHHHHHT____HHHHHHHHHHH_TT_SSSB_HHHH-
-------EQIAEFKEAFSLFDKDGDGTITTKELGTVMRSLGQNPTEAELQDMINEVDADGNGTIDFPEFLTMMARKMKDTDSEEEIREAFRVFDKDGNGYISAAELRHVMTNLGEKLTDEEVDEMIREADIDGDGQVNYEEFV
-------HHHHHHHHHHHHH_TT_SSEE_HHHHHHHHHTTT____HHHHHHHHHHH_TT_SSSEEHHHHHHHHHHHHHHHHHHHHHHHHHHHH_TT_SS_B_HHHHHHHHHHHT____HHHHHHHHHHH_TT_SSSB_HHHHH

>P62146 vs. Q5ISS4
MADQLTEEQIAEFKEAFSLFDKDGDGTITTKELGTVMRSLGQNPTEAELQDMINEVDADGNGTIDFPEFLTMMARKMKDTDSEEEIREAFRVFDKDGNGYISAAELRHVMTNLGEKLTDEEVDEMIREADIDGDGQVNYEEF---
______HHHHHHHHHHHHHH_TT_SSEE_HHHHHHHHHTTT____HHHHHHHHHHH_TT_SSSEEHHHHHHHHHHHHHHHHHHHHHHHHHHHH_TT_SS_B_HHHHHHHHHHHT____HHHHHHHHHHH_TT_SSSB_HHHH---
----LTEEQIAEFKEAFSLFDKDGDGTITTKELGTVMRSLGQNPTEAELQDMINEVDADGNGTIDFPEFLTMMARKMKDTDSEEEIREAFRVFDKDGNGYISAAELRHVMTNLGEKLTDEEVDEMIREADIDGDGQVNYEEFVQM
----___SHHHHHHHHHHHH_TT_SS_B_HHHHHHHHHHTT____HHHHHHHHHHH_TT_SSSB_HHHHHHHHHHHHHHHHHHHHHHHHHHHH_TT_SSEE_HHHHHHHHHH______HHHHHHHHHHH_TT_SSSEEHHHHHHH

>P62146 vs. Q4SPI3
MADQLTEEQIAEFKEAFSLFDKDGDGTITTKELGTVMRSLGQNPTEAELQDMINEVDADGNGTIDFPEFLTMMARKMKDTDSEEEIREAFRVFDKDGNGYISAAELRHVMTNLGEKLTDEEVDEMIREADIDGDGQVNYEEF-------
______HHHHHHHHHHHHHH_TT_SSEE_HHHHHHHHHTTT____HHHHHHHHHHH_TT_SSSEEHHHHHHHHHHHHHHHHHHHHHHHHHHHH_TT_SS_B_HHHHHHHHHHHT____HHHHHHHHHHH_TT_SSSB_HHHH-------
-ADQLTEEQIAEFKEAFSLFDKDGDGTITTKELGTVMRSLGQNPTEAELQDMINEVDADGNGTIDFPEFLTMMARKMKDTDSEEEIREAFRVFDKDGNGYISAAELRHVMTNLGEKLTDEEVDEMIREADIDGDGQVNYEEFVQMMTAK
-_____HHHHHHHHHHHHHH_SS_SSEE_HHHHHHHHHHHS____HHHHHHHHHTT_SS_SSSEEHHHHHHHHHHHHHHHHHHHHHHHHHHHH_TT_SSS__HHHHHHHHHHTT____HHHHHHHHHHH_SS_SSS__HHHHHHHTT__

>P62146 vs. K4DIE3
-------------------------------------------------------------------MA------------------------------------------------------------------------------------------------------------------------------------------------------------------------------------------------------------------------DQLTEEQIAEFKEAFSLFDKDGDGTITTKELGTVMRSLGQNPTEAELQDMINEVDADGNGTIDFPEFLTMMARKMKDTDSEEEIREAFRVFDKDGNGYISAAELRHVMTNLGEKLTDEEVDEMIREADIDGDGQVNYEEF-------
_-------------------------------------------------------------------_------------------------------------------------------------------------------------------------------------------------------------------------------------------------------------------------------------------------____HHHHHHHHHHHHHH_TT_SSEE_HHHHHHHHHTTT____HHHHHHHHHHH_TT_SSSEEHHHHHHHHHHHHHHHHHHHHHHHHHHHH_TT_SS_B_HHHHHHHHHHHT____HHHHHHHHHHH_TT_SSSB_HHHH-------
MASMTGGQQMGRDLYDDDDKDLATMVDSSRRKWNKTGHAVRAIGRLSSAINTEMMYPADGGLRGYTHMALKVDGGGHLSCSFVTTYRSKKTVGNIKMPGIHYVSHRLERLEESDNEMFVVQREHAVAKFVGLGGGGGTGGSMNSLIKENMRMKVVLEGSVNGHQFKCTGEGEGNPYMGTQTMRIKVIEGGPLPFAFDILATSFMYGSRTFIKYPKGIPDFFKQSFPEGFTWERVTRYEDGGVITVMQDTSLEDGCLVYHAQVRGVNFPSNGAVMQKKTKGWEPTRDQLTEEQIAEFKEAFSLFDKDGDGTITTKELGTVMRSLGQNPTEAELQDMINEVDADGDGTIDFPEFLIMMARKMKDTDSEEEIREAFRVFDKDGNGYISAAELRHVMTNLGEKLTDEEVDEMIREADIDGDGQVNYEEFVQMMTAK
___________________________HHHHHHHHHHHHHHHH________EEEEEEETTEEEEEEEEEEEETTS_EEEEEEEEEEEE___SS______SEEEEEEEEEEEE_GGGSEEEEEEEEEEE__S__TTTTS_____TTS_SSEEEEEEEEEEETTEEEEEEEEEEEETTTTEEEEEEEEEES_S_SS_GGGGTT____TTS_B__TTS__HHHHTTTT_EEEEEEEEETTS_EEEEEEEEEEETTEEEEEEEEEEE___TTSTTTTT_EEEE__B_B___HHHHHHHHHHHHHH_TT_SSEE_HHHHHHHHHHTT____HHHHHHHHHHH_SS_SSSEEHHHHHHHHHT________HHHHHHHHHH_TT_SSEE_HHHHHHHHHHHT____HHHHHHHHHHH_TT_SSSEEHHHHHHHH_____

>P62146 vs. P62152
MADQLTEEQIAEFKEAFSLFDKDGDGTITTKELGTVMRSLGQNPTEAELQDMINEVDADGNGTIDFPEFLTMMARKMKDTDSEEEIREAFRVFDKDGNGYISAAELRHVMTNLGEKLTDEEVDEMIREADIDGDGQVNYEEF-------
______HHHHHHHHHHHHHH_TT_SSEE_HHHHHHHHHTTT____HHHHHHHHHHH_TT_SSSEEHHHHHHHHHHHHHHHHHHHHHHHHHHHH_TT_SS_B_HHHHHHHHHHHT____HHHHHHHHHHH_TT_SSSB_HHHH-------
MADQLTEEQIAEFKEAFSLFDKDGDGTITTKELGTVMRSLGQNPTEAELQDMINEVDADGNGTIDFPEFLTMMARKMKDTDSEEEIREAFRVFDKDGNGFISAAELRHVMTNLGEKLTDEEVDEMIREADIDGDGQVNYEEFVTMMTSK
______HHHHHHHHHHHHHH_TT_SS_B_HHHHHHHHHHTT____HHHHHHHHHTT_SS_SS_B_HHHHHHHH_____TTTHHHHHHHHHHHH_TT_SSEE_HHHHHHHHHHTT____HHHHHHHHHHH_TT_SSSEEHHHHHHHHT__

>P62146 vs. P59220
MADQLTEEQIAEFKEAFSLFDKDGDGTITTKELGTVMRSLGQNPTEAELQDMINEVDADGNGTIDFPEFLTMMARKMKDTDSEEEIREAFRVFDKDGNGYISAAELRHVMTNLGEKLTDEEVDEMIREADIDGDGQVNYEEF-------
______HHHHHHHHHHHHHH_TT_SSEE_HHHHHHHHHTTT____HHHHHHHHHHH_TT_SSSEEHHHHHHHHHHHHHHHHHHHHHHHHHHHH_TT_SS_B_HHHHHHHHHHHT____HHHHHHHHHHH_TT_SSSB_HHHH-------
MADQLTDDQISEFKEAFSLFDKDGDGCITTKELGTVMRSLGQNPTEAELQDMINEVDADGNGTIDFPEFLNLMARKMKDTDSEEELKEAFRVFDKDQNGFISAAELRHVMTNLGEKLTDEEVDEMIREADVDGDGQINYEEFVKVMMAK
______HHHHHHHHHHHHHH_TT_SS_B_HHHHHHHHHHTT____HHHHHHHHHHH_TT_SSSB_HHHHHHHHH___SS__HHHHHHHHHHHHSTT_SS_B_HHHHHHHHHHTT____HHHHHHHHHHH_SSSSSSB_HHHHHHHHT__

>P62146 vs. P07463
MADQLTEEQIAEFKEAFSLFDKDGDGTITTKELGTVMRSLGQNPTEAELQDMINEVDADGNGTIDFPEFLTMMARKMKDTDSEEEIREAFRVFDKDGNGYISAAELRHVMTNLGEKLTDEEVDEMIREADIDGDGQVNYEEF-------
______HHHHHHHHHHHHHH_TT_SSEE_HHHHHHHHHTTT____HHHHHHHHHHH_TT_SSSEEHHHHHHHHHHHHHHHHHHHHHHHHHHHH_TT_SS_B_HHHHHHHHHHHT____HHHHHHHHHHH_TT_SSSB_HHHH-------
MAEQLTEEQIAEFKEAFALFDKDGDGTITTKELGTVMRSLGQNPTEAELQDMINEVDADGNGTIDFPEFLSLMARKMKEQDSEEELIEAFKVFDRDGNGLISAAELRHVMTNLGEKLTDDEVDEMIREADIDGDGHINYEEFVRMMVSK
______HHHHHHHHHHHHHH_TT_SSEE_HHHHHHHHHHHT____HHHHHHHHHHH_TT_SSSEEHHHHHHHHHHHHHHHHHHHHHHHHHHHHSTT_SS_B_HHHHHHHHHHTT____HHHHHHHHHHH_SSSSSSB_HHHHHHHHH__

>P62150 vs. Q5ISS4
---EQIAEFKEAFSLFDKDGDGTITTKELGTVMRSLGQNPTEAELQDMINEVDADGNGTIDFPEFLTMMARKMKDTDSEEEIREAFRVFDKDGNGYISAAELRHVMTNLGEKLTDEEVDEMIREADIDGDGQVNYEEFV--
---HHHHHHHHHHHHH_TT_SSEE_HHHHHHHHHTTT____HHHHHHHHHHH_TT_SSSEEHHHHHHHHHHHHHHHHHHHHHHHHHHHH_TT_SS_B_HHHHHHHHHHHT____HHHHHHHHHHH_TT_SSSB_HHHHH--
LTEEQIAEFKEAFSLFDKDGDGTITTKELGTVMRSLGQNPTEAELQDMINEVDADGNGTIDFPEFLTMMARKMKDTDSEEEIREAFRVFDKDGNGYISAAELRHVMTNLGEKLTDEEVDEMIREADIDGDGQVNYEEFVQM
___SHHHHHHHHHHHH_TT_SS_B_HHHHHHHHHHTT____HHHHHHHHHHH_TT_SSSB_HHHHHHHHHHHHHHHHHHHHHHHHHHHH_TT_SSEE_HHHHHHHHHH______HHHHHHHHHHH_TT_SSSEEHHHHHHH

>P62150 vs. Q4SPI3
------EQIAEFKEAFSLFDKDGDGTITTKELGTVMRSLGQNPTEAELQDMINEVDADGNGTIDFPEFLTMMARKMKDTDSEEEIREAFRVFDKDGNGYISAAELRHVMTNLGEKLTDEEVDEMIREADIDGDGQVNYEEFV------
------HHHHHHHHHHHHH_TT_SSEE_HHHHHHHHHTTT____HHHHHHHHHHH_TT_SSSEEHHHHHHHHHHHHHHHHHHHHHHHHHHHH_TT_SS_B_HHHHHHHHHHHT____HHHHHHHHHHH_TT_SSSB_HHHHH------
ADQLTEEQIAEFKEAFSLFDKDGDGTITTKELGTVMRSLGQNPTEAELQDMINEVDADGNGTIDFPEFLTMMARKMKDTDSEEEIREAFRVFDKDGNGYISAAELRHVMTNLGEKLTDEEVDEMIREADIDGDGQVNYEEFVQMMTAK
_____HHHHHHHHHHHHHH_SS_SSEE_HHHHHHHHHHHS____HHHHHHHHHTT_SS_SSSEEHHHHHHHHHHHHHHHHHHHHHHHHHHHH_TT_SSS__HHHHHHHHHHTT____HHHHHHHHHHH_SS_SSS__HHHHHHHTT__

>P62150 vs. K4DIE3
--------------------------------------------------------------------------------------------------------------------------------------------------------------------------------------------------------------------------------------------------------------------------------------------------EQIAEFKEAFSLFDKDGDGTITTKELGTVMRSLGQNPTEAELQDMINEVDADGNGTIDFPEFLTMMARKMKDTDSEEEIREAFRVFDKDGNGYISAAELRHVMTNLGEKLTDEEVDEMIREADIDGDGQVNYEEFV------
--------------------------------------------------------------------------------------------------------------------------------------------------------------------------------------------------------------------------------------------------------------------------------------------------HHHHHHHHHHHHH_TT_SSEE_HHHHHHHHHTTT____HHHHHHHHHHH_TT_SSSEEHHHHHHHHHHHHHHHHHHHHHHHHHHHH_TT_SS_B_HHHHHHHHHHHT____HHHHHHHHHHH_TT_SSSB_HHHHH------
MASMTGGQQMGRDLYDDDDKDLATMVDSSRRKWNKTGHAVRAIGRLSSAINTEMMYPADGGLRGYTHMALKVDGGGHLSCSFVTTYRSKKTVGNIKMPGIHYVSHRLERLEESDNEMFVVQREHAVAKFVGLGGGGGTGGSMNSLIKENMRMKVVLEGSVNGHQFKCTGEGEGNPYMGTQTMRIKVIEGGPLPFAFDILATSFMYGSRTFIKYPKGIPDFFKQSFPEGFTWERVTRYEDGGVITVMQDTSLEDGCLVYHAQVRGVNFPSNGAVMQKKTKGWEPTRDQLTEEQIAEFKEAFSLFDKDGDGTITTKELGTVMRSLGQNPTEAELQDMINEVDADGDGTIDFPEFLIMMARKMKDTDSEEEIREAFRVFDKDGNGYISAAELRHVMTNLGEKLTDEEVDEMIREADIDGDGQVNYEEFVQMMTAK
___________________________HHHHHHHHHHHHHHHH________EEEEEEETTEEEEEEEEEEEETTS_EEEEEEEEEEEE___SS______SEEEEEEEEEEEE_GGGSEEEEEEEEEEE__S__TTTTS_____TTS_SSEEEEEEEEEEETTEEEEEEEEEEEETTTTEEEEEEEEEES_S_SS_GGGGTT____TTS_B__TTS__HHHHTTTT_EEEEEEEEETTS_EEEEEEEEEEETTEEEEEEEEEEE___TTSTTTTT_EEEE__B_B___HHHHHHHHHHHHHH_TT_SSEE_HHHHHHHHHHTT____HHHHHHHHHHH_SS_SSSEEHHHHHHHHHT________HHHHHHHHHH_TT_SSEE_HHHHHHHHHHHT____HHHHHHHHHHH_TT_SSSEEHHHHHHHH_____

>P62150 vs. P62152
-------EQIAEFKEAFSLFDKDGDGTITTKELGTVMRSLGQNPTEAELQDMINEVDADGNGTIDFPEFLTMMARKMKDTDSEEEIREAFRVFDKDGNGYISAAELRHVMTNLGEKLTDEEVDEMIREADIDGDGQVNYEEFV------
-------HHHHHHHHHHHHH_TT_SSEE_HHHHHHHHHTTT____HHHHHHHHHHH_TT_SSSEEHHHHHHHHHHHHHHHHHHHHHHHHHHHH_TT_SS_B_HHHHHHHHHHHT____HHHHHHHHHHH_TT_SSSB_HHHHH------
MADQLTEEQIAEFKEAFSLFDKDGDGTITTKELGTVMRSLGQNPTEAELQDMINEVDADGNGTIDFPEFLTMMARKMKDTDSEEEIREAFRVFDKDGNGFISAAELRHVMTNLGEKLTDEEVDEMIREADIDGDGQVNYEEFVTMMTSK
______HHHHHHHHHHHHHH_TT_SS_B_HHHHHHHHHHTT____HHHHHHHHHTT_SS_SS_B_HHHHHHHH_____TTTHHHHHHHHHHHH_TT_SSEE_HHHHHHHHHHTT____HHHHHHHHHHH_TT_SSSEEHHHHHHHHT__

>P62150 vs. P59220
-------EQIAEFKEAFSLFDKDGDGTITTKELGTVMRSLGQNPTEAELQDMINEVDADGNGTIDFPEFLTMMARKMKDTDSEEEIREAFRVFDKDGNGYISAAELRHVMTNLGEKLTDEEVDEMIREADIDGDGQVNYEEFV------
-------HHHHHHHHHHHHH_TT_SSEE_HHHHHHHHHTTT____HHHHHHHHHHH_TT_SSSEEHHHHHHHHHHHHHHHHHHHHHHHHHHHH_TT_SS_B_HHHHHHHHHHHT____HHHHHHHHHHH_TT_SSSB_HHHHH------
MADQLTDDQISEFKEAFSLFDKDGDGCITTKELGTVMRSLGQNPTEAELQDMINEVDADGNGTIDFPEFLNLMARKMKDTDSEEELKEAFRVFDKDQNGFISAAELRHVMTNLGEKLTDEEVDEMIREADVDGDGQINYEEFVKVMMAK
______HHHHHHHHHHHHHH_TT_SS_B_HHHHHHHHHHTT____HHHHHHHHHHH_TT_SSSB_HHHHHHHHH___SS__HHHHHHHHHHHHSTT_SS_B_HHHHHHHHHHTT____HHHHHHHHHHH_SSSSSSB_HHHHHHHHT__

>P62150 vs. P07463
-------EQIAEFKEAFSLFDKDGDGTITTKELGTVMRSLGQNPTEAELQDMINEVDADGNGTIDFPEFLTMMARKMKDTDSEEEIREAFRVFDKDGNGYISAAELRHVMTNLGEKLTDEEVDEMIREADIDGDGQVNYEEFV------
-------HHHHHHHHHHHHH_TT_SSEE_HHHHHHHHHTTT____HHHHHHHHHHH_TT_SSSEEHHHHHHHHHHHHHHHHHHHHHHHHHHHH_TT_SS_B_HHHHHHHHHHHT____HHHHHHHHHHH_TT_SSSB_HHHHH------
MAEQLTEEQIAEFKEAFALFDKDGDGTITTKELGTVMRSLGQNPTEAELQDMINEVDADGNGTIDFPEFLSLMARKMKEQDSEEELIEAFKVFDRDGNGLISAAELRHVMTNLGEKLTDDEVDEMIREADIDGDGHINYEEFVRMMVSK
______HHHHHHHHHHHHHH_TT_SSEE_HHHHHHHHHHHT____HHHHHHHHHHH_TT_SSSEEHHHHHHHHHHHHHHHHHHHHHHHHHHHHSTT_SS_B_HHHHHHHHHHTT____HHHHHHHHHHH_SSSSSSB_HHHHHHHHH__

>Q5ISS4 vs. Q4SPI3
---LTEEQIAEFKEAFSLFDKDGDGTITTKELGTVMRSLGQNPTEAELQDMINEVDADGNGTIDFPEFLTMMARKMKDTDSEEEIREAFRVFDKDGNGYISAAELRHVMTNLGEKLTDEEVDEMIREADIDGDGQVNYEEFVQM----
---___SHHHHHHHHHHHH_TT_SS_B_HHHHHHHHHHTT____HHHHHHHHHHH_TT_SSSB_HHHHHHHHHHHHHHHHHHHHHHHHHHHH_TT_SSEE_HHHHHHHHHH______HHHHHHHHHHH_TT_SSSEEHHHHHHH----
ADQLTEEQIAEFKEAFSLFDKDGDGTITTKELGTVMRSLGQNPTEAELQDMINEVDADGNGTIDFPEFLTMMARKMKDTDSEEEIREAFRVFDKDGNGYISAAELRHVMTNLGEKLTDEEVDEMIREADIDGDGQVNYEEFVQMMTAK
_____HHHHHHHHHHHHHH_SS_SSEE_HHHHHHHHHHHS____HHHHHHHHHTT_SS_SSSEEHHHHHHHHHHHHHHHHHHHHHHHHHHHH_TT_SSS__HHHHHHHHHHTT____HHHHHHHHHHH_SS_SSS__HHHHHHHTT__

>Q5ISS4 vs. K4DIE3
-----------------------------------------------------------------------------------------------------------------------------------------------------------------------------------------------------------------------------------------------------------------------------------------------LTEEQIAEFKEAFSLFDKDGDGTITTKELGTVMRSLGQNPTEAELQDMINEVDADGNGTIDFPEFLTMMARKMKDTDSEEEIREAFRVFDKDGNGYISAAELRHVMTNLGEKLTDEEVDEMIREADIDGDGQVNYEEFVQM----
-----------------------------------------------------------------------------------------------------------------------------------------------------------------------------------------------------------------------------------------------------------------------------------------------___SHHHHHHHHHHHH_TT_SS_B_HHHHHHHHHHTT____HHHHHHHHHHH_TT_SSSB_HHHHHHHHHHHHHHHHHHHHHHHHHHHH_TT_SSEE_HHHHHHHHHH______HHHHHHHHHHH_TT_SSSEEHHHHHHH----
MASMTGGQQMGRDLYDDDDKDLATMVDSSRRKWNKTGHAVRAIGRLSSAINTEMMYPADGGLRGYTHMALKVDGGGHLSCSFVTTYRSKKTVGNIKMPGIHYVSHRLERLEESDNEMFVVQREHAVAKFVGLGGGGGTGGSMNSLIKENMRMKVVLEGSVNGHQFKCTGEGEGNPYMGTQTMRIKVIEGGPLPFAFDILATSFMYGSRTFIKYPKGIPDFFKQSFPEGFTWERVTRYEDGGVITVMQDTSLEDGCLVYHAQVRGVNFPSNGAVMQKKTKGWEPTRDQLTEEQIAEFKEAFSLFDKDGDGTITTKELGTVMRSLGQNPTEAELQDMINEVDADGDGTIDFPEFLIMMARKMKDTDSEEEIREAFRVFDKDGNGYISAAELRHVMTNLGEKLTDEEVDEMIREADIDGDGQVNYEEFVQMMTAK
___________________________HHHHHHHHHHHHHHHH________EEEEEEETTEEEEEEEEEEEETTS_EEEEEEEEEEEE___SS______SEEEEEEEEEEEE_GGGSEEEEEEEEEEE__S__TTTTS_____TTS_SSEEEEEEEEEEETTEEEEEEEEEEEETTTTEEEEEEEEEES_S_SS_GGGGTT____TTS_B__TTS__HHHHTTTT_EEEEEEEEETTS_EEEEEEEEEEETTEEEEEEEEEEE___TTSTTTTT_EEEE__B_B___HHHHHHHHHHHHHH_TT_SSEE_HHHHHHHHHHTT____HHHHHHHHHHH_SS_SSSEEHHHHHHHHHT________HHHHHHHHHH_TT_SSEE_HHHHHHHHHHHT____HHHHHHHHHHH_TT_SSSEEHHHHHHHH_____

>Q5ISS4 vs. P62152
----LTEEQIAEFKEAFSLFDKDGDGTITTKELGTVMRSLGQNPTEAELQDMINEVDADGNGTIDFPEFLTMMARKMKDTDSEEEIREAFRVFDKDGNGYISAAELRHVMTNLGEKLTDEEVDEMIREADIDGDGQVNYEEFVQM----
----___SHHHHHHHHHHHH_TT_SS_B_HHHHHHHHHHTT____HHHHHHHHHHH_TT_SSSB_HHHHHHHHHHHHHHHHHHHHHHHHHHHH_TT_SSEE_HHHHHHHHHH______HHHHHHHHHHH_TT_SSSEEHHHHHHH----
MADQLTEEQIAEFKEAFSLFDKDGDGTITTKELGTVMRSLGQNPTEAELQDMINEVDADGNGTIDFPEFLTMMARKMKDTDSEEEIREAFRVFDKDGNGFISAAELRHVMTNLGEKLTDEEVDEMIREADIDGDGQVNYEEFVTMMTSK
______HHHHHHHHHHHHHH_TT_SS_B_HHHHHHHHHHTT____HHHHHHHHHTT_SS_SS_B_HHHHHHHH_____TTTHHHHHHHHHHHH_TT_SSEE_HHHHHHHHHHTT____HHHHHHHHHHH_TT_SSSEEHHHHHHHHT__

>Q5ISS4 vs. P59220
----LTEEQIAEFKEAFSLFDKDGDGTITTKELGTVMRSLGQNPTEAELQDMINEVDADGNGTIDFPEFLTMMARKMKDTDSEEEIREAFRVFDKDGNGYISAAELRHVMTNLGEKLTDEEVDEMIREADIDGDGQVNYEEFVQM----
----___SHHHHHHHHHHHH_TT_SS_B_HHHHHHHHHHTT____HHHHHHHHHHH_TT_SSSB_HHHHHHHHHHHHHHHHHHHHHHHHHHHH_TT_SSEE_HHHHHHHHHH______HHHHHHHHHHH_TT_SSSEEHHHHHHH----
MADQLTDDQISEFKEAFSLFDKDGDGCITTKELGTVMRSLGQNPTEAELQDMINEVDADGNGTIDFPEFLNLMARKMKDTDSEEELKEAFRVFDKDQNGFISAAELRHVMTNLGEKLTDEEVDEMIREADVDGDGQINYEEFVKVMMAK
______HHHHHHHHHHHHHH_TT_SS_B_HHHHHHHHHHTT____HHHHHHHHHHH_TT_SSSB_HHHHHHHHH___SS__HHHHHHHHHHHHSTT_SS_B_HHHHHHHHHHTT____HHHHHHHHHHH_SSSSSSB_HHHHHHHHT__

>Q5ISS4 vs. P07463
----LTEEQIAEFKEAFSLFDKDGDGTITTKELGTVMRSLGQNPTEAELQDMINEVDADGNGTIDFPEFLTMMARKMKDTDSEEEIREAFRVFDKDGNGYISAAELRHVMTNLGEKLTDEEVDEMIREADIDGDGQVNYEEFVQM----
----___SHHHHHHHHHHHH_TT_SS_B_HHHHHHHHHHTT____HHHHHHHHHHH_TT_SSSB_HHHHHHHHHHHHHHHHHHHHHHHHHHHH_TT_SSEE_HHHHHHHHHH______HHHHHHHHHHH_TT_SSSEEHHHHHHH----
MAEQLTEEQIAEFKEAFALFDKDGDGTITTKELGTVMRSLGQNPTEAELQDMINEVDADGNGTIDFPEFLSLMARKMKEQDSEEELIEAFKVFDRDGNGLISAAELRHVMTNLGEKLTDDEVDEMIREADIDGDGHINYEEFVRMMVSK
______HHHHHHHHHHHHHH_TT_SSEE_HHHHHHHHHHHT____HHHHHHHHHHH_TT_SSSEEHHHHHHHHHHHHHHHHHHHHHHHHHHHHSTT_SS_B_HHHHHHHHHHTT____HHHHHHHHHHH_SSSSSSB_HHHHHHHHH__

>Q4SPI3 vs. K4DIE3
--------------------------------------------------------------------A------------------------------------------------------------------------------------------------------------------------------------------------------------------------------------------------------------------------DQLTEEQIAEFKEAFSLFDKDGDGTITTKELGTVMRSLGQNPTEAELQDMINEVDADGNGTIDFPEFLTMMARKMKDTDSEEEIREAFRVFDKDGNGYISAAELRHVMTNLGEKLTDEEVDEMIREADIDGDGQVNYEEFVQMMTAK
--------------------------------------------------------------------_------------------------------------------------------------------------------------------------------------------------------------------------------------------------------------------------------------------------____HHHHHHHHHHHHHH_SS_SSEE_HHHHHHHHHHHS____HHHHHHHHHTT_SS_SSSEEHHHHHHHHHHHHHHHHHHHHHHHHHHHH_TT_SSS__HHHHHHHHHHTT____HHHHHHHHHHH_SS_SSS__HHHHHHHTT__
MASMTGGQQMGRDLYDDDDKDLATMVDSSRRKWNKTGHAVRAIGRLSSAINTEMMYPADGGLRGYTHMALKVDGGGHLSCSFVTTYRSKKTVGNIKMPGIHYVSHRLERLEESDNEMFVVQREHAVAKFVGLGGGGGTGGSMNSLIKENMRMKVVLEGSVNGHQFKCTGEGEGNPYMGTQTMRIKVIEGGPLPFAFDILATSFMYGSRTFIKYPKGIPDFFKQSFPEGFTWERVTRYEDGGVITVMQDTSLEDGCLVYHAQVRGVNFPSNGAVMQKKTKGWEPTRDQLTEEQIAEFKEAFSLFDKDGDGTITTKELGTVMRSLGQNPTEAELQDMINEVDADGDGTIDFPEFLIMMARKMKDTDSEEEIREAFRVFDKDGNGYISAAELRHVMTNLGEKLTDEEVDEMIREADIDGDGQVNYEEFVQMMTAK
___________________________HHHHHHHHHHHHHHHH________EEEEEEETTEEEEEEEEEEEETTS_EEEEEEEEEEEE___SS______SEEEEEEEEEEEE_GGGSEEEEEEEEEEE__S__TTTTS_____TTS_SSEEEEEEEEEEETTEEEEEEEEEEEETTTTEEEEEEEEEES_S_SS_GGGGTT____TTS_B__TTS__HHHHTTTT_EEEEEEEEETTS_EEEEEEEEEEETTEEEEEEEEEEE___TTSTTTTT_EEEE__B_B___HHHHHHHHHHHHHH_TT_SSEE_HHHHHHHHHHTT____HHHHHHHHHHH_SS_SSSEEHHHHHHHHHT________HHHHHHHHHH_TT_SSEE_HHHHHHHHHHHT____HHHHHHHHHHH_TT_SSSEEHHHHHHHH_____

>Q4SPI3 vs. P62152
-ADQLTEEQIAEFKEAFSLFDKDGDGTITTKELGTVMRSLGQNPTEAELQDMINEVDADGNGTIDFPEFLTMMARKMKDTDSEEEIREAFRVFDKDGNGYISAAELRHVMTNLGEKLTDEEVDEMIREADIDGDGQVNYEEFVQMMTAK
-_____HHHHHHHHHHHHHH_SS_SSEE_HHHHHHHHHHHS____HHHHHHHHHTT_SS_SSSEEHHHHHHHHHHHHHHHHHHHHHHHHHHHH_TT_SSS__HHHHHHHHHHTT____HHHHHHHHHHH_SS_SSS__HHHHHHHTT__
MADQLTEEQIAEFKEAFSLFDKDGDGTITTKELGTVMRSLGQNPTEAELQDMINEVDADGNGTIDFPEFLTMMARKMKDTDSEEEIREAFRVFDKDGNGFISAAELRHVMTNLGEKLTDEEVDEMIREADIDGDGQVNYEEFVTMMTSK
______HHHHHHHHHHHHHH_TT_SS_B_HHHHHHHHHHTT____HHHHHHHHHTT_SS_SS_B_HHHHHHHH_____TTTHHHHHHHHHHHH_TT_SSEE_HHHHHHHHHHTT____HHHHHHHHHHH_TT_SSSEEHHHHHHHHT__

>Q4SPI3 vs. P59220
-ADQLTEEQIAEFKEAFSLFDKDGDGTITTKELGTVMRSLGQNPTEAELQDMINEVDADGNGTIDFPEFLTMMARKMKDTDSEEEIREAFRVFDKDGNGYISAAELRHVMTNLGEKLTDEEVDEMIREADIDGDGQVNYEEFVQMMTAK
-_____HHHHHHHHHHHHHH_SS_SSEE_HHHHHHHHHHHS____HHHHHHHHHTT_SS_SSSEEHHHHHHHHHHHHHHHHHHHHHHHHHHHH_TT_SSS__HHHHHHHHHHTT____HHHHHHHHHHH_SS_SSS__HHHHHHHTT__
MADQLTDDQISEFKEAFSLFDKDGDGCITTKELGTVMRSLGQNPTEAELQDMINEVDADGNGTIDFPEFLNLMARKMKDTDSEEELKEAFRVFDKDQNGFISAAELRHVMTNLGEKLTDEEVDEMIREADVDGDGQINYEEFVKVMMAK
______HHHHHHHHHHHHHH_TT_SS_B_HHHHHHHHHHTT____HHHHHHHHHHH_TT_SSSB_HHHHHHHHH___SS__HHHHHHHHHHHHSTT_SS_B_HHHHHHHHHHTT____HHHHHHHHHHH_SSSSSSB_HHHHHHHHT__

>Q4SPI3 vs. P07463
-ADQLTEEQIAEFKEAFSLFDKDGDGTITTKELGTVMRSLGQNPTEAELQDMINEVDADGNGTIDFPEFLTMMARKMKDTDSEEEIREAFRVFDKDGNGYISAAELRHVMTNLGEKLTDEEVDEMIREADIDGDGQVNYEEFVQMMTAK
-_____HHHHHHHHHHHHHH_SS_SSEE_HHHHHHHHHHHS____HHHHHHHHHTT_SS_SSSEEHHHHHHHHHHHHHHHHHHHHHHHHHHHH_TT_SSS__HHHHHHHHHHTT____HHHHHHHHHHH_SS_SSS__HHHHHHHTT__
MAEQLTEEQIAEFKEAFALFDKDGDGTITTKELGTVMRSLGQNPTEAELQDMINEVDADGNGTIDFPEFLSLMARKMKEQDSEEELIEAFKVFDRDGNGLISAAELRHVMTNLGEKLTDDEVDEMIREADIDGDGHINYEEFVRMMVSK
______HHHHHHHHHHHHHH_TT_SSEE_HHHHHHHHHHHT____HHHHHHHHHHH_TT_SSSEEHHHHHHHHHHHHHHHHHHHHHHHHHHHHSTT_SS_B_HHHHHHHHHHTT____HHHHHHHHHHH_SSSSSSB_HHHHHHHHH__

>K4DIE3 vs. P62152
MASMTGGQQMGRDLYDDDDKDLATMVDSSRRKWNKTGHAVRAIGRLSSAINTEMMYPADGGLRGYTHMALKVDGGGHLSCSFVTTYRSKKTVGNIKMPGIHYVSHRLERLEESDNEMFVVQREHAVAKFVGLGGGGGTGGSMNSLIKENMRMKVVLEGSVNGHQFKCTGEGEGNPYMGTQTMRIKVIEGGPLPFAFDILATSFMYGSRTFIKYPKGIPDFFKQSFPEGFTWERVTRYEDGGVITVMQDTSLEDGCLVYHAQVRGVNFPSNGAVMQKKTKGWEPTRDQLTEEQIAEFKEAFSLFDKDGDGTITTKELGTVMRSLGQNPTEAELQDMINEVDADGDGTIDFPEFLIMMARKMKDTDSEEEIREAFRVFDKDGNGYISAAELRHVMTNLGEKLTDEEVDEMIREADIDGDGQVNYEEFVQMMTAK
___________________________HHHHHHHHHHHHHHHH________EEEEEEETTEEEEEEEEEEEETTS_EEEEEEEEEEEE___SS______SEEEEEEEEEEEE_GGGSEEEEEEEEEEE__S__TTTTS_____TTS_SSEEEEEEEEEEETTEEEEEEEEEEEETTTTEEEEEEEEEES_S_SS_GGGGTT____TTS_B__TTS__HHHHTTTT_EEEEEEEEETTS_EEEEEEEEEEETTEEEEEEEEEEE___TTSTTTTT_EEEE__B_B___HHHHHHHHHHHHHH_TT_SSEE_HHHHHHHHHHTT____HHHHHHHHHHH_SS_SSSEEHHHHHHHHHT________HHHHHHHHHH_TT_SSEE_HHHHHHHHHHHT____HHHHHHHHHHH_TT_SSSEEHHHHHHHH_____
-------------------------------------------------------------------MA------------------------------------------------------------------------------------------------------------------------------------------------------------------------------------------------------------------------DQLTEEQIAEFKEAFSLFDKDGDGTITTKELGTVMRSLGQNPTEAELQDMINEVDADGNGTIDFPEFLTMMARKMKDTDSEEEIREAFRVFDKDGNGFISAAELRHVMTNLGEKLTDEEVDEMIREADIDGDGQVNYEEFVTMMTSK
-------------------------------------------------------------------__------------------------------------------------------------------------------------------------------------------------------------------------------------------------------------------------------------------------____HHHHHHHHHHHHHH_TT_SS_B_HHHHHHHHHHTT____HHHHHHHHHTT_SS_SS_B_HHHHHHHH_____TTTHHHHHHHHHHHH_TT_SSEE_HHHHHHHHHHTT____HHHHHHHHHHH_TT_SSSEEHHHHHHHHT__

>K4DIE3 vs. P59220
MASMTGGQQMGRDLYDDDDKDLATMVDSSRRKWNKTGHAVRAIGRLSSAINTEMMYPADGGLRGYTHMALKVDGGGHLSCSFVTTYRSKKTVGNIKMPGIHYVSHRLERLEESDNEMFVVQREHAVAKFVGLGGGGGTGGSMNSLIKENMRMKVVLEGSVNGHQFKCTGEGEGNPYMGTQTMRIKVIEGGPLPFAFDILATSFMYGSRTFIKYPKGIPDFFKQSFPEGFTWERVTRYEDGGVITVMQDTSLEDGCLVYHAQVRGVNFPSNGAVMQKKTKGWEPTRDQLTEEQIAEFKEAFSLFDKDGDGTITTKELGTVMRSLGQNPTEAELQDMINEVDADGDGTIDFPEFLIMMARKMKDTDSEEEIREAFRVFDKDGNGYISAAELRHVMTNLGEKLTDEEVDEMIREADIDGDGQVNYEEFVQMMTAK
___________________________HHHHHHHHHHHHHHHH________EEEEEEETTEEEEEEEEEEEETTS_EEEEEEEEEEEE___SS______SEEEEEEEEEEEE_GGGSEEEEEEEEEEE__S__TTTTS_____TTS_SSEEEEEEEEEEETTEEEEEEEEEEEETTTTEEEEEEEEEES_S_SS_GGGGTT____TTS_B__TTS__HHHHTTTT_EEEEEEEEETTS_EEEEEEEEEEETTEEEEEEEEEEE___TTSTTTTT_EEEE__B_B___HHHHHHHHHHHHHH_TT_SSEE_HHHHHHHHHHTT____HHHHHHHHHHH_SS_SSSEEHHHHHHHHHT________HHHHHHHHHH_TT_SSEE_HHHHHHHHHHHT____HHHHHHHHHHH_TT_SSSEEHHHHHHHH_____
-------------------------------------------------------------------MA------------------------------------------------------------------------------------------------------------------------------------------------------------------------------------------------------------------------DQLTDDQISEFKEAFSLFDKDGDGCITTKELGTVMRSLGQNPTEAELQDMINEVDADGNGTIDFPEFLNLMARKMKDTDSEEELKEAFRVFDKDQNGFISAAELRHVMTNLGEKLTDEEVDEMIREADVDGDGQINYEEFVKVMMAK
-------------------------------------------------------------------__------------------------------------------------------------------------------------------------------------------------------------------------------------------------------------------------------------------------____HHHHHHHHHHHHHH_TT_SS_B_HHHHHHHHHHTT____HHHHHHHHHHH_TT_SSSB_HHHHHHHHH___SS__HHHHHHHHHHHHSTT_SS_B_HHHHHHHHHHTT____HHHHHHHHHHH_SSSSSSB_HHHHHHHHT__

>K4DIE3 vs. P07463
MASMTGGQQMGRDLYDDDDKDLATMVDSSRRKWNKTGHAVRAIGRLSSAINTEMMYPADGGLRGYTHMALKVDGGGHLSCSFVTTYRSKKTVGNIKMPGIHYVSHRLERLEESDNEMFVVQREHAVAKFVGLGGGGGTGGSMNSLIKENMRMKVVLEGSVNGHQFKCTGEGEGNPYMGTQTMRIKVIEGGPLPFAFDILATSFMYGSRTFIKYPKGIPDFFKQSFPEGFTWERVTRYEDGGVITVMQDTSLEDGCLVYHAQVRGVNFPSNGAVMQKKTKGWEPTRDQLTEEQIAEFKEAFSLFDKDGDGTITTKELGTVMRSLGQNPTEAELQDMINEVDADGDGTIDFPEFLIMMARKMKDTDSEEEIREAFRVFDKDGNGYISAAELRHVMTNLGEKLTDEEVDEMIREADIDGDGQVNYEEFVQMMTAK
___________________________HHHHHHHHHHHHHHHH________EEEEEEETTEEEEEEEEEEEETTS_EEEEEEEEEEEE___SS______SEEEEEEEEEEEE_GGGSEEEEEEEEEEE__S__TTTTS_____TTS_SSEEEEEEEEEEETTEEEEEEEEEEEETTTTEEEEEEEEEES_S_SS_GGGGTT____TTS_B__TTS__HHHHTTTT_EEEEEEEEETTS_EEEEEEEEEEETTEEEEEEEEEEE___TTSTTTTT_EEEE__B_B___HHHHHHHHHHHHHH_TT_SSEE_HHHHHHHHHHTT____HHHHHHHHHHH_SS_SSSEEHHHHHHHHHT________HHHHHHHHHH_TT_SSEE_HHHHHHHHHHHT____HHHHHHHHHHH_TT_SSSEEHHHHHHHH_____
-------------------------------------------------------------------MA------------------------------------------------------------------------------------------------------------------------------------------------------------------------------------------------------------------------EQLTEEQIAEFKEAFALFDKDGDGTITTKELGTVMRSLGQNPTEAELQDMINEVDADGNGTIDFPEFLSLMARKMKEQDSEEELIEAFKVFDRDGNGLISAAELRHVMTNLGEKLTDDEVDEMIREADIDGDGHINYEEFVRMMVSK
_-------------------------------------------------------------------_------------------------------------------------------------------------------------------------------------------------------------------------------------------------------------------------------------------------____HHHHHHHHHHHHHH_TT_SSEE_HHHHHHHHHHHT____HHHHHHHHHHH_TT_SSSEEHHHHHHHHHHHHHHHHHHHHHHHHHHHHSTT_SS_B_HHHHHHHHHHTT____HHHHHHHHHHH_SSSSSSB_HHHHHHHHH__

>P62152 vs. P59220
MADQLTEEQIAEFKEAFSLFDKDGDGTITTKELGTVMRSLGQNPTEAELQDMINEVDADGNGTIDFPEFLTMMARKMKDTDSEEEIREAFRVFDKDGNGFISAAELRHVMTNLGEKLTDEEVDEMIREADIDGDGQVNYEEFVTMMTSK
______HHHHHHHHHHHHHH_TT_SS_B_HHHHHHHHHHTT____HHHHHHHHHTT_SS_SS_B_HHHHHHHH_____TTTHHHHHHHHHHHH_TT_SSEE_HHHHHHHHHHTT____HHHHHHHHHHH_TT_SSSEEHHHHHHHHT__
MADQLTDDQISEFKEAFSLFDKDGDGCITTKELGTVMRSLGQNPTEAELQDMINEVDADGNGTIDFPEFLNLMARKMKDTDSEEELKEAFRVFDKDQNGFISAAELRHVMTNLGEKLTDEEVDEMIREADVDGDGQINYEEFVKVMMAK
______HHHHHHHHHHHHHH_TT_SS_B_HHHHHHHHHHTT____HHHHHHHHHHH_TT_SSSB_HHHHHHHHH___SS__HHHHHHHHHHHHSTT_SS_B_HHHHHHHHHHTT____HHHHHHHHHHH_SSSSSSB_HHHHHHHHT__

>P62152 vs. P07463
MADQLTEEQIAEFKEAFSLFDKDGDGTITTKELGTVMRSLGQNPTEAELQDMINEVDADGNGTIDFPEFLTMMARKMKDTDSEEEIREAFRVFDKDGNGFISAAELRHVMTNLGEKLTDEEVDEMIREADIDGDGQVNYEEFVTMMTSK
______HHHHHHHHHHHHHH_TT_SS_B_HHHHHHHHHHTT____HHHHHHHHHTT_SS_SS_B_HHHHHHHH_____TTTHHHHHHHHHHHH_TT_SSEE_HHHHHHHHHHTT____HHHHHHHHHHH_TT_SSSEEHHHHHHHHT__
MAEQLTEEQIAEFKEAFALFDKDGDGTITTKELGTVMRSLGQNPTEAELQDMINEVDADGNGTIDFPEFLSLMARKMKEQDSEEELIEAFKVFDRDGNGLISAAELRHVMTNLGEKLTDDEVDEMIREADIDGDGHINYEEFVRMMVSK
______HHHHHHHHHHHHHH_TT_SSEE_HHHHHHHHHHHT____HHHHHHHHHHH_TT_SSSEEHHHHHHHHHHHHHHHHHHHHHHHHHHHHSTT_SS_B_HHHHHHHHHHTT____HHHHHHHHHHH_SSSSSSB_HHHHHHHHH__

>P59220 vs. P07463
MADQLTDDQISEFKEAFSLFDKDGDGCITTKELGTVMRSLGQNPTEAELQDMINEVDADGNGTIDFPEFLNLMARKMKDTDSEEELKEAFRVFDKDQNGFISAAELRHVMTNLGEKLTDEEVDEMIREADVDGDGQINYEEFVKVMMAK
______HHHHHHHHHHHHHH_TT_SS_B_HHHHHHHHHHTT____HHHHHHHHHHH_TT_SSSB_HHHHHHHHH___SS__HHHHHHHHHHHHSTT_SS_B_HHHHHHHHHHTT____HHHHHHHHHHH_SSSSSSB_HHHHHHHHT__
MAEQLTEEQIAEFKEAFALFDKDGDGTITTKELGTVMRSLGQNPTEAELQDMINEVDADGNGTIDFPEFLSLMARKMKEQDSEEELIEAFKVFDRDGNGLISAAELRHVMTNLGEKLTDDEVDEMIREADIDGDGHINYEEFVRMMVSK
______HHHHHHHHHHHHHH_TT_SSEE_HHHHHHHHHHHT____HHHHHHHHHHH_TT_SSSEEHHHHHHHHHHHHHHHHHHHHHHHHHHHHSTT_SS_B_HHHHHHHHHHTT____HHHHHHHHHHH_SSSSSSB_HHHHHHHHH__

>P02117 vs. P02112
-VHWSAEEKQLITGLWGKVNVADCGAEALARLLIVYPWTQRFFSSFGNLSSPTAILGNPMVRAHGKKVLTSFGDAVKNLDNIKNTFAQLSELHCDKLHVDPENFRLLGDILIIVLAAHFAKEFTPECQAAWQKLVRVVAHALARKYH
-____HHHHHHHHHHHTT__HHHHHHHHHHHHHHHSGGGGGGGGGG___SSHHHHHH_HHHHHHHHHHHHHHHHHHH_GGGHHHHTHHHHHHHHTTS___THHHHHHHHHHHHHHHHHHGGGS_HHHHHHHHHHHHHHHHHHTTTT_
MVHWTAEEKQLITGLWGKVNVAECGAEALARLLIVYPWTQRFFASFGNLSSPTAILGNPMVRAHGKKVLTSFGDAVKNLDNIKNTFSQLSELHCDKLHVDPENFRLLGDILIIVLAAHFSKDFTPECQAAWQKLVRVVAHALARKYH
_____HHHHHHHHHHHTT__HHHHHHHHHHHHHHHSGGGGGGGGGG___SSHHHHHH_HHHHHHHHHHHHHHHHHHT_TTSHHHHTHHHHHHHHTTT___HHHHHHHHHHHHHHHHHHHGGGS_HHHHHHHHHHHHHHHHHHT____

>P02117 vs. P02118
VHWSAEEKQLITGLWGKVNVADCGAEALARLLIVYPWTQRFFSSFGNLSSPTAILGNPMVRAHGKKVLTSFGDAVKNLDNIKNTFAQLSELHCDKLHVDPENFRLLGDILIIVLAAHFAKEFTPECQAAWQKLVRVVAHALARKYH
____HHHHHHHHHHHTT__HHHHHHHHHHHHHHHSGGGGGGGGGG___SSHHHHHH_HHHHHHHHHHHHHHHHHHH_GGGHHHHTHHHHHHHHTTS___THHHHHHHHHHHHHHHHHHGGGS_HHHHHHHHHHHHHHHHHHTTTT_
VHWSAEEKQLITGLWGKVNVADCGAEALARLLIVYPWTQRFFSSFGNLSSPTAILGNPMVRAHGKKVLTSFGDAVKNLDNIKNTFAQLSELHCDKLHVDPENFRLLGDILIIVLAAHFAKEFTPDCQAAWQKLVRVVAHALARKYH
____HHHHHHHHHHHTT__HHHHHHHHHHHHHHHSGGGGGGGGGG___SSHHHHHT_HHHHHHHHHHHHHHHHHHHTTT_HHHHHHHHHHHHHHTS___THHHHHHHHHHHHHHHHHHGGGS_HHHHHHHHHHHHHHHHHHSTT__

>P02117 vs. G1U9Q8
-VHWSAEEKQLITGLWGKVNVADCGAEALARLLIVYPWTQRFFSSFGNLSSPTAILGNPMVRAHGKKVLTSFGDAVKNLDNIKNTFAQLSELHCDKLHVDPENFRLLGDILIIVLAAHFAKEFTPECQAAWQKLVRVVAHALARKYH
-____HHHHHHHHHHHTT__HHHHHHHHHHHHHHHSGGGGGGGGGG___SSHHHHHH_HHHHHHHHHHHHHHHHHHH_GGGHHHHTHHHHHHHHTTS___THHHHHHHHHHHHHHHHHHGGGS_HHHHHHHHHHHHHHHHHHTTTT_
MVHWSAEEKQLITGLWGKVNVADCGAEALARLLIVYPWTQRFFASFGNLSSPTAILGNPMVRAHGKKVLTSFGDAVKNLDNIKNTFSQLSELHCDKLHVDPENFRLLGDILIIVLAAHFSKDFTPECQAAWQKLVRVVAHALARKYH
_____HHHHHHHHHHHHT__HHHHHHHHHHHHHHHSGGGGGGGGGGS__SSHHHHHH_HHHHHHHHHHHHHHHHHHTTTT_HHHHTHHHHHHHHTTS___THHHHHHHHHHHHHHHHHHGGGS_HHHHHHHHHHHHHHHHHHH_S__

>P02117 vs. P21668
VHWSAEEKQLITGLWGKVNVADCGAEALARLLIVYPWTQRFFSSFGNLSSPTAILGNPMVRAHGKKVLTSFGDAVKNLDNIKNTFAQLSELHCDKLHVDPENFRLLGDILIIVLAAHFAKEFTPECQAAWQKLVRVVAHALARKYH
____HHHHHHHHHHHTT__HHHHHHHHHHHHHHHSGGGGGGGGGG___SSHHHHHH_HHHHHHHHHHHHHHHHHHH_GGGHHHHTHHHHHHHHTTS___THHHHHHHHHHHHHHHHHHGGGS_HHHHHHHHHHHHHHHHHHTTTT_
VHWSAEEKQLITGLWGKVNVAECGAEALARLLIVYPWTQRFFTSFGNLSSASAVLGNPNVRAHGKKVLTSFGEAVKNLDNIKNTFAQLSELHCDKLHVDPENFRLLGDILIIVLAGHFGKDFTPDCQAAWQKLVRAVAHALARKYH
____HHHHHHHHHHHTT__HHHHHHHHHHHHHHHSGGGGGGGGGG___SSHHHHHT_HHHHHHHHHHHHHHHHHHHHTT__TTTSHHHHHHHHHTT___THHHHHHHHHHHHHHHHHHGGGS_HHHHHHHHHHHHHHHHHHHTT__

>P02117 vs. P02114
-VHWSAEEKQLITGLWGKVNVADCGAEALARLLIVYPWTQRFFSSFGNLSSPTAILGNPMVRAHGKKVLTSFGDAVKNLDNIKNTFAQLSELHCDKLHVDPENFRLLGDILIIVLAAHFAKEFTPECQAAWQKLVRVVAHALARKYH
-____HHHHHHHHHHHTT__HHHHHHHHHHHHHHHSGGGGGGGGGG___SSHHHHHH_HHHHHHHHHHHHHHHHHHH_GGGHHHHTHHHHHHHHTTS___THHHHHHHHHHHHHHHHHHGGGS_HHHHHHHHHHHHHHHHHHTTTT_
MVHWTAEEKQLITGLWGKVNVADCGAEALARLLIVYPWTQRFFASFGNLSSPTAILGNPMVRAHGKKVLTSFGDAVKNLDNIKNTFAQLSELHCDKLHVDPENFRLLGDILIIVLAAHFTKDFTPECQAAWQKLVRVVAHALARKYH
_____HHHHHHHHHHHHH__HHHHHHHHHHHHHHHSGGGGGGGGGG___SSHHHHHT_HHHHHHHHHHHHHHHHHHHTGGGHHHHTHHHHHHHHHTS___THHHHHHHHHHHHHHHHHHGGG__HHHHHHHHHHHHHHHHHHTGGG_

>P02117 vs. P02123
VHWSAEEKQLITGLWGKVNVADCGAEALARLLIVYPWTQRFFSSFGNLSSPTAILGNPMVRAHGKKVLTSFGDAVKNLDNIKNTFAQLSELHCDKLHVDPENFRLLGDILIIVLAAHFAKEFTPECQAAWQKLVRVVAHALARKYH
____HHHHHHHHHHHTT__HHHHHHHHHHHHHHHSGGGGGGGGGG___SSHHHHHH_HHHHHHHHHHHHHHHHHHH_GGGHHHHTHHHHHHHHTTS___THHHHHHHHHHHHHHHHHHGGGS_HHHHHHHHHHHHHHHHHHTTTT_
VQWSAEEKQLISGLWGKVNVADCGAEALARLLIVYPWTQRFFASFGNLSSPTAILGNPMVRAHGKKVLTSFGDAVKNLDNIKNTFAQLSELHCDKLHVDPENFRLLGDILIIVLAAHFTKEFTPECQAAWQKLVRVVAHALARKYH
____HHHHHHHHHHHTT__HHHHHHHHHHHHHHHSGGGGGGGGGG___SSHHHHHH_HHHHHHHHHHHHHHHHHHHTGGGHHHHTHHHHHHHHTTT___THHHHHHHHHHHHHHHHHHGGGS_HHHHHHHHHHHHHHHHHHHGGG_

>P02117 vs. P84479
VHWSAEEKQLITGLWGKVNVADCGAEALARLLIVYPWTQRFFSSFGNLSSPTAILGNPMVRAHGKKVLTSFGDAVKNLDNIKNTFAQLSELHCDKLHVDPENFRLLGDILIIVLAAHFAKEFTPECQAAWQKLVRVVAHALARKYH
____HHHHHHHHHHHTT__HHHHHHHHHHHHHHHSGGGGGGGGGG___SSHHHHHH_HHHHHHHHHHHHHHHHHHH_GGGHHHHTHHHHHHHHTTS___THHHHHHHHHHHHHHHHHHGGGS_HHHHHHHHHHHHHHHHHHTTTT_
VHWSAEEKQLITGLWGKVNVADCGAEALARLLIVYPWTQRFFASFGNLSSPTAILGNPMVRAHGKKVLTSFGDAVKNLDNIKNTFSQLSELHCDKLHVDPENFRLLGDILIIVLAAHFSKDFTPECQAAWQKLVRVVAHALARKYH
____HHHHHHHHHHHTT__HHHHHHHHHHHHHHH_GGGGGG_GGG___SSHHHHHH_HHHHHHHHHHHHHHHHHHH_SSSHHHHTHHHHHHHHHTS___THHHHHHHHHHHHHHHHHHGGGS_HHHHHHHHHHHHHHHHHHGGGT_

>P02117 vs. P30893
VHWSAEEKQLITGLWGKVNVADCGAEALARLLIVYPWTQRFFSSFGNLSSPTAILGNPMVRAHGKKVLTSFGDAVKNLDNIKNTFAQLSELHCDKLHVDPENFRLLGDILIIVLAAHFAKEFTPECQAAWQKLVRVVAHALARKYH
____HHHHHHHHHHHTT__HHHHHHHHHHHHHHHSGGGGGGGGGG___SSHHHHHH_HHHHHHHHHHHHHHHHHHH_GGGHHHHTHHHHHHHHTTS___THHHHHHHHHHHHHHHHHHGGGS_HHHHHHHHHHHHHHHHHHTTTT_
VHWSAEEKQLITGLWGKVNVAECGAEALARLLIVYPWTQRFFASFGNLSSPTAILGNPMVRAHGKKVLTSFGDAVKNLDNIKNTFSQLSELHCDKLHVDPENFRLLGDILIIVLAAHFTKDFTPECQAAWQKLVRVVAHALARKYH
____TTHHHHHHHHHTT__HHHHHHHHHHHHHHHSGGGGGGGGGG____STTHHHHSTTHHHHHHHHHHHHHHHHTTTTSHHHHHHHHHHHHHTTT___THHHHHHHHHHHHHHHTSSGGGS_HHHHHHHHHHHHHHHHHTTTTT_

>P02117 vs. P11342
VHWSAEEKQLITGLWGKVNVADCGAEALARLLIVYPWTQRFFSSFGNLSSPTAILGNPMVRAHGKKVLTSFGDAVKNLDNIKNTFAQLSELHCDKLHVDPENFRLLGDILIIVLAAHFAKEFTPECQAAWQKLVRVVAHALARKYH
____HHHHHHHHHHHTT__HHHHHHHHHHHHHHHSGGGGGGGGGG___SSHHHHHH_HHHHHHHHHHHHHHHHHHH_GGGHHHHTHHHHHHHHTTS___THHHHHHHHHHHHHHHHHHGGGS_HHHHHHHHHHHHHHHHHHTTTT_
VHWSAEEKQLITSIWGKVNVADCGAEALARLLIVYPWTQRFFSSFGNLSSATAISGNPNVKAHGKKVLTSFGDAVKNLDNIKGTFAQLSELHCDKLHVDPENFRLLGDILVIILAAHFGKDFTPECQAAWQKLVRVVAHALARKYH
____HHHHHHHHHHHHHS_HHHHHHHHHHHHHHHSGGGGGGGGGG___SSHHHHHH_HHHHHHHHHHHHHHHHHHHTTT_HHHHTHHHHHHHHHTS___THHHHHHHHHHHHHHHHHHGGGS_HHHHHHHHHHHHHHHHHHS_S__

>P02117 vs. P10782
VHWSAEEKQLITGLWGKVNVADCGAEALARLLIVYPWTQRFFSSFGNLSSPTAILGNPMVRAHGKKVLTSFGDAVKNLDNIKNTFAQLSELHCDKLHVDPENFRLLGDILIIVLAAHFAKEFTPECQAAWQKLVRVVAHALARKYH
____HHHHHHHHHHHTT__HHHHHHHHHHHHHHHSGGGGGGGGGG___SSHHHHHH_HHHHHHHHHHHHHHHHHHH_GGGHHHHTHHHHHHHHTTS___THHHHHHHHHHHHHHHHHHGGGS_HHHHHHHHHHHHHHHHHHTTTT_
VHWTAEEKQLITGLWGKVNVAECGAEALARLLIVYPWTQRFFASFGNLSSATAITGNPMVRAHGKKVLTSFGEAVKNLDNIKATFAQLSELHCDKLHVDPENFRLLGDILIIVLAAHFAKDFTPECQAAWQKLVGAVAHALARKYH
____HHHHHHHHHHHHT__HHHHHHHHHHHHHHHSGGGGGGGGGG___SSHHHHTT_HHHHHHHHHHHHHHHHHHHSGGGHHHHSHHHHHHHHTTS___THHHHHHHHHHHHHHHHHHGGGS_HHHHHHHHHHHHHHHHHHHTS__

>P02117 vs. A0A075B5G0
VHWSAEEKQLITGLWGKVNVADCGAEALARLLIVYPWTQRFFSSFGNLSSPTAILGNPMVRAHGKKVLTSFGDAVKNLDNIKNTFAQLSELHCDKLHVDPENFRLLGDILIIVLAAHFAKEFTPECQAAWQKLVRVVAHALARKYH
____HHHHHHHHHHHTT__HHHHHHHHHHHHHHHSGGGGGGGGGG___SSHHHHHH_HHHHHHHHHHHHHHHHHHH_GGGHHHHTHHHHHHHHTTS___THHHHHHHHHHHHHHHHHHGGGS_HHHHHHHHHHHHHHHHHHTTTT_
VQWSAEEKQLISSLWGKVNVAECGAEALARLLIVYPWTQRFFTSFGNLSSASAIIGNPMVRAHGKKVLTSFGDAVKNLDNIKNTFAQLSELHCDKLHVDPENFRLLGDILIIVLAAHFAKEFTPECQAAWQKLVRVVAHALARKYH
____HHHHHHHHHHHTT__HHHHHHHHHHHHHHHSGGGGGGGGGG___SSHHHHHT_HHHHHHHHHHHHHHHHHHTTGGGHHHHTHHHHHHHHHTS___THHHHHHHHHHHHHHHHHHGGGS_HHHHHHHHHHHHHHHHHHGGGG_

>P02112 vs. P02118
MVHWTAEEKQLITGLWGKVNVAECGAEALARLLIVYPWTQRFFASFGNLSSPTAILGNPMVRAHGKKVLTSFGDAVKNLDNIKNTFSQLSELHCDKLHVDPENFRLLGDILIIVLAAHFSKDFTPECQAAWQKLVRVVAHALARKYH
_____HHHHHHHHHHHTT__HHHHHHHHHHHHHHHSGGGGGGGGGG___SSHHHHHH_HHHHHHHHHHHHHHHHHHT_TTSHHHHTHHHHHHHHTTT___HHHHHHHHHHHHHHHHHHHGGGS_HHHHHHHHHHHHHHHHHHT____
-VHWSAEEKQLITGLWGKVNVADCGAEALARLLIVYPWTQRFFSSFGNLSSPTAILGNPMVRAHGKKVLTSFGDAVKNLDNIKNTFAQLSELHCDKLHVDPENFRLLGDILIIVLAAHFAKEFTPDCQAAWQKLVRVVAHALARKYH
-____HHHHHHHHHHHTT__HHHHHHHHHHHHHHHSGGGGGGGGGG___SSHHHHHT_HHHHHHHHHHHHHHHHHHHTTT_HHHHHHHHHHHHHHTS___THHHHHHHHHHHHHHHHHHGGGS_HHHHHHHHHHHHHHHHHHSTT__

>P02112 vs. G1U9Q8
MVHWTAEEKQLITGLWGKVNVAECGAEALARLLIVYPWTQRFFASFGNLSSPTAILGNPMVRAHGKKVLTSFGDAVKNLDNIKNTFSQLSELHCDKLHVDPENFRLLGDILIIVLAAHFSKDFTPECQAAWQKLVRVVAHALARKYH
_____HHHHHHHHHHHTT__HHHHHHHHHHHHHHHSGGGGGGGGGG___SSHHHHHH_HHHHHHHHHHHHHHHHHHT_TTSHHHHTHHHHHHHHTTT___HHHHHHHHHHHHHHHHHHHGGGS_HHHHHHHHHHHHHHHHHHT____
MVHWSAEEKQLITGLWGKVNVADCGAEALARLLIVYPWTQRFFASFGNLSSPTAILGNPMVRAHGKKVLTSFGDAVKNLDNIKNTFSQLSELHCDKLHVDPENFRLLGDILIIVLAAHFSKDFTPECQAAWQKLVRVVAHALARKYH
_____HHHHHHHHHHHHT__HHHHHHHHHHHHHHHSGGGGGGGGGGS__SSHHHHHH_HHHHHHHHHHHHHHHHHHTTTT_HHHHTHHHHHHHHTTS___THHHHHHHHHHHHHHHHHHGGGS_HHHHHHHHHHHHHHHHHHH_S__

>P02112 vs. P21668
MVHWTAEEKQLITGLWGKVNVAECGAEALARLLIVYPWTQRFFASFGNLSSPTAILGNPMVRAHGKKVLTSFGDAVKNLDNIKNTFSQLSELHCDKLHVDPENFRLLGDILIIVLAAHFSKDFTPECQAAWQKLVRVVAHALARKYH
_____HHHHHHHHHHHTT__HHHHHHHHHHHHHHHSGGGGGGGGGG___SSHHHHHH_HHHHHHHHHHHHHHHHHHT_TTSHHHHTHHHHHHHHTTT___HHHHHHHHHHHHHHHHHHHGGGS_HHHHHHHHHHHHHHHHHHT____
-VHWSAEEKQLITGLWGKVNVAECGAEALARLLIVYPWTQRFFTSFGNLSSASAVLGNPNVRAHGKKVLTSFGEAVKNLDNIKNTFAQLSELHCDKLHVDPENFRLLGDILIIVLAGHFGKDFTPDCQAAWQKLVRAVAHALARKYH
-____HHHHHHHHHHHTT__HHHHHHHHHHHHHHHSGGGGGGGGGG___SSHHHHHT_HHHHHHHHHHHHHHHHHHHHTT__TTTSHHHHHHHHHTT___THHHHHHHHHHHHHHHHHHGGGS_HHHHHHHHHHHHHHHHHHHTT__

>P02112 vs. P02114
MVHWTAEEKQLITGLWGKVNVAECGAEALARLLIVYPWTQRFFASFGNLSSPTAILGNPMVRAHGKKVLTSFGDAVKNLDNIKNTFSQLSELHCDKLHVDPENFRLLGDILIIVLAAHFSKDFTPECQAAWQKLVRVVAHALARKYH
_____HHHHHHHHHHHTT__HHHHHHHHHHHHHHHSGGGGGGGGGG___SSHHHHHH_HHHHHHHHHHHHHHHHHHT_TTSHHHHTHHHHHHHHTTT___HHHHHHHHHHHHHHHHHHHGGGS_HHHHHHHHHHHHHHHHHHT____
MVHWTAEEKQLITGLWGKVNVADCGAEALARLLIVYPWTQRFFASFGNLSSPTAILGNPMVRAHGKKVLTSFGDAVKNLDNIKNTFAQLSELHCDKLHVDPENFRLLGDILIIVLAAHFTKDFTPECQAAWQKLVRVVAHALARKYH
_____HHHHHHHHHHHHH__HHHHHHHHHHHHHHHSGGGGGGGGGG___SSHHHHHT_HHHHHHHHHHHHHHHHHHHTGGGHHHHTHHHHHHHHHTS___THHHHHHHHHHHHHHHHHHGGG__HHHHHHHHHHHHHHHHHHTGGG_

>P02112 vs. P02123
MVHWTAEEKQLITGLWGKVNVAECGAEALARLLIVYPWTQRFFASFGNLSSPTAILGNPMVRAHGKKVLTSFGDAVKNLDNIKNTFSQLSELHCDKLHVDPENFRLLGDILIIVLAAHFSKDFTPECQAAWQKLVRVVAHALARKYH
_____HHHHHHHHHHHTT__HHHHHHHHHHHHHHHSGGGGGGGGGG___SSHHHHHH_HHHHHHHHHHHHHHHHHHT_TTSHHHHTHHHHHHHHTTT___HHHHHHHHHHHHHHHHHHHGGGS_HHHHHHHHHHHHHHHHHHT____
-VQWSAEEKQLISGLWGKVNVADCGAEALARLLIVYPWTQRFFASFGNLSSPTAILGNPMVRAHGKKVLTSFGDAVKNLDNIKNTFAQLSELHCDKLHVDPENFRLLGDILIIVLAAHFTKEFTPECQAAWQKLVRVVAHALARKYH
-____HHHHHHHHHHHTT__HHHHHHHHHHHHHHHSGGGGGGGGGG___SSHHHHHH_HHHHHHHHHHHHHHHHHHHTGGGHHHHTHHHHHHHHTTT___THHHHHHHHHHHHHHHHHHGGGS_HHHHHHHHHHHHHHHHHHHGGG_

>P02112 vs. P84479
MVHWTAEEKQLITGLWGKVNVAECGAEALARLLIVYPWTQRFFASFGNLSSPTAILGNPMVRAHGKKVLTSFGDAVKNLDNIKNTFSQLSELHCDKLHVDPENFRLLGDILIIVLAAHFSKDFTPECQAAWQKLVRVVAHALARKYH
_____HHHHHHHHHHHTT__HHHHHHHHHHHHHHHSGGGGGGGGGG___SSHHHHHH_HHHHHHHHHHHHHHHHHHT_TTSHHHHTHHHHHHHHTTT___HHHHHHHHHHHHHHHHHHHGGGS_HHHHHHHHHHHHHHHHHHT____
-VHWSAEEKQLITGLWGKVNVADCGAEALARLLIVYPWTQRFFASFGNLSSPTAILGNPMVRAHGKKVLTSFGDAVKNLDNIKNTFSQLSELHCDKLHVDPENFRLLGDILIIVLAAHFSKDFTPECQAAWQKLVRVVAHALARKYH
-____HHHHHHHHHHHTT__HHHHHHHHHHHHHHH_GGGGGG_GGG___SSHHHHHH_HHHHHHHHHHHHHHHHHHH_SSSHHHHTHHHHHHHHHTS___THHHHHHHHHHHHHHHHHHGGGS_HHHHHHHHHHHHHHHHHHGGGT_

>P02112 vs. P30893
MVHWTAEEKQLITGLWGKVNVAECGAEALARLLIVYPWTQRFFASFGNLSSPTAILGNPMVRAHGKKVLTSFGDAVKNLDNIKNTFSQLSELHCDKLHVDPENFRLLGDILIIVLAAHFSKDFTPECQAAWQKLVRVVAHALARKYH
_____HHHHHHHHHHHTT__HHHHHHHHHHHHHHHSGGGGGGGGGG___SSHHHHHH_HHHHHHHHHHHHHHHHHHT_TTSHHHHTHHHHHHHHTTT___HHHHHHHHHHHHHHHHHHHGGGS_HHHHHHHHHHHHHHHHHHT____
-VHWSAEEKQLITGLWGKVNVAECGAEALARLLIVYPWTQRFFASFGNLSSPTAILGNPMVRAHGKKVLTSFGDAVKNLDNIKNTFSQLSELHCDKLHVDPENFRLLGDILIIVLAAHFTKDFTPECQAAWQKLVRVVAHALARKYH
-____TTHHHHHHHHHTT__HHHHHHHHHHHHHHHSGGGGGGGGGG____STTHHHHSTTHHHHHHHHHHHHHHHHTTTTSHHHHHHHHHHHHHTTT___THHHHHHHHHHHHHHHTSSGGGS_HHHHHHHHHHHHHHHHHTTTTT_

>P02112 vs. P11342
MVHWTAEEKQLITGLWGKVNVAECGAEALARLLIVYPWTQRFFASFGNLSSPTAILGNPMVRAHGKKVLTSFGDAVKNLDNIKNTFSQLSELHCDKLHVDPENFRLLGDILIIVLAAHFSKDFTPECQAAWQKLVRVVAHALARKYH
_____HHHHHHHHHHHTT__HHHHHHHHHHHHHHHSGGGGGGGGGG___SSHHHHHH_HHHHHHHHHHHHHHHHHHT_TTSHHHHTHHHHHHHHTTT___HHHHHHHHHHHHHHHHHHHGGGS_HHHHHHHHHHHHHHHHHHT____
-VHWSAEEKQLITSIWGKVNVADCGAEALARLLIVYPWTQRFFSSFGNLSSATAISGNPNVKAHGKKVLTSFGDAVKNLDNIKGTFAQLSELHCDKLHVDPENFRLLGDILVIILAAHFGKDFTPECQAAWQKLVRVVAHALARKYH
-____HHHHHHHHHHHHHS_HHHHHHHHHHHHHHHSGGGGGGGGGG___SSHHHHHH_HHHHHHHHHHHHHHHHHHHTTT_HHHHTHHHHHHHHHTS___THHHHHHHHHHHHHHHHHHGGGS_HHHHHHHHHHHHHHHHHHS_S__

>P02112 vs. P10782
MVHWTAEEKQLITGLWGKVNVAECGAEALARLLIVYPWTQRFFASFGNLSSPTAILGNPMVRAHGKKVLTSFGDAVKNLDNIKNTFSQLSELHCDKLHVDPENFRLLGDILIIVLAAHFSKDFTPECQAAWQKLVRVVAHALARKYH
_____HHHHHHHHHHHTT__HHHHHHHHHHHHHHHSGGGGGGGGGG___SSHHHHHH_HHHHHHHHHHHHHHHHHHT_TTSHHHHTHHHHHHHHTTT___HHHHHHHHHHHHHHHHHHHGGGS_HHHHHHHHHHHHHHHHHHT____
-VHWTAEEKQLITGLWGKVNVAECGAEALARLLIVYPWTQRFFASFGNLSSATAITGNPMVRAHGKKVLTSFGEAVKNLDNIKATFAQLSELHCDKLHVDPENFRLLGDILIIVLAAHFAKDFTPECQAAWQKLVGAVAHALARKYH
-____HHHHHHHHHHHHT__HHHHHHHHHHHHHHHSGGGGGGGGGG___SSHHHHTT_HHHHHHHHHHHHHHHHHHHSGGGHHHHSHHHHHHHHTTS___THHHHHHHHHHHHHHHHHHGGGS_HHHHHHHHHHHHHHHHHHHTS__

>P02112 vs. A0A075B5G0
MVHWTAEEKQLITGLWGKVNVAECGAEALARLLIVYPWTQRFFASFGNLSSPTAILGNPMVRAHGKKVLTSFGDAVKNLDNIKNTFSQLSELHCDKLHVDPENFRLLGDILIIVLAAHFSKDFTPECQAAWQKLVRVVAHALARKYH
_____HHHHHHHHHHHTT__HHHHHHHHHHHHHHHSGGGGGGGGGG___SSHHHHHH_HHHHHHHHHHHHHHHHHHT_TTSHHHHTHHHHHHHHTTT___HHHHHHHHHHHHHHHHHHHGGGS_HHHHHHHHHHHHHHHHHHT____
-VQWSAEEKQLISSLWGKVNVAECGAEALARLLIVYPWTQRFFTSFGNLSSASAIIGNPMVRAHGKKVLTSFGDAVKNLDNIKNTFAQLSELHCDKLHVDPENFRLLGDILIIVLAAHFAKEFTPECQAAWQKLVRVVAHALARKYH
-____HHHHHHHHHHHTT__HHHHHHHHHHHHHHHSGGGGGGGGGG___SSHHHHHT_HHHHHHHHHHHHHHHHHHTTGGGHHHHTHHHHHHHHHTS___THHHHHHHHHHHHHHHHHHGGGS_HHHHHHHHHHHHHHHHHHGGGG_

>P02118 vs. G1U9Q8
-VHWSAEEKQLITGLWGKVNVADCGAEALARLLIVYPWTQRFFSSFGNLSSPTAILGNPMVRAHGKKVLTSFGDAVKNLDNIKNTFAQLSELHCDKLHVDPENFRLLGDILIIVLAAHFAKEFTPDCQAAWQKLVRVVAHALARKYH
-____HHHHHHHHHHHTT__HHHHHHHHHHHHHHHSGGGGGGGGGG___SSHHHHHT_HHHHHHHHHHHHHHHHHHHTTT_HHHHHHHHHHHHHHTS___THHHHHHHHHHHHHHHHHHGGGS_HHHHHHHHHHHHHHHHHHSTT__
MVHWSAEEKQLITGLWGKVNVADCGAEALARLLIVYPWTQRFFASFGNLSSPTAILGNPMVRAHGKKVLTSFGDAVKNLDNIKNTFSQLSELHCDKLHVDPENFRLLGDILIIVLAAHFSKDFTPECQAAWQKLVRVVAHALARKYH
_____HHHHHHHHHHHHT__HHHHHHHHHHHHHHHSGGGGGGGGGGS__SSHHHHHH_HHHHHHHHHHHHHHHHHHTTTT_HHHHTHHHHHHHHTTS___THHHHHHHHHHHHHHHHHHGGGS_HHHHHHHHHHHHHHHHHHH_S__

>P02118 vs. P21668
VHWSAEEKQLITGLWGKVNVADCGAEALARLLIVYPWTQRFFSSFGNLSSPTAILGNPMVRAHGKKVLTSFGDAVKNLDNIKNTFAQLSELHCDKLHVDPENFRLLGDILIIVLAAHFAKEFTPDCQAAWQKLVRVVAHALARKYH
____HHHHHHHHHHHTT__HHHHHHHHHHHHHHHSGGGGGGGGGG___SSHHHHHT_HHHHHHHHHHHHHHHHHHHTTT_HHHHHHHHHHHHHHTS___THHHHHHHHHHHHHHHHHHGGGS_HHHHHHHHHHHHHHHHHHSTT__
VHWSAEEKQLITGLWGKVNVAECGAEALARLLIVYPWTQRFFTSFGNLSSASAVLGNPNVRAHGKKVLTSFGEAVKNLDNIKNTFAQLSELHCDKLHVDPENFRLLGDILIIVLAGHFGKDFTPDCQAAWQKLVRAVAHALARKYH
____HHHHHHHHHHHTT__HHHHHHHHHHHHHHHSGGGGGGGGGG___SSHHHHHT_HHHHHHHHHHHHHHHHHHHHTT__TTTSHHHHHHHHHTT___THHHHHHHHHHHHHHHHHHGGGS_HHHHHHHHHHHHHHHHHHHTT__

>P02118 vs. P02114
-VHWSAEEKQLITGLWGKVNVADCGAEALARLLIVYPWTQRFFSSFGNLSSPTAILGNPMVRAHGKKVLTSFGDAVKNLDNIKNTFAQLSELHCDKLHVDPENFRLLGDILIIVLAAHFAKEFTPDCQAAWQKLVRVVAHALARKYH
-____HHHHHHHHHHHTT__HHHHHHHHHHHHHHHSGGGGGGGGGG___SSHHHHHT_HHHHHHHHHHHHHHHHHHHTTT_HHHHHHHHHHHHHHTS___THHHHHHHHHHHHHHHHHHGGGS_HHHHHHHHHHHHHHHHHHSTT__
MVHWTAEEKQLITGLWGKVNVADCGAEALARLLIVYPWTQRFFASFGNLSSPTAILGNPMVRAHGKKVLTSFGDAVKNLDNIKNTFAQLSELHCDKLHVDPENFRLLGDILIIVLAAHFTKDFTPECQAAWQKLVRVVAHALARKYH
_____HHHHHHHHHHHHH__HHHHHHHHHHHHHHHSGGGGGGGGGG___SSHHHHHT_HHHHHHHHHHHHHHHHHHHTGGGHHHHTHHHHHHHHHTS___THHHHHHHHHHHHHHHHHHGGG__HHHHHHHHHHHHHHHHHHTGGG_

>P02118 vs. P02123
VHWSAEEKQLITGLWGKVNVADCGAEALARLLIVYPWTQRFFSSFGNLSSPTAILGNPMVRAHGKKVLTSFGDAVKNLDNIKNTFAQLSELHCDKLHVDPENFRLLGDILIIVLAAHFAKEFTPDCQAAWQKLVRVVAHALARKYH
____HHHHHHHHHHHTT__HHHHHHHHHHHHHHHSGGGGGGGGGG___SSHHHHHT_HHHHHHHHHHHHHHHHHHHTTT_HHHHHHHHHHHHHHTS___THHHHHHHHHHHHHHHHHHGGGS_HHHHHHHHHHHHHHHHHHSTT__
VQWSAEEKQLISGLWGKVNVADCGAEALARLLIVYPWTQRFFASFGNLSSPTAILGNPMVRAHGKKVLTSFGDAVKNLDNIKNTFAQLSELHCDKLHVDPENFRLLGDILIIVLAAHFTKEFTPECQAAWQKLVRVVAHALARKYH
____HHHHHHHHHHHTT__HHHHHHHHHHHHHHHSGGGGGGGGGG___SSHHHHHH_HHHHHHHHHHHHHHHHHHHTGGGHHHHTHHHHHHHHTTT___THHHHHHHHHHHHHHHHHHGGGS_HHHHHHHHHHHHHHHHHHHGGG_

>P02118 vs. P84479
VHWSAEEKQLITGLWGKVNVADCGAEALARLLIVYPWTQRFFSSFGNLSSPTAILGNPMVRAHGKKVLTSFGDAVKNLDNIKNTFAQLSELHCDKLHVDPENFRLLGDILIIVLAAHFAKEFTPDCQAAWQKLVRVVAHALARKYH
____HHHHHHHHHHHTT__HHHHHHHHHHHHHHHSGGGGGGGGGG___SSHHHHHT_HHHHHHHHHHHHHHHHHHHTTT_HHHHHHHHHHHHHHTS___THHHHHHHHHHHHHHHHHHGGGS_HHHHHHHHHHHHHHHHHHSTT__
VHWSAEEKQLITGLWGKVNVADCGAEALARLLIVYPWTQRFFASFGNLSSPTAILGNPMVRAHGKKVLTSFGDAVKNLDNIKNTFSQLSELHCDKLHVDPENFRLLGDILIIVLAAHFSKDFTPECQAAWQKLVRVVAHALARKYH
____HHHHHHHHHHHTT__HHHHHHHHHHHHHHH_GGGGGG_GGG___SSHHHHHH_HHHHHHHHHHHHHHHHHHH_SSSHHHHTHHHHHHHHHTS___THHHHHHHHHHHHHHHHHHGGGS_HHHHHHHHHHHHHHHHHHGGGT_

>P02118 vs. P30893
VHWSAEEKQLITGLWGKVNVADCGAEALARLLIVYPWTQRFFSSFGNLSSPTAILGNPMVRAHGKKVLTSFGDAVKNLDNIKNTFAQLSELHCDKLHVDPENFRLLGDILIIVLAAHFAKEFTPDCQAAWQKLVRVVAHALARKYH
____HHHHHHHHHHHTT__HHHHHHHHHHHHHHHSGGGGGGGGGG___SSHHHHHT_HHHHHHHHHHHHHHHHHHHTTT_HHHHHHHHHHHHHHTS___THHHHHHHHHHHHHHHHHHGGGS_HHHHHHHHHHHHHHHHHHSTT__
VHWSAEEKQLITGLWGKVNVAECGAEALARLLIVYPWTQRFFASFGNLSSPTAILGNPMVRAHGKKVLTSFGDAVKNLDNIKNTFSQLSELHCDKLHVDPENFRLLGDILIIVLAAHFTKDFTPECQAAWQKLVRVVAHALARKYH
____TTHHHHHHHHHTT__HHHHHHHHHHHHHHHSGGGGGGGGGG____STTHHHHSTTHHHHHHHHHHHHHHHHTTTTSHHHHHHHHHHHHHTTT___THHHHHHHHHHHHHHHTSSGGGS_HHHHHHHHHHHHHHHHHTTTTT_

>P02118 vs. P11342
VHWSAEEKQLITGLWGKVNVADCGAEALARLLIVYPWTQRFFSSFGNLSSPTAILGNPMVRAHGKKVLTSFGDAVKNLDNIKNTFAQLSELHCDKLHVDPENFRLLGDILIIVLAAHFAKEFTPDCQAAWQKLVRVVAHALARKYH
____HHHHHHHHHHHTT__HHHHHHHHHHHHHHHSGGGGGGGGGG___SSHHHHHT_HHHHHHHHHHHHHHHHHHHTTT_HHHHHHHHHHHHHHTS___THHHHHHHHHHHHHHHHHHGGGS_HHHHHHHHHHHHHHHHHHSTT__
VHWSAEEKQLITSIWGKVNVADCGAEALARLLIVYPWTQRFFSSFGNLSSATAISGNPNVKAHGKKVLTSFGDAVKNLDNIKGTFAQLSELHCDKLHVDPENFRLLGDILVIILAAHFGKDFTPECQAAWQKLVRVVAHALARKYH
____HHHHHHHHHHHHHS_HHHHHHHHHHHHHHHSGGGGGGGGGG___SSHHHHHH_HHHHHHHHHHHHHHHHHHHTTT_HHHHTHHHHHHHHHTS___THHHHHHHHHHHHHHHHHHGGGS_HHHHHHHHHHHHHHHHHHS_S__

>P02118 vs. P10782
VHWSAEEKQLITGLWGKVNVADCGAEALARLLIVYPWTQRFFSSFGNLSSPTAILGNPMVRAHGKKVLTSFGDAVKNLDNIKNTFAQLSELHCDKLHVDPENFRLLGDILIIVLAAHFAKEFTPDCQAAWQKLVRVVAHALARKYH
____HHHHHHHHHHHTT__HHHHHHHHHHHHHHHSGGGGGGGGGG___SSHHHHHT_HHHHHHHHHHHHHHHHHHHTTT_HHHHHHHHHHHHHHTS___THHHHHHHHHHHHHHHHHHGGGS_HHHHHHHHHHHHHHHHHHSTT__
VHWTAEEKQLITGLWGKVNVAECGAEALARLLIVYPWTQRFFASFGNLSSATAITGNPMVRAHGKKVLTSFGEAVKNLDNIKATFAQLSELHCDKLHVDPENFRLLGDILIIVLAAHFAKDFTPECQAAWQKLVGAVAHALARKYH
____HHHHHHHHHHHHT__HHHHHHHHHHHHHHHSGGGGGGGGGG___SSHHHHTT_HHHHHHHHHHHHHHHHHHHSGGGHHHHSHHHHHHHHTTS___THHHHHHHHHHHHHHHHHHGGGS_HHHHHHHHHHHHHHHHHHHTS__

>P02118 vs. A0A075B5G0
VHWSAEEKQLITGLWGKVNVADCGAEALARLLIVYPWTQRFFSSFGNLSSPTAILGNPMVRAHGKKVLTSFGDAVKNLDNIKNTFAQLSELHCDKLHVDPENFRLLGDILIIVLAAHFAKEFTPDCQAAWQKLVRVVAHALARKYH
____HHHHHHHHHHHTT__HHHHHHHHHHHHHHHSGGGGGGGGGG___SSHHHHHT_HHHHHHHHHHHHHHHHHHHTTT_HHHHHHHHHHHHHHTS___THHHHHHHHHHHHHHHHHHGGGS_HHHHHHHHHHHHHHHHHHSTT__
VQWSAEEKQLISSLWGKVNVAECGAEALARLLIVYPWTQRFFTSFGNLSSASAIIGNPMVRAHGKKVLTSFGDAVKNLDNIKNTFAQLSELHCDKLHVDPENFRLLGDILIIVLAAHFAKEFTPECQAAWQKLVRVVAHALARKYH
____HHHHHHHHHHHTT__HHHHHHHHHHHHHHHSGGGGGGGGGG___SSHHHHHT_HHHHHHHHHHHHHHHHHHTTGGGHHHHTHHHHHHHHHTS___THHHHHHHHHHHHHHHHHHGGGS_HHHHHHHHHHHHHHHHHHGGGG_

>G1U9Q8 vs. P21668
MVHWSAEEKQLITGLWGKVNVADCGAEALARLLIVYPWTQRFFASFGNLSSPTAILGNPMVRAHGKKVLTSFGDAVKNLDNIKNTFSQLSELHCDKLHVDPENFRLLGDILIIVLAAHFSKDFTPECQAAWQKLVRVVAHALARKYH
_____HHHHHHHHHHHHT__HHHHHHHHHHHHHHHSGGGGGGGGGGS__SSHHHHHH_HHHHHHHHHHHHHHHHHHTTTT_HHHHTHHHHHHHHTTS___THHHHHHHHHHHHHHHHHHGGGS_HHHHHHHHHHHHHHHHHHH_S__
-VHWSAEEKQLITGLWGKVNVAECGAEALARLLIVYPWTQRFFTSFGNLSSASAVLGNPNVRAHGKKVLTSFGEAVKNLDNIKNTFAQLSELHCDKLHVDPENFRLLGDILIIVLAGHFGKDFTPDCQAAWQKLVRAVAHALARKYH
-____HHHHHHHHHHHTT__HHHHHHHHHHHHHHHSGGGGGGGGGG___SSHHHHHT_HHHHHHHHHHHHHHHHHHHHTT__TTTSHHHHHHHHHTT___THHHHHHHHHHHHHHHHHHGGGS_HHHHHHHHHHHHHHHHHHHTT__

>G1U9Q8 vs. P02114
MVHWSAEEKQLITGLWGKVNVADCGAEALARLLIVYPWTQRFFASFGNLSSPTAILGNPMVRAHGKKVLTSFGDAVKNLDNIKNTFSQLSELHCDKLHVDPENFRLLGDILIIVLAAHFSKDFTPECQAAWQKLVRVVAHALARKYH
_____HHHHHHHHHHHHT__HHHHHHHHHHHHHHHSGGGGGGGGGGS__SSHHHHHH_HHHHHHHHHHHHHHHHHHTTTT_HHHHTHHHHHHHHTTS___THHHHHHHHHHHHHHHHHHGGGS_HHHHHHHHHHHHHHHHHHH_S__
MVHWTAEEKQLITGLWGKVNVADCGAEALARLLIVYPWTQRFFASFGNLSSPTAILGNPMVRAHGKKVLTSFGDAVKNLDNIKNTFAQLSELHCDKLHVDPENFRLLGDILIIVLAAHFTKDFTPECQAAWQKLVRVVAHALARKYH
_____HHHHHHHHHHHHH__HHHHHHHHHHHHHHHSGGGGGGGGGG___SSHHHHHT_HHHHHHHHHHHHHHHHHHHTGGGHHHHTHHHHHHHHHTS___THHHHHHHHHHHHHHHHHHGGG__HHHHHHHHHHHHHHHHHHTGGG_

>G1U9Q8 vs. P02123
MVHWSAEEKQLITGLWGKVNVADCGAEALARLLIVYPWTQRFFASFGNLSSPTAILGNPMVRAHGKKVLTSFGDAVKNLDNIKNTFSQLSELHCDKLHVDPENFRLLGDILIIVLAAHFSKDFTPECQAAWQKLVRVVAHALARKYH
_____HHHHHHHHHHHHT__HHHHHHHHHHHHHHHSGGGGGGGGGGS__SSHHHHHH_HHHHHHHHHHHHHHHHHHTTTT_HHHHTHHHHHHHHTTS___THHHHHHHHHHHHHHHHHHGGGS_HHHHHHHHHHHHHHHHHHH_S__
-VQWSAEEKQLISGLWGKVNVADCGAEALARLLIVYPWTQRFFASFGNLSSPTAILGNPMVRAHGKKVLTSFGDAVKNLDNIKNTFAQLSELHCDKLHVDPENFRLLGDILIIVLAAHFTKEFTPECQAAWQKLVRVVAHALARKYH
-____HHHHHHHHHHHTT__HHHHHHHHHHHHHHHSGGGGGGGGGG___SSHHHHHH_HHHHHHHHHHHHHHHHHHHTGGGHHHHTHHHHHHHHTTT___THHHHHHHHHHHHHHHHHHGGGS_HHHHHHHHHHHHHHHHHHHGGG_

>G1U9Q8 vs. P84479
MVHWSAEEKQLITGLWGKVNVADCGAEALARLLIVYPWTQRFFASFGNLSSPTAILGNPMVRAHGKKVLTSFGDAVKNLDNIKNTFSQLSELHCDKLHVDPENFRLLGDILIIVLAAHFSKDFTPECQAAWQKLVRVVAHALARKYH
_____HHHHHHHHHHHHT__HHHHHHHHHHHHHHHSGGGGGGGGGGS__SSHHHHHH_HHHHHHHHHHHHHHHHHHTTTT_HHHHTHHHHHHHHTTS___THHHHHHHHHHHHHHHHHHGGGS_HHHHHHHHHHHHHHHHHHH_S__
-VHWSAEEKQLITGLWGKVNVADCGAEALARLLIVYPWTQRFFASFGNLSSPTAILGNPMVRAHGKKVLTSFGDAVKNLDNIKNTFSQLSELHCDKLHVDPENFRLLGDILIIVLAAHFSKDFTPECQAAWQKLVRVVAHALARKYH
-____HHHHHHHHHHHTT__HHHHHHHHHHHHHHH_GGGGGG_GGG___SSHHHHHH_HHHHHHHHHHHHHHHHHHH_SSSHHHHTHHHHHHHHHTS___THHHHHHHHHHHHHHHHHHGGGS_HHHHHHHHHHHHHHHHHHGGGT_

>G1U9Q8 vs. P30893
MVHWSAEEKQLITGLWGKVNVADCGAEALARLLIVYPWTQRFFASFGNLSSPTAILGNPMVRAHGKKVLTSFGDAVKNLDNIKNTFSQLSELHCDKLHVDPENFRLLGDILIIVLAAHFSKDFTPECQAAWQKLVRVVAHALARKYH
_____HHHHHHHHHHHHT__HHHHHHHHHHHHHHHSGGGGGGGGGGS__SSHHHHHH_HHHHHHHHHHHHHHHHHHTTTT_HHHHTHHHHHHHHTTS___THHHHHHHHHHHHHHHHHHGGGS_HHHHHHHHHHHHHHHHHHH_S__
-VHWSAEEKQLITGLWGKVNVAECGAEALARLLIVYPWTQRFFASFGNLSSPTAILGNPMVRAHGKKVLTSFGDAVKNLDNIKNTFSQLSELHCDKLHVDPENFRLLGDILIIVLAAHFTKDFTPECQAAWQKLVRVVAHALARKYH
-____TTHHHHHHHHHTT__HHHHHHHHHHHHHHHSGGGGGGGGGG____STTHHHHSTTHHHHHHHHHHHHHHHHTTTTSHHHHHHHHHHHHHTTT___THHHHHHHHHHHHHHHTSSGGGS_HHHHHHHHHHHHHHHHHTTTTT_

>G1U9Q8 vs. P11342
MVHWSAEEKQLITGLWGKVNVADCGAEALARLLIVYPWTQRFFASFGNLSSPTAILGNPMVRAHGKKVLTSFGDAVKNLDNIKNTFSQLSELHCDKLHVDPENFRLLGDILIIVLAAHFSKDFTPECQAAWQKLVRVVAHALARKYH
_____HHHHHHHHHHHHT__HHHHHHHHHHHHHHHSGGGGGGGGGGS__SSHHHHHH_HHHHHHHHHHHHHHHHHHTTTT_HHHHTHHHHHHHHTTS___THHHHHHHHHHHHHHHHHHGGGS_HHHHHHHHHHHHHHHHHHH_S__
-VHWSAEEKQLITSIWGKVNVADCGAEALARLLIVYPWTQRFFSSFGNLSSATAISGNPNVKAHGKKVLTSFGDAVKNLDNIKGTFAQLSELHCDKLHVDPENFRLLGDILVIILAAHFGKDFTPECQAAWQKLVRVVAHALARKYH
-____HHHHHHHHHHHHHS_HHHHHHHHHHHHHHHSGGGGGGGGGG___SSHHHHHH_HHHHHHHHHHHHHHHHHHHTTT_HHHHTHHHHHHHHHTS___THHHHHHHHHHHHHHHHHHGGGS_HHHHHHHHHHHHHHHHHHS_S__

>G1U9Q8 vs. P10782
MVHWSAEEKQLITGLWGKVNVADCGAEALARLLIVYPWTQRFFASFGNLSSPTAILGNPMVRAHGKKVLTSFGDAVKNLDNIKNTFSQLSELHCDKLHVDPENFRLLGDILIIVLAAHFSKDFTPECQAAWQKLVRVVAHALARKYH
_____HHHHHHHHHHHHT__HHHHHHHHHHHHHHHSGGGGGGGGGGS__SSHHHHHH_HHHHHHHHHHHHHHHHHHTTTT_HHHHTHHHHHHHHTTS___THHHHHHHHHHHHHHHHHHGGGS_HHHHHHHHHHHHHHHHHHH_S__
-VHWTAEEKQLITGLWGKVNVAECGAEALARLLIVYPWTQRFFASFGNLSSATAITGNPMVRAHGKKVLTSFGEAVKNLDNIKATFAQLSELHCDKLHVDPENFRLLGDILIIVLAAHFAKDFTPECQAAWQKLVGAVAHALARKYH
-____HHHHHHHHHHHHT__HHHHHHHHHHHHHHHSGGGGGGGGGG___SSHHHHTT_HHHHHHHHHHHHHHHHHHHSGGGHHHHSHHHHHHHHTTS___THHHHHHHHHHHHHHHHHHGGGS_HHHHHHHHHHHHHHHHHHHTS__

>G1U9Q8 vs. A0A075B5G0
MVHWSAEEKQLITGLWGKVNVADCGAEALARLLIVYPWTQRFFASFGNLSSPTAILGNPMVRAHGKKVLTSFGDAVKNLDNIKNTFSQLSELHCDKLHVDPENFRLLGDILIIVLAAHFSKDFTPECQAAWQKLVRVVAHALARKYH
_____HHHHHHHHHHHHT__HHHHHHHHHHHHHHHSGGGGGGGGGGS__SSHHHHHH_HHHHHHHHHHHHHHHHHHTTTT_HHHHTHHHHHHHHTTS___THHHHHHHHHHHHHHHHHHGGGS_HHHHHHHHHHHHHHHHHHH_S__
-VQWSAEEKQLISSLWGKVNVAECGAEALARLLIVYPWTQRFFTSFGNLSSASAIIGNPMVRAHGKKVLTSFGDAVKNLDNIKNTFAQLSELHCDKLHVDPENFRLLGDILIIVLAAHFAKEFTPECQAAWQKLVRVVAHALARKYH
-____HHHHHHHHHHHTT__HHHHHHHHHHHHHHHSGGGGGGGGGG___SSHHHHHT_HHHHHHHHHHHHHHHHHHTTGGGHHHHTHHHHHHHHHTS___THHHHHHHHHHHHHHHHHHGGGS_HHHHHHHHHHHHHHHHHHGGGG_

>P21668 vs. P02114
-VHWSAEEKQLITGLWGKVNVAECGAEALARLLIVYPWTQRFFTSFGNLSSASAVLGNPNVRAHGKKVLTSFGEAVKNLDNIKNTFAQLSELHCDKLHVDPENFRLLGDILIIVLAGHFGKDFTPDCQAAWQKLVRAVAHALARKYH
-____HHHHHHHHHHHTT__HHHHHHHHHHHHHHHSGGGGGGGGGG___SSHHHHHT_HHHHHHHHHHHHHHHHHHHHTT__TTTSHHHHHHHHHTT___THHHHHHHHHHHHHHHHHHGGGS_HHHHHHHHHHHHHHHHHHHTT__
MVHWTAEEKQLITGLWGKVNVADCGAEALARLLIVYPWTQRFFASFGNLSSPTAILGNPMVRAHGKKVLTSFGDAVKNLDNIKNTFAQLSELHCDKLHVDPENFRLLGDILIIVLAAHFTKDFTPECQAAWQKLVRVVAHALARKYH
_____HHHHHHHHHHHHH__HHHHHHHHHHHHHHHSGGGGGGGGGG___SSHHHHHT_HHHHHHHHHHHHHHHHHHHTGGGHHHHTHHHHHHHHHTS___THHHHHHHHHHHHHHHHHHGGG__HHHHHHHHHHHHHHHHHHTGGG_

>P21668 vs. P02123
VHWSAEEKQLITGLWGKVNVAECGAEALARLLIVYPWTQRFFTSFGNLSSASAVLGNPNVRAHGKKVLTSFGEAVKNLDNIKNTFAQLSELHCDKLHVDPENFRLLGDILIIVLAGHFGKDFTPDCQAAWQKLVRAVAHALARKYH
____HHHHHHHHHHHTT__HHHHHHHHHHHHHHHSGGGGGGGGGG___SSHHHHHT_HHHHHHHHHHHHHHHHHHHHTT__TTTSHHHHHHHHHTT___THHHHHHHHHHHHHHHHHHGGGS_HHHHHHHHHHHHHHHHHHHTT__
VQWSAEEKQLISGLWGKVNVADCGAEALARLLIVYPWTQRFFASFGNLSSPTAILGNPMVRAHGKKVLTSFGDAVKNLDNIKNTFAQLSELHCDKLHVDPENFRLLGDILIIVLAAHFTKEFTPECQAAWQKLVRVVAHALARKYH
____HHHHHHHHHHHTT__HHHHHHHHHHHHHHHSGGGGGGGGGG___SSHHHHHH_HHHHHHHHHHHHHHHHHHHTGGGHHHHTHHHHHHHHTTT___THHHHHHHHHHHHHHHHHHGGGS_HHHHHHHHHHHHHHHHHHHGGG_

>P21668 vs. P84479
VHWSAEEKQLITGLWGKVNVAECGAEALARLLIVYPWTQRFFTSFGNLSSASAVLGNPNVRAHGKKVLTSFGEAVKNLDNIKNTFAQLSELHCDKLHVDPENFRLLGDILIIVLAGHFGKDFTPDCQAAWQKLVRAVAHALARKYH
____HHHHHHHHHHHTT__HHHHHHHHHHHHHHHSGGGGGGGGGG___SSHHHHHT_HHHHHHHHHHHHHHHHHHHHTT__TTTSHHHHHHHHHTT___THHHHHHHHHHHHHHHHHHGGGS_HHHHHHHHHHHHHHHHHHHTT__
VHWSAEEKQLITGLWGKVNVADCGAEALARLLIVYPWTQRFFASFGNLSSPTAILGNPMVRAHGKKVLTSFGDAVKNLDNIKNTFSQLSELHCDKLHVDPENFRLLGDILIIVLAAHFSKDFTPECQAAWQKLVRVVAHALARKYH
____HHHHHHHHHHHTT__HHHHHHHHHHHHHHH_GGGGGG_GGG___SSHHHHHH_HHHHHHHHHHHHHHHHHHH_SSSHHHHTHHHHHHHHHTS___THHHHHHHHHHHHHHHHHHGGGS_HHHHHHHHHHHHHHHHHHGGGT_

>P21668 vs. P30893
VHWSAEEKQLITGLWGKVNVAECGAEALARLLIVYPWTQRFFTSFGNLSSASAVLGNPNVRAHGKKVLTSFGEAVKNLDNIKNTFAQLSELHCDKLHVDPENFRLLGDILIIVLAGHFGKDFTPDCQAAWQKLVRAVAHALARKYH
____HHHHHHHHHHHTT__HHHHHHHHHHHHHHHSGGGGGGGGGG___SSHHHHHT_HHHHHHHHHHHHHHHHHHHHTT__TTTSHHHHHHHHHTT___THHHHHHHHHHHHHHHHHHGGGS_HHHHHHHHHHHHHHHHHHHTT__
VHWSAEEKQLITGLWGKVNVAECGAEALARLLIVYPWTQRFFASFGNLSSPTAILGNPMVRAHGKKVLTSFGDAVKNLDNIKNTFSQLSELHCDKLHVDPENFRLLGDILIIVLAAHFTKDFTPECQAAWQKLVRVVAHALARKYH
____TTHHHHHHHHHTT__HHHHHHHHHHHHHHHSGGGGGGGGGG____STTHHHHSTTHHHHHHHHHHHHHHHHTTTTSHHHHHHHHHHHHHTTT___THHHHHHHHHHHHHHHTSSGGGS_HHHHHHHHHHHHHHHHHTTTTT_

>P21668 vs. P11342
VHWSAEEKQLITGLWGKVNVAECGAEALARLLIVYPWTQRFFTSFGNLSSASAVLGNPNVRAHGKKVLTSFGEAVKNLDNIKNTFAQLSELHCDKLHVDPENFRLLGDILIIVLAGHFGKDFTPDCQAAWQKLVRAVAHALARKYH
____HHHHHHHHHHHTT__HHHHHHHHHHHHHHHSGGGGGGGGGG___SSHHHHHT_HHHHHHHHHHHHHHHHHHHHTT__TTTSHHHHHHHHHTT___THHHHHHHHHHHHHHHHHHGGGS_HHHHHHHHHHHHHHHHHHHTT__
VHWSAEEKQLITSIWGKVNVADCGAEALARLLIVYPWTQRFFSSFGNLSSATAISGNPNVKAHGKKVLTSFGDAVKNLDNIKGTFAQLSELHCDKLHVDPENFRLLGDILVIILAAHFGKDFTPECQAAWQKLVRVVAHALARKYH
____HHHHHHHHHHHHHS_HHHHHHHHHHHHHHHSGGGGGGGGGG___SSHHHHHH_HHHHHHHHHHHHHHHHHHHTTT_HHHHTHHHHHHHHHTS___THHHHHHHHHHHHHHHHHHGGGS_HHHHHHHHHHHHHHHHHHS_S__

>P21668 vs. P10782
VHWSAEEKQLITGLWGKVNVAECGAEALARLLIVYPWTQRFFTSFGNLSSASAVLGNPNVRAHGKKVLTSFGEAVKNLDNIKNTFAQLSELHCDKLHVDPENFRLLGDILIIVLAGHFGKDFTPDCQAAWQKLVRAVAHALARKYH
____HHHHHHHHHHHTT__HHHHHHHHHHHHHHHSGGGGGGGGGG___SSHHHHHT_HHHHHHHHHHHHHHHHHHHHTT__TTTSHHHHHHHHHTT___THHHHHHHHHHHHHHHHHHGGGS_HHHHHHHHHHHHHHHHHHHTT__
VHWTAEEKQLITGLWGKVNVAECGAEALARLLIVYPWTQRFFASFGNLSSATAITGNPMVRAHGKKVLTSFGEAVKNLDNIKATFAQLSELHCDKLHVDPENFRLLGDILIIVLAAHFAKDFTPECQAAWQKLVGAVAHALARKYH
____HHHHHHHHHHHHT__HHHHHHHHHHHHHHHSGGGGGGGGGG___SSHHHHTT_HHHHHHHHHHHHHHHHHHHSGGGHHHHSHHHHHHHHTTS___THHHHHHHHHHHHHHHHHHGGGS_HHHHHHHHHHHHHHHHHHHTS__

>P21668 vs. A0A075B5G0
VHWSAEEKQLITGLWGKVNVAECGAEALARLLIVYPWTQRFFTSFGNLSSASAVLGNPNVRAHGKKVLTSFGEAVKNLDNIKNTFAQLSELHCDKLHVDPENFRLLGDILIIVLAGHFGKDFTPDCQAAWQKLVRAVAHALARKYH
____HHHHHHHHHHHTT__HHHHHHHHHHHHHHHSGGGGGGGGGG___SSHHHHHT_HHHHHHHHHHHHHHHHHHHHTT__TTTSHHHHHHHHHTT___THHHHHHHHHHHHHHHHHHGGGS_HHHHHHHHHHHHHHHHHHHTT__
VQWSAEEKQLISSLWGKVNVAECGAEALARLLIVYPWTQRFFTSFGNLSSASAIIGNPMVRAHGKKVLTSFGDAVKNLDNIKNTFAQLSELHCDKLHVDPENFRLLGDILIIVLAAHFAKEFTPECQAAWQKLVRVVAHALARKYH
____HHHHHHHHHHHTT__HHHHHHHHHHHHHHHSGGGGGGGGGG___SSHHHHHT_HHHHHHHHHHHHHHHHHHTTGGGHHHHTHHHHHHHHHTS___THHHHHHHHHHHHHHHHHHGGGS_HHHHHHHHHHHHHHHHHHGGGG_

>P02114 vs. P02123
MVHWTAEEKQLITGLWGKVNVADCGAEALARLLIVYPWTQRFFASFGNLSSPTAILGNPMVRAHGKKVLTSFGDAVKNLDNIKNTFAQLSELHCDKLHVDPENFRLLGDILIIVLAAHFTKDFTPECQAAWQKLVRVVAHALARKYH
_____HHHHHHHHHHHHH__HHHHHHHHHHHHHHHSGGGGGGGGGG___SSHHHHHT_HHHHHHHHHHHHHHHHHHHTGGGHHHHTHHHHHHHHHTS___THHHHHHHHHHHHHHHHHHGGG__HHHHHHHHHHHHHHHHHHTGGG_
-VQWSAEEKQLISGLWGKVNVADCGAEALARLLIVYPWTQRFFASFGNLSSPTAILGNPMVRAHGKKVLTSFGDAVKNLDNIKNTFAQLSELHCDKLHVDPENFRLLGDILIIVLAAHFTKEFTPECQAAWQKLVRVVAHALARKYH
-____HHHHHHHHHHHTT__HHHHHHHHHHHHHHHSGGGGGGGGGG___SSHHHHHH_HHHHHHHHHHHHHHHHHHHTGGGHHHHTHHHHHHHHTTT___THHHHHHHHHHHHHHHHHHGGGS_HHHHHHHHHHHHHHHHHHHGGG_

>P02114 vs. P84479
MVHWTAEEKQLITGLWGKVNVADCGAEALARLLIVYPWTQRFFASFGNLSSPTAILGNPMVRAHGKKVLTSFGDAVKNLDNIKNTFAQLSELHCDKLHVDPENFRLLGDILIIVLAAHFTKDFTPECQAAWQKLVRVVAHALARKYH
_____HHHHHHHHHHHHH__HHHHHHHHHHHHHHHSGGGGGGGGGG___SSHHHHHT_HHHHHHHHHHHHHHHHHHHTGGGHHHHTHHHHHHHHHTS___THHHHHHHHHHHHHHHHHHGGG__HHHHHHHHHHHHHHHHHHTGGG_
-VHWSAEEKQLITGLWGKVNVADCGAEALARLLIVYPWTQRFFASFGNLSSPTAILGNPMVRAHGKKVLTSFGDAVKNLDNIKNTFSQLSELHCDKLHVDPENFRLLGDILIIVLAAHFSKDFTPECQAAWQKLVRVVAHALARKYH
-____HHHHHHHHHHHTT__HHHHHHHHHHHHHHH_GGGGGG_GGG___SSHHHHHH_HHHHHHHHHHHHHHHHHHH_SSSHHHHTHHHHHHHHHTS___THHHHHHHHHHHHHHHHHHGGGS_HHHHHHHHHHHHHHHHHHGGGT_

>P02114 vs. P30893
MVHWTAEEKQLITGLWGKVNVADCGAEALARLLIVYPWTQRFFASFGNLSSPTAILGNPMVRAHGKKVLTSFGDAVKNLDNIKNTFAQLSELHCDKLHVDPENFRLLGDILIIVLAAHFTKDFTPECQAAWQKLVRVVAHALARKYH
_____HHHHHHHHHHHHH__HHHHHHHHHHHHHHHSGGGGGGGGGG___SSHHHHHT_HHHHHHHHHHHHHHHHHHHTGGGHHHHTHHHHHHHHHTS___THHHHHHHHHHHHHHHHHHGGG__HHHHHHHHHHHHHHHHHHTGGG_
-VHWSAEEKQLITGLWGKVNVAECGAEALARLLIVYPWTQRFFASFGNLSSPTAILGNPMVRAHGKKVLTSFGDAVKNLDNIKNTFSQLSELHCDKLHVDPENFRLLGDILIIVLAAHFTKDFTPECQAAWQKLVRVVAHALARKYH
-____TTHHHHHHHHHTT__HHHHHHHHHHHHHHHSGGGGGGGGGG____STTHHHHSTTHHHHHHHHHHHHHHHHTTTTSHHHHHHHHHHHHHTTT___THHHHHHHHHHHHHHHTSSGGGS_HHHHHHHHHHHHHHHHHTTTTT_

>P02114 vs. P11342
MVHWTAEEKQLITGLWGKVNVADCGAEALARLLIVYPWTQRFFASFGNLSSPTAILGNPMVRAHGKKVLTSFGDAVKNLDNIKNTFAQLSELHCDKLHVDPENFRLLGDILIIVLAAHFTKDFTPECQAAWQKLVRVVAHALARKYH
_____HHHHHHHHHHHHH__HHHHHHHHHHHHHHHSGGGGGGGGGG___SSHHHHHT_HHHHHHHHHHHHHHHHHHHTGGGHHHHTHHHHHHHHHTS___THHHHHHHHHHHHHHHHHHGGG__HHHHHHHHHHHHHHHHHHTGGG_
-VHWSAEEKQLITSIWGKVNVADCGAEALARLLIVYPWTQRFFSSFGNLSSATAISGNPNVKAHGKKVLTSFGDAVKNLDNIKGTFAQLSELHCDKLHVDPENFRLLGDILVIILAAHFGKDFTPECQAAWQKLVRVVAHALARKYH
-____HHHHHHHHHHHHHS_HHHHHHHHHHHHHHHSGGGGGGGGGG___SSHHHHHH_HHHHHHHHHHHHHHHHHHHTTT_HHHHTHHHHHHHHHTS___THHHHHHHHHHHHHHHHHHGGGS_HHHHHHHHHHHHHHHHHHS_S__

>P02114 vs. P10782
MVHWTAEEKQLITGLWGKVNVADCGAEALARLLIVYPWTQRFFASFGNLSSPTAILGNPMVRAHGKKVLTSFGDAVKNLDNIKNTFAQLSELHCDKLHVDPENFRLLGDILIIVLAAHFTKDFTPECQAAWQKLVRVVAHALARKYH
_____HHHHHHHHHHHHH__HHHHHHHHHHHHHHHSGGGGGGGGGG___SSHHHHHT_HHHHHHHHHHHHHHHHHHHTGGGHHHHTHHHHHHHHHTS___THHHHHHHHHHHHHHHHHHGGG__HHHHHHHHHHHHHHHHHHTGGG_
-VHWTAEEKQLITGLWGKVNVAECGAEALARLLIVYPWTQRFFASFGNLSSATAITGNPMVRAHGKKVLTSFGEAVKNLDNIKATFAQLSELHCDKLHVDPENFRLLGDILIIVLAAHFAKDFTPECQAAWQKLVGAVAHALARKYH
-____HHHHHHHHHHHHT__HHHHHHHHHHHHHHHSGGGGGGGGGG___SSHHHHTT_HHHHHHHHHHHHHHHHHHHSGGGHHHHSHHHHHHHHTTS___THHHHHHHHHHHHHHHHHHGGGS_HHHHHHHHHHHHHHHHHHHTS__

>P02114 vs. A0A075B5G0
MVHWTAEEKQLITGLWGKVNVADCGAEALARLLIVYPWTQRFFASFGNLSSPTAILGNPMVRAHGKKVLTSFGDAVKNLDNIKNTFAQLSELHCDKLHVDPENFRLLGDILIIVLAAHFTKDFTPECQAAWQKLVRVVAHALARKYH
_____HHHHHHHHHHHHH__HHHHHHHHHHHHHHHSGGGGGGGGGG___SSHHHHHT_HHHHHHHHHHHHHHHHHHHTGGGHHHHTHHHHHHHHHTS___THHHHHHHHHHHHHHHHHHGGG__HHHHHHHHHHHHHHHHHHTGGG_
-VQWSAEEKQLISSLWGKVNVAECGAEALARLLIVYPWTQRFFTSFGNLSSASAIIGNPMVRAHGKKVLTSFGDAVKNLDNIKNTFAQLSELHCDKLHVDPENFRLLGDILIIVLAAHFAKEFTPECQAAWQKLVRVVAHALARKYH
-____HHHHHHHHHHHTT__HHHHHHHHHHHHHHHSGGGGGGGGGG___SSHHHHHT_HHHHHHHHHHHHHHHHHHTTGGGHHHHTHHHHHHHHHTS___THHHHHHHHHHHHHHHHHHGGGS_HHHHHHHHHHHHHHHHHHGGGG_

>P02123 vs. P84479
VQWSAEEKQLISGLWGKVNVADCGAEALARLLIVYPWTQRFFASFGNLSSPTAILGNPMVRAHGKKVLTSFGDAVKNLDNIKNTFAQLSELHCDKLHVDPENFRLLGDILIIVLAAHFTKEFTPECQAAWQKLVRVVAHALARKYH
____HHHHHHHHHHHTT__HHHHHHHHHHHHHHHSGGGGGGGGGG___SSHHHHHH_HHHHHHHHHHHHHHHHHHHTGGGHHHHTHHHHHHHHTTT___THHHHHHHHHHHHHHHHHHGGGS_HHHHHHHHHHHHHHHHHHHGGG_
VHWSAEEKQLITGLWGKVNVADCGAEALARLLIVYPWTQRFFASFGNLSSPTAILGNPMVRAHGKKVLTSFGDAVKNLDNIKNTFSQLSELHCDKLHVDPENFRLLGDILIIVLAAHFSKDFTPECQAAWQKLVRVVAHALARKYH
____HHHHHHHHHHHTT__HHHHHHHHHHHHHHH_GGGGGG_GGG___SSHHHHHH_HHHHHHHHHHHHHHHHHHH_SSSHHHHTHHHHHHHHHTS___THHHHHHHHHHHHHHHHHHGGGS_HHHHHHHHHHHHHHHHHHGGGT_

>P02123 vs. P30893
VQWSAEEKQLISGLWGKVNVADCGAEALARLLIVYPWTQRFFASFGNLSSPTAILGNPMVRAHGKKVLTSFGDAVKNLDNIKNTFAQLSELHCDKLHVDPENFRLLGDILIIVLAAHFTKEFTPECQAAWQKLVRVVAHALARKYH
____HHHHHHHHHHHTT__HHHHHHHHHHHHHHHSGGGGGGGGGG___SSHHHHHH_HHHHHHHHHHHHHHHHHHHTGGGHHHHTHHHHHHHHTTT___THHHHHHHHHHHHHHHHHHGGGS_HHHHHHHHHHHHHHHHHHHGGG_
VHWSAEEKQLITGLWGKVNVAECGAEALARLLIVYPWTQRFFASFGNLSSPTAILGNPMVRAHGKKVLTSFGDAVKNLDNIKNTFSQLSELHCDKLHVDPENFRLLGDILIIVLAAHFTKDFTPECQAAWQKLVRVVAHALARKYH
____TTHHHHHHHHHTT__HHHHHHHHHHHHHHHSGGGGGGGGGG____STTHHHHSTTHHHHHHHHHHHHHHHHTTTTSHHHHHHHHHHHHHTTT___THHHHHHHHHHHHHHHTSSGGGS_HHHHHHHHHHHHHHHHHTTTTT_

>P02123 vs. P11342
VQWSAEEKQLISGLWGKVNVADCGAEALARLLIVYPWTQRFFASFGNLSSPTAILGNPMVRAHGKKVLTSFGDAVKNLDNIKNTFAQLSELHCDKLHVDPENFRLLGDILIIVLAAHFTKEFTPECQAAWQKLVRVVAHALARKYH
____HHHHHHHHHHHTT__HHHHHHHHHHHHHHHSGGGGGGGGGG___SSHHHHHH_HHHHHHHHHHHHHHHHHHHTGGGHHHHTHHHHHHHHTTT___THHHHHHHHHHHHHHHHHHGGGS_HHHHHHHHHHHHHHHHHHHGGG_
VHWSAEEKQLITSIWGKVNVADCGAEALARLLIVYPWTQRFFSSFGNLSSATAISGNPNVKAHGKKVLTSFGDAVKNLDNIKGTFAQLSELHCDKLHVDPENFRLLGDILVIILAAHFGKDFTPECQAAWQKLVRVVAHALARKYH
____HHHHHHHHHHHHHS_HHHHHHHHHHHHHHHSGGGGGGGGGG___SSHHHHHH_HHHHHHHHHHHHHHHHHHHTTT_HHHHTHHHHHHHHHTS___THHHHHHHHHHHHHHHHHHGGGS_HHHHHHHHHHHHHHHHHHS_S__

>P02123 vs. P10782
VQWSAEEKQLISGLWGKVNVADCGAEALARLLIVYPWTQRFFASFGNLSSPTAILGNPMVRAHGKKVLTSFGDAVKNLDNIKNTFAQLSELHCDKLHVDPENFRLLGDILIIVLAAHFTKEFTPECQAAWQKLVRVVAHALARKYH
____HHHHHHHHHHHTT__HHHHHHHHHHHHHHHSGGGGGGGGGG___SSHHHHHH_HHHHHHHHHHHHHHHHHHHTGGGHHHHTHHHHHHHHTTT___THHHHHHHHHHHHHHHHHHGGGS_HHHHHHHHHHHHHHHHHHHGGG_
VHWTAEEKQLITGLWGKVNVAECGAEALARLLIVYPWTQRFFASFGNLSSATAITGNPMVRAHGKKVLTSFGEAVKNLDNIKATFAQLSELHCDKLHVDPENFRLLGDILIIVLAAHFAKDFTPECQAAWQKLVGAVAHALARKYH
____HHHHHHHHHHHHT__HHHHHHHHHHHHHHHSGGGGGGGGGG___SSHHHHTT_HHHHHHHHHHHHHHHHHHHSGGGHHHHSHHHHHHHHTTS___THHHHHHHHHHHHHHHHHHGGGS_HHHHHHHHHHHHHHHHHHHTS__

>P02123 vs. A0A075B5G0
VQWSAEEKQLISGLWGKVNVADCGAEALARLLIVYPWTQRFFASFGNLSSPTAILGNPMVRAHGKKVLTSFGDAVKNLDNIKNTFAQLSELHCDKLHVDPENFRLLGDILIIVLAAHFTKEFTPECQAAWQKLVRVVAHALARKYH
____HHHHHHHHHHHTT__HHHHHHHHHHHHHHHSGGGGGGGGGG___SSHHHHHH_HHHHHHHHHHHHHHHHHHHTGGGHHHHTHHHHHHHHTTT___THHHHHHHHHHHHHHHHHHGGGS_HHHHHHHHHHHHHHHHHHHGGG_
VQWSAEEKQLISSLWGKVNVAECGAEALARLLIVYPWTQRFFTSFGNLSSASAIIGNPMVRAHGKKVLTSFGDAVKNLDNIKNTFAQLSELHCDKLHVDPENFRLLGDILIIVLAAHFAKEFTPECQAAWQKLVRVVAHALARKYH
____HHHHHHHHHHHTT__HHHHHHHHHHHHHHHSGGGGGGGGGG___SSHHHHHT_HHHHHHHHHHHHHHHHHHTTGGGHHHHTHHHHHHHHHTS___THHHHHHHHHHHHHHHHHHGGGS_HHHHHHHHHHHHHHHHHHGGGG_

>P84479 vs. P30893
VHWSAEEKQLITGLWGKVNVADCGAEALARLLIVYPWTQRFFASFGNLSSPTAILGNPMVRAHGKKVLTSFGDAVKNLDNIKNTFSQLSELHCDKLHVDPENFRLLGDILIIVLAAHFSKDFTPECQAAWQKLVRVVAHALARKYH
____HHHHHHHHHHHTT__HHHHHHHHHHHHHHH_GGGGGG_GGG___SSHHHHHH_HHHHHHHHHHHHHHHHHHH_SSSHHHHTHHHHHHHHHTS___THHHHHHHHHHHHHHHHHHGGGS_HHHHHHHHHHHHHHHHHHGGGT_
VHWSAEEKQLITGLWGKVNVAECGAEALARLLIVYPWTQRFFASFGNLSSPTAILGNPMVRAHGKKVLTSFGDAVKNLDNIKNTFSQLSELHCDKLHVDPENFRLLGDILIIVLAAHFTKDFTPECQAAWQKLVRVVAHALARKYH
____TTHHHHHHHHHTT__HHHHHHHHHHHHHHHSGGGGGGGGGG____STTHHHHSTTHHHHHHHHHHHHHHHHTTTTSHHHHHHHHHHHHHTTT___THHHHHHHHHHHHHHHTSSGGGS_HHHHHHHHHHHHHHHHHTTTTT_

>P84479 vs. P11342
VHWSAEEKQLITGLWGKVNVADCGAEALARLLIVYPWTQRFFASFGNLSSPTAILGNPMVRAHGKKVLTSFGDAVKNLDNIKNTFSQLSELHCDKLHVDPENFRLLGDILIIVLAAHFSKDFTPECQAAWQKLVRVVAHALARKYH
____HHHHHHHHHHHTT__HHHHHHHHHHHHHHH_GGGGGG_GGG___SSHHHHHH_HHHHHHHHHHHHHHHHHHH_SSSHHHHTHHHHHHHHHTS___THHHHHHHHHHHHHHHHHHGGGS_HHHHHHHHHHHHHHHHHHGGGT_
VHWSAEEKQLITSIWGKVNVADCGAEALARLLIVYPWTQRFFSSFGNLSSATAISGNPNVKAHGKKVLTSFGDAVKNLDNIKGTFAQLSELHCDKLHVDPENFRLLGDILVIILAAHFGKDFTPECQAAWQKLVRVVAHALARKYH
____HHHHHHHHHHHHHS_HHHHHHHHHHHHHHHSGGGGGGGGGG___SSHHHHHH_HHHHHHHHHHHHHHHHHHHTTT_HHHHTHHHHHHHHHTS___THHHHHHHHHHHHHHHHHHGGGS_HHHHHHHHHHHHHHHHHHS_S__

>P84479 vs. P10782
VHWSAEEKQLITGLWGKVNVADCGAEALARLLIVYPWTQRFFASFGNLSSPTAILGNPMVRAHGKKVLTSFGDAVKNLDNIKNTFSQLSELHCDKLHVDPENFRLLGDILIIVLAAHFSKDFTPECQAAWQKLVRVVAHALARKYH
____HHHHHHHHHHHTT__HHHHHHHHHHHHHHH_GGGGGG_GGG___SSHHHHHH_HHHHHHHHHHHHHHHHHHH_SSSHHHHTHHHHHHHHHTS___THHHHHHHHHHHHHHHHHHGGGS_HHHHHHHHHHHHHHHHHHGGGT_
VHWTAEEKQLITGLWGKVNVAECGAEALARLLIVYPWTQRFFASFGNLSSATAITGNPMVRAHGKKVLTSFGEAVKNLDNIKATFAQLSELHCDKLHVDPENFRLLGDILIIVLAAHFAKDFTPECQAAWQKLVGAVAHALARKYH
____HHHHHHHHHHHHT__HHHHHHHHHHHHHHHSGGGGGGGGGG___SSHHHHTT_HHHHHHHHHHHHHHHHHHHSGGGHHHHSHHHHHHHHTTS___THHHHHHHHHHHHHHHHHHGGGS_HHHHHHHHHHHHHHHHHHHTS__

>P84479 vs. A0A075B5G0
VHWSAEEKQLITGLWGKVNVADCGAEALARLLIVYPWTQRFFASFGNLSSPTAILGNPMVRAHGKKVLTSFGDAVKNLDNIKNTFSQLSELHCDKLHVDPENFRLLGDILIIVLAAHFSKDFTPECQAAWQKLVRVVAHALARKYH
____HHHHHHHHHHHTT__HHHHHHHHHHHHHHH_GGGGGG_GGG___SSHHHHHH_HHHHHHHHHHHHHHHHHHH_SSSHHHHTHHHHHHHHHTS___THHHHHHHHHHHHHHHHHHGGGS_HHHHHHHHHHHHHHHHHHGGGT_
VQWSAEEKQLISSLWGKVNVAECGAEALARLLIVYPWTQRFFTSFGNLSSASAIIGNPMVRAHGKKVLTSFGDAVKNLDNIKNTFAQLSELHCDKLHVDPENFRLLGDILIIVLAAHFAKEFTPECQAAWQKLVRVVAHALARKYH
____HHHHHHHHHHHTT__HHHHHHHHHHHHHHHSGGGGGGGGGG___SSHHHHHT_HHHHHHHHHHHHHHHHHHTTGGGHHHHTHHHHHHHHHTS___THHHHHHHHHHHHHHHHHHGGGS_HHHHHHHHHHHHHHHHHHGGGG_

>P30893 vs. P11342
VHWSAEEKQLITGLWGKVNVAECGAEALARLLIVYPWTQRFFASFGNLSSPTAILGNPMVRAHGKKVLTSFGDAVKNLDNIKNTFSQLSELHCDKLHVDPENFRLLGDILIIVLAAHFTKDFTPECQAAWQKLVRVVAHALARKYH
____TTHHHHHHHHHTT__HHHHHHHHHHHHHHHSGGGGGGGGGG____STTHHHHSTTHHHHHHHHHHHHHHHHTTTTSHHHHHHHHHHHHHTTT___THHHHHHHHHHHHHHHTSSGGGS_HHHHHHHHHHHHHHHHHTTTTT_
VHWSAEEKQLITSIWGKVNVADCGAEALARLLIVYPWTQRFFSSFGNLSSATAISGNPNVKAHGKKVLTSFGDAVKNLDNIKGTFAQLSELHCDKLHVDPENFRLLGDILVIILAAHFGKDFTPECQAAWQKLVRVVAHALARKYH
____HHHHHHHHHHHHHS_HHHHHHHHHHHHHHHSGGGGGGGGGG___SSHHHHHH_HHHHHHHHHHHHHHHHHHHTTT_HHHHTHHHHHHHHHTS___THHHHHHHHHHHHHHHHHHGGGS_HHHHHHHHHHHHHHHHHHS_S__

>P30893 vs. P10782
VHWSAEEKQLITGLWGKVNVAECGAEALARLLIVYPWTQRFFASFGNLSSPTAILGNPMVRAHGKKVLTSFGDAVKNLDNIKNTFSQLSELHCDKLHVDPENFRLLGDILIIVLAAHFTKDFTPECQAAWQKLVRVVAHALARKYH
____TTHHHHHHHHHTT__HHHHHHHHHHHHHHHSGGGGGGGGGG____STTHHHHSTTHHHHHHHHHHHHHHHHTTTTSHHHHHHHHHHHHHTTT___THHHHHHHHHHHHHHHTSSGGGS_HHHHHHHHHHHHHHHHHTTTTT_
VHWTAEEKQLITGLWGKVNVAECGAEALARLLIVYPWTQRFFASFGNLSSATAITGNPMVRAHGKKVLTSFGEAVKNLDNIKATFAQLSELHCDKLHVDPENFRLLGDILIIVLAAHFAKDFTPECQAAWQKLVGAVAHALARKYH
____HHHHHHHHHHHHT__HHHHHHHHHHHHHHHSGGGGGGGGGG___SSHHHHTT_HHHHHHHHHHHHHHHHHHHSGGGHHHHSHHHHHHHHTTS___THHHHHHHHHHHHHHHHHHGGGS_HHHHHHHHHHHHHHHHHHHTS__

>P30893 vs. A0A075B5G0
VHWSAEEKQLITGLWGKVNVAECGAEALARLLIVYPWTQRFFASFGNLSSPTAILGNPMVRAHGKKVLTSFGDAVKNLDNIKNTFSQLSELHCDKLHVDPENFRLLGDILIIVLAAHFTKDFTPECQAAWQKLVRVVAHALARKYH
____TTHHHHHHHHHTT__HHHHHHHHHHHHHHHSGGGGGGGGGG____STTHHHHSTTHHHHHHHHHHHHHHHHTTTTSHHHHHHHHHHHHHTTT___THHHHHHHHHHHHHHHTSSGGGS_HHHHHHHHHHHHHHHHHTTTTT_
VQWSAEEKQLISSLWGKVNVAECGAEALARLLIVYPWTQRFFTSFGNLSSASAIIGNPMVRAHGKKVLTSFGDAVKNLDNIKNTFAQLSELHCDKLHVDPENFRLLGDILIIVLAAHFAKEFTPECQAAWQKLVRVVAHALARKYH
____HHHHHHHHHHHTT__HHHHHHHHHHHHHHHSGGGGGGGGGG___SSHHHHHT_HHHHHHHHHHHHHHHHHHTTGGGHHHHTHHHHHHHHHTS___THHHHHHHHHHHHHHHHHHGGGS_HHHHHHHHHHHHHHHHHHGGGG_

>P11342 vs. P10782
VHWSAEEKQLITSIWGKVNVADCGAEALARLLIVYPWTQRFFSSFGNLSSATAISGNPNVKAHGKKVLTSFGDAVKNLDNIKGTFAQLSELHCDKLHVDPENFRLLGDILVIILAAHFGKDFTPECQAAWQKLVRVVAHALARKYH
____HHHHHHHHHHHHHS_HHHHHHHHHHHHHHHSGGGGGGGGGG___SSHHHHHH_HHHHHHHHHHHHHHHHHHHTTT_HHHHTHHHHHHHHHTS___THHHHHHHHHHHHHHHHHHGGGS_HHHHHHHHHHHHHHHHHHS_S__
VHWTAEEKQLITGLWGKVNVAECGAEALARLLIVYPWTQRFFASFGNLSSATAITGNPMVRAHGKKVLTSFGEAVKNLDNIKATFAQLSELHCDKLHVDPENFRLLGDILIIVLAAHFAKDFTPECQAAWQKLVGAVAHALARKYH
____HHHHHHHHHHHHT__HHHHHHHHHHHHHHHSGGGGGGGGGG___SSHHHHTT_HHHHHHHHHHHHHHHHHHHSGGGHHHHSHHHHHHHHTTS___THHHHHHHHHHHHHHHHHHGGGS_HHHHHHHHHHHHHHHHHHHTS__

>P11342 vs. A0A075B5G0
VHWSAEEKQLITSIWGKVNVADCGAEALARLLIVYPWTQRFFSSFGNLSSATAISGNPNVKAHGKKVLTSFGDAVKNLDNIKGTFAQLSELHCDKLHVDPENFRLLGDILVIILAAHFGKDFTPECQAAWQKLVRVVAHALARKYH
____HHHHHHHHHHHHHS_HHHHHHHHHHHHHHHSGGGGGGGGGG___SSHHHHHH_HHHHHHHHHHHHHHHHHHHTTT_HHHHTHHHHHHHHHTS___THHHHHHHHHHHHHHHHHHGGGS_HHHHHHHHHHHHHHHHHHS_S__
VQWSAEEKQLISSLWGKVNVAECGAEALARLLIVYPWTQRFFTSFGNLSSASAIIGNPMVRAHGKKVLTSFGDAVKNLDNIKNTFAQLSELHCDKLHVDPENFRLLGDILIIVLAAHFAKEFTPECQAAWQKLVRVVAHALARKYH
____HHHHHHHHHHHTT__HHHHHHHHHHHHHHHSGGGGGGGGGG___SSHHHHHT_HHHHHHHHHHHHHHHHHHTTGGGHHHHTHHHHHHHHHTS___THHHHHHHHHHHHHHHHHHGGGS_HHHHHHHHHHHHHHHHHHGGGG_

>P10782 vs. A0A075B5G0
VHWTAEEKQLITGLWGKVNVAECGAEALARLLIVYPWTQRFFASFGNLSSATAITGNPMVRAHGKKVLTSFGEAVKNLDNIKATFAQLSELHCDKLHVDPENFRLLGDILIIVLAAHFAKDFTPECQAAWQKLVGAVAHALARKYH
____HHHHHHHHHHHHT__HHHHHHHHHHHHHHHSGGGGGGGGGG___SSHHHHTT_HHHHHHHHHHHHHHHHHHHSGGGHHHHSHHHHHHHHTTS___THHHHHHHHHHHHHHHHHHGGGS_HHHHHHHHHHHHHHHHHHHTS__
VQWSAEEKQLISSLWGKVNVAECGAEALARLLIVYPWTQRFFTSFGNLSSASAIIGNPMVRAHGKKVLTSFGDAVKNLDNIKNTFAQLSELHCDKLHVDPENFRLLGDILIIVLAAHFAKEFTPECQAAWQKLVRVVAHALARKYH
____HHHHHHHHHHHTT__HHHHHHHHHHHHHHHSGGGGGGGGGG___SSHHHHHT_HHHHHHHHHHHHHHHHHHTTGGGHHHHTHHHHHHHHHTS___THHHHHHHHHHHHHHHHHHGGGS_HHHHHHHHHHHHHHHHHHGGGG_

>P15682 vs. Q1K9H2
MATKGTKRSYEQMETDGERQNATEIRASVGKMIGGIGRFYIQMCTELKLSDYEGRLIQNSLTIERMVLSAFDERRNKYLEEHPSAGKDPKKTGGPIYRRVDGKWMRELILYDKEEIRRIWRQANNGDDATAGLTHMMIWHSNLNDATYQRTRALVRTGMDPRMCSLMQGSTLPRRSGAAGAAVKGVGTMVMELIRMIKRGINDRNFWRGENGRRTRIAYERMCNILKGKFQTAAQRAMVDQVRESRNPGNAEFEDLIFLARSALILRGSVAHKSCLPACVYGPAVASGYDFEREGYSLVGIDPFRLLQNSQVYSLIRPNENPAHKSQLVWMACHSAAFEDLRVSSFIRGTKVVPRGKLSTRGVQIASNENMETMESSTLELRSRYWAIRTRSGGNTNQQRASSGQISIQPTFSVQRNLPFDRPTIMAAFTGNTEGRTSDMRTEIIRLMESARPEDVSFQGRGVFELSDEKAASPIVPSFDMSNEGSYFFGDNAEEYDN
_____________________HHHHHHHHHHHH_HHHHHHHHHHHHHT__HHHHTBHHHHHHHHHHHHHHHHTTSSSS_____TT_SSTTEE__EEEEEETTEE_EEE__EEHHHHHHHHHHHTTTS__HHHHHHHHHHHHHHHHHH_B_HHHHHTTT__GGGGGG_TTTTS_SS__TTTGGG__HHHHHHHHHHHHHHSSS_SSSSSSSHHHHHHHHHHHHHHHHHHH__SHHHH_HHHHHHT_SS__HHHHHHHHHHHHHHTTS___________HHHHH_HHHTT__HHHH___TTSHHHHHHHHH___EEEE_TT__HHHHHHHHHHHHTT_TTB_HHHHHHHHSS____GGG_S___SS__TT___TT_EEEE_____SEEEEEE__________________B_SS_EE_B____HHHHHHHS_TTSSS___HHHHHHHHHHHT__SS_SS__EEEEEETT_TT__S_B_____TTS___TTTT____BTT_
MATKGTKRSYEQMETDGERQNATEIRASVGKMIDGIGRFYIQMCTELKLSDYEGRLIQNSLTIERMVLSAFDERRNKYLEEHPSAGKDPKKTGGPIYRRVDGKWRRELILYDKEEIRRIWRQANNGDDATAGLTHMMIWHSNLNDATYQRTRALVRTGMDPRMCSLMQGSTLPRRSGAAGAAVKGVGTMVMELIRMIKRGINDRNFWRGENGRRTRIAYERMCNILKGKFQTAAQRTMVDQVRESRNPGNAEFEDLIFLARSALILRGSVAHKSCLPACVYGSAVASGYDFEREGYSLVGIDPFRLLQNSQVYSLIRPNENPAHKSQLVWMACHSAAFEDLRVSSFIRGTKVVPRGKLSTRGVQIASNENMETMESSTLELRSRYWAIRTRSGGNTNQQRASSGQISIQPTFSVQRNLPFDRPTIMAAFTGNTEGRTSDMRTEIIRLMESARPEDVSFQGRGVFELSDEKATSPIVPSFDMSNEGSYFFGDNAEEYDN
______________________HHHHHHHHHHHHHHHHHHHHHHHHHT__HHHHHBHHHHHHHHHHHHHHT_HHHHHHHHSS__SSS_TTEEEEEEEEEETTEEEEEEEEEEHHHHHHHHHHHTTTS__HHHHHHHHHHHHHHHHHH___HHHHHHHT__GGGGGG_TTSSS_TTS_HHHHHS__HHHHHHHHHHHHHHTTTS_TTSSSHHHHHHHHHHHHHHHHHHHHB_SHHHHHHHHHHHT_SS__HHHHHHHHHHHHHTTTS_B_________HHHHHHHHHTT__HHHH___TTSSHHHHHHHT___EEEE_TT__HHHHHHHHHHHHTTGGGS_HHHHHHHHSS____GGG_____SS__TT__TTS_EEEE_____SEE_________________S__B____S__S____B_HHHHHHTSTT__SSTTHHHHHHHHHHHHH__TT___STT__BEETT_TT__S_B____________S__________

>Q8CGP6 vs. P02263
MSGRGKQGGKARAKAKTRSSRAGLQFPVGRVHRLLRKGNYSERVGAGAPVYLAAVLEYLTAEILELAGNAARDNKKTRIIPRHLQLAIRNDEELNKLLGRVTIAQGGVLPNIQAVLLPKKTESHHKAK--
_________________HHHHHT_SS_HHHHHHHHHHTTS_SEE_TTHHHHHHHHHHHHHHHHHHHHHHHHHHTT_SEE_HHHHHHHHHHSHHHHHHTTTEEETT________GGGS___________--
MSGRGKQGGKARAKAKSRSSRAGLQFPVGRVHRLLRKGNYAERVGAGAPVYLAAVLEYLTAEILELAGNAARDNKKTRIIPRHLQLAIRNDEELNKLLGKVTIAQGGVLPNIQAVLLPKKTDS-HKAKAK
_________________HHHHHT_SS_HHHHHHHHHHTTSSSEE_THHHHHHHHHHHHHHHHHHHHHHHHHHHTT_SEE_HHHHHHHHHTSHHHHHHTTTEEETT________GGGS______-______

>Q8CGP6 vs. Q8CGP4
MSGRGKQGGKARAKAKTRSSRAGLQFPVGRVHRLLRKGNYSERVGAGAPVYLAAVLEYLTAEILELAGNAARDNKKTRIIPRHLQLAIRNDEELNKLLGRVTIAQGGVLPNIQAVLLPKKTESHHKAK--
_________________HHHHHT_SS_HHHHHHHHHHTTS_SEE_TTHHHHHHHHHHHHHHHHHHHHHHHHHHTT_SEE_HHHHHHHHHHSHHHHHHTTTEEETT________GGGS___________--
MSGPTKRGGKARAKVKSRSSRAGLQFPVGRVHRLLRQGNYAQRIGAGAPVYLAAVLEYLTAEVLELAGNAARDNKKTRITPRHLQLAIRNDEELNKLLGRVTIAQGGVLPNIQAVLLPKKTES-HKSQTK
_________________HHHHHT_SS_HHHHHHHHHHTTS_SEE_SHHHHHHHHHHHHHHHHHHHHHHHHHHHTT_SEE_HHHHHHHHHTSHHHHHHTTTEEETT________GGGS______-______

>Q8CGP6 vs. Q6AZJ8
MSGRGKQGGKARAKAKTRSSRAGLQFPVGRVHRLLRKGNYSERVGAGAPVYLAAVLEYLTAEILELAGNAARDNKKTRIIPRHLQLAIRNDEELNKLLGRVTIAQGGVLPNIQAVLLPKKTESHHKAK--
_________________HHHHHT_SS_HHHHHHHHHHTTS_SEE_TTHHHHHHHHHHHHHHHHHHHHHHHHHHTT_SEE_HHHHHHHHHHSHHHHHHTTTEEETT________GGGS___________--
MSGRGKQGGKTRAKAKTRSSRAGLQFPVGRVHRLLRKGNYAERVGAGAPVYLAAVLEYLTAEILELAGNAARDNKKTRIIPRHLQLAVRNDEELNKLLGRVTIAQGGVLPNIQSVLLPKKTESSKSAKSK
_________________HHHHHT_SS_HHHHHHHHHHTTS_SEE_TTHHHHHHHHHHHHHHHHHHHHHHHHHHTT_SEE_HHHHHHHHHHSHHHHHHTTTEEETT________GGGSS____________

>Q8CGP6 vs. P84051
MSGRGKQGGKARAKAKTRSSRAGLQFPVGRVHRLLRKGNYSERVGAGAPVYLAAVLEYLTAEILELAGNAARDNKKTRIIPRHLQLAIRNDEELNKLLGRVTIAQGGVLPNIQAVLLPKKTESHHKAK
_________________HHHHHT_SS_HHHHHHHHHHTTS_SEE_TTHHHHHHHHHHHHHHHHHHHHHHHHHHTT_SEE_HHHHHHHHHHSHHHHHHTTTEEETT________GGGS___________
MSGRGK-GGKVKGKAKSRSNRAGLQFPVGRIHRLLRKGNYAERVGAGAPVYLAAVMEYLAAEVLELAGNAARDNKKTRIIPRHLQLAIRNDEELNKLLSGVTIAQGGVLPNIQAVLLPKKTE--KKA-
______-__________HHHHHT_SS_HHHHHHHHHHTTS_SEE_THHHHHHHHHHHHHHHHHHHHHHHHHHHTT_SEE_HHHHHHHHHTSHHHHHHTTTEEETT________GGGSS____--___-

>Q8CGP6 vs. P04908
MSGRGKQGGKARAKAKTRSSRAGLQFPVGRVHRLLRKGNYSERVGAGAPVYLAAVLEYLTAEILELAGNAARDNKKTRIIPRHLQLAIRNDEELNKLLGRVTIAQGGVLPNIQAVLLPKKTESHHKAK--
_________________HHHHHT_SS_HHHHHHHHHHTTS_SEE_TTHHHHHHHHHHHHHHHHHHHHHHHHHHTT_SEE_HHHHHHHHHHSHHHHHHTTTEEETT________GGGS___________--
MSGRGKQGGKARAKAKTRSSRAGLQFPVGRVHRLLRKGNYSERVGAGAPVYLAAVLEYLTAEILELAGNAARDNKKTRIIPRHLQLAIRNDEELNKLLGRVTIAQGGVLPNIQAVLLPKKTESHHKAKGK
_________________HHHHHT_SS_HHHHHHHHHHTTS_SEE_SHHHHHHHHHHHHHHHHHHHHHHHHHHHTT_SEE_HHHHHHHHHTSHHHHHHTTTEEETT________GGGS_____________

>Q8CGP6 vs. Q96QV6
MSGRGKQGGKARAKAKTRSSRAGLQFPVGRVHRLLRKGNYSERVGAGAPVYLAAVLEYLTAEILELAGNAARDNKKTRIIPRHLQLAIRNDEELNKLLGRVTIAQGGVLPNIQAVLLPKKTES-HHKAK--
_________________HHHHHT_SS_HHHHHHHHHHTTS_SEE_TTHHHHHHHHHHHHHHHHHHHHHHHHHHTT_SEE_HHHHHHHHHHSHHHHHHTTTEEETT________GGGS______-_____--
MSGRGKQGGKARAKSKSRSSRAGLQFPVGRIHRLLRKGNYAERIGAGAPVYLAAVLEYLTAEILELAGNASRDNKKTRIIPRHLQLAIRNDEELNKLLGGVTIAQGGVLPNIQAVLLPKKTESHHHKAQSK
_________________TTGGGT_SS_HHHHHHHHHTTTS_SEE_SHHHHHHHHHHHHHHHHHHHHHHHHHHHTT_SEE_HHHHHHHHHHSHHHHHHTTTEEETT________GGGS______________

>Q8CGP6 vs. P20671
MSGRGKQGGKARAKAKTRSSRAGLQFPVGRVHRLLRKGNYSERVGAGAPVYLAAVLEYLTAEILELAGNAARDNKKTRIIPRHLQLAIRNDEELNKLLGRVTIAQGGVLPNIQAVLLPKKTESHHKAK--
_________________HHHHHT_SS_HHHHHHHHHHTTS_SEE_TTHHHHHHHHHHHHHHHHHHHHHHHHHHTT_SEE_HHHHHHHHHHSHHHHHHTTTEEETT________GGGS___________--
MSGRGKQGGKARAKAKTRSSRAGLQFPVGRVHRLLRKGNYSERVGAGAPVYLAAVLEYLTAEILELAGNAARDNKKTRIIPRHLQLAIRNDEELNKLLGKVTIAQGGVLPNIQAVLLPKKTESHHKAKGK
_________________HHHHHT_SS_HHHHHHHHHTTTS_SEE_THHHHHHHHHHHHHHHHHHHHHHHHHHHTT_SEE_HHHHHHHHHHSHHHHHHTTTEEETT________GGGS_____________

>Q8CGP6 vs. P06897
MSGRGKQGGKARAKAKTRSSRAGLQFPVGRVHRLLRKGNYSERVGAGAPVYLAAVLEYLTAEILELAGNAARDNKKTRIIPRHLQLAIRNDEELNKLLGRVTIAQGGVLPNIQAVLLPKKTESHHKAK--
_________________HHHHHT_SS_HHHHHHHHHHTTS_SEE_TTHHHHHHHHHHHHHHHHHHHHHHHHHHTT_SEE_HHHHHHHHHHSHHHHHHTTTEEETT________GGGS___________--
MSGRGKQGGKTRAKAKTRSSRAGLQFPVGRVHRLLRKGNYAERVGAGAPVYLAAVLEYLTAEILELAGNAARDNKKTRIIPRHLQLAVRNDEELNKLLGGVTIAQGGVLPNIQSVLLPKKTESAKSAKSK
_________________HHHHHT_SS_HHHHHHHHHHTTS_SEE_TTHHHHHHHHHHHHHHHHHHHHHHHHHHTT_SEE_HHHHHHHHHTSHHHHHHTT_EEETT________GGGS_____________

>P02263 vs. Q8CGP4
MSGRGKQGGKARAKAKSRSSRAGLQFPVGRVHRLLRKGNYAERVGAGAPVYLAAVLEYLTAEILELAGNAARDNKKTRIIPRHLQLAIRNDEELNKLLGKVTIAQGGVLPNIQAVLLPKKTDSHKAKAK
_________________HHHHHT_SS_HHHHHHHHHHTTSSSEE_THHHHHHHHHHHHHHHHHHHHHHHHHHHTT_SEE_HHHHHHHHHTSHHHHHHTTTEEETT________GGGS____________
MSGPTKRGGKARAKVKSRSSRAGLQFPVGRVHRLLRQGNYAQRIGAGAPVYLAAVLEYLTAEVLELAGNAARDNKKTRITPRHLQLAIRNDEELNKLLGRVTIAQGGVLPNIQAVLLPKKTESHKSQTK
_________________HHHHHT_SS_HHHHHHHHHHTTS_SEE_SHHHHHHHHHHHHHHHHHHHHHHHHHHHTT_SEE_HHHHHHHHHTSHHHHHHTTTEEETT________GGGS____________

>P02263 vs. Q6AZJ8
MSGRGKQGGKARAKAKSRSSRAGLQFPVGRVHRLLRKGNYAERVGAGAPVYLAAVLEYLTAEILELAGNAARDNKKTRIIPRHLQLAIRNDEELNKLLGKVTIAQGGVLPNIQAVLLPKKTDS-HKAKAK
_________________HHHHHT_SS_HHHHHHHHHHTTSSSEE_THHHHHHHHHHHHHHHHHHHHHHHHHHHTT_SEE_HHHHHHHHHTSHHHHHHTTTEEETT________GGGS______-______
MSGRGKQGGKTRAKAKTRSSRAGLQFPVGRVHRLLRKGNYAERVGAGAPVYLAAVLEYLTAEILELAGNAARDNKKTRIIPRHLQLAVRNDEELNKLLGRVTIAQGGVLPNIQSVLLPKKTESSKSAKSK
_________________HHHHHT_SS_HHHHHHHHHHTTS_SEE_TTHHHHHHHHHHHHHHHHHHHHHHHHHHTT_SEE_HHHHHHHHHHSHHHHHHTTTEEETT________GGGSS____________

>P02263 vs. P84051
MSGRGKQGGKARAKAKSRSSRAGLQFPVGRVHRLLRKGNYAERVGAGAPVYLAAVLEYLTAEILELAGNAARDNKKTRIIPRHLQLAIRNDEELNKLLGKVTIAQGGVLPNIQAVLLPKKTDSHKAKAK
_________________HHHHHT_SS_HHHHHHHHHHTTSSSEE_THHHHHHHHHHHHHHHHHHHHHHHHHHHTT_SEE_HHHHHHHHHTSHHHHHHTTTEEETT________GGGS____________
MSGRGK-GGKVKGKAKSRSNRAGLQFPVGRIHRLLRKGNYAERVGAGAPVYLAAVMEYLAAEVLELAGNAARDNKKTRIIPRHLQLAIRNDEELNKLLSGVTIAQGGVLPNIQAVLLPKKTE-KKA---
______-__________HHHHHT_SS_HHHHHHHHHHTTS_SEE_THHHHHHHHHHHHHHHHHHHHHHHHHHHTT_SEE_HHHHHHHHHTSHHHHHHTTTEEETT________GGGSS____-___---

>P02263 vs. P04908
MSGRGKQGGKARAKAKSRSSRAGLQFPVGRVHRLLRKGNYAERVGAGAPVYLAAVLEYLTAEILELAGNAARDNKKTRIIPRHLQLAIRNDEELNKLLGKVTIAQGGVLPNIQAVLLPKKTDS-HKAKAK
_________________HHHHHT_SS_HHHHHHHHHHTTSSSEE_THHHHHHHHHHHHHHHHHHHHHHHHHHHTT_SEE_HHHHHHHHHTSHHHHHHTTTEEETT________GGGS______-______
MSGRGKQGGKARAKAKTRSSRAGLQFPVGRVHRLLRKGNYSERVGAGAPVYLAAVLEYLTAEILELAGNAARDNKKTRIIPRHLQLAIRNDEELNKLLGRVTIAQGGVLPNIQAVLLPKKTESHHKAKGK
_________________HHHHHT_SS_HHHHHHHHHHTTS_SEE_SHHHHHHHHHHHHHHHHHHHHHHHHHHHTT_SEE_HHHHHHHHHTSHHHHHHTTTEEETT________GGGS_____________

>P02263 vs. Q96QV6
MSGRGKQGGKARAKAKSRSSRAGLQFPVGRVHRLLRKGNYAERVGAGAPVYLAAVLEYLTAEILELAGNAARDNKKTRIIPRHLQLAIRNDEELNKLLGKVTIAQGGVLPNIQAVLLPKKTDS--HKAKAK
_________________HHHHHT_SS_HHHHHHHHHHTTSSSEE_THHHHHHHHHHHHHHHHHHHHHHHHHHHTT_SEE_HHHHHHHHHTSHHHHHHTTTEEETT________GGGS______--______
MSGRGKQGGKARAKSKSRSSRAGLQFPVGRIHRLLRKGNYAERIGAGAPVYLAAVLEYLTAEILELAGNASRDNKKTRIIPRHLQLAIRNDEELNKLLGGVTIAQGGVLPNIQAVLLPKKTESHHHKAQSK
_________________TTGGGT_SS_HHHHHHHHHTTTS_SEE_SHHHHHHHHHHHHHHHHHHHHHHHHHHHTT_SEE_HHHHHHHHHHSHHHHHHTTTEEETT________GGGS______________

>P02263 vs. P20671
MSGRGKQGGKARAKAKSRSSRAGLQFPVGRVHRLLRKGNYAERVGAGAPVYLAAVLEYLTAEILELAGNAARDNKKTRIIPRHLQLAIRNDEELNKLLGKVTIAQGGVLPNIQAVLLPKKTDS-HKAKAK
_________________HHHHHT_SS_HHHHHHHHHHTTSSSEE_THHHHHHHHHHHHHHHHHHHHHHHHHHHTT_SEE_HHHHHHHHHTSHHHHHHTTTEEETT________GGGS______-______
MSGRGKQGGKARAKAKTRSSRAGLQFPVGRVHRLLRKGNYSERVGAGAPVYLAAVLEYLTAEILELAGNAARDNKKTRIIPRHLQLAIRNDEELNKLLGKVTIAQGGVLPNIQAVLLPKKTESHHKAKGK
_________________HHHHHT_SS_HHHHHHHHHTTTS_SEE_THHHHHHHHHHHHHHHHHHHHHHHHHHHTT_SEE_HHHHHHHHHHSHHHHHHTTTEEETT________GGGS_____________

>P02263 vs. P06897
MSGRGKQGGKARAKAKSRSSRAGLQFPVGRVHRLLRKGNYAERVGAGAPVYLAAVLEYLTAEILELAGNAARDNKKTRIIPRHLQLAIRNDEELNKLLGKVTIAQGGVLPNIQAVLLPKKTDS-HKAKAK
_________________HHHHHT_SS_HHHHHHHHHHTTSSSEE_THHHHHHHHHHHHHHHHHHHHHHHHHHHTT_SEE_HHHHHHHHHTSHHHHHHTTTEEETT________GGGS______-______
MSGRGKQGGKTRAKAKTRSSRAGLQFPVGRVHRLLRKGNYAERVGAGAPVYLAAVLEYLTAEILELAGNAARDNKKTRIIPRHLQLAVRNDEELNKLLGGVTIAQGGVLPNIQSVLLPKKTESAKSAKSK
_________________HHHHHT_SS_HHHHHHHHHHTTS_SEE_TTHHHHHHHHHHHHHHHHHHHHHHHHHHTT_SEE_HHHHHHHHHTSHHHHHHTT_EEETT________GGGS_____________

>Q8CGP4 vs. Q6AZJ8
MSGPTKRGGKARAKVKSRSSRAGLQFPVGRVHRLLRQGNYAQRIGAGAPVYLAAVLEYLTAEVLELAGNAARDNKKTRITPRHLQLAIRNDEELNKLLGRVTIAQGGVLPNIQAVLLPKKTES-HKSQTK
_________________HHHHHT_SS_HHHHHHHHHHTTS_SEE_SHHHHHHHHHHHHHHHHHHHHHHHHHHHTT_SEE_HHHHHHHHHTSHHHHHHTTTEEETT________GGGS______-______
MSGRGKQGGKTRAKAKTRSSRAGLQFPVGRVHRLLRKGNYAERVGAGAPVYLAAVLEYLTAEILELAGNAARDNKKTRIIPRHLQLAVRNDEELNKLLGRVTIAQGGVLPNIQSVLLPKKTESSKSAKSK
_________________HHHHHT_SS_HHHHHHHHHHTTS_SEE_TTHHHHHHHHHHHHHHHHHHHHHHHHHHTT_SEE_HHHHHHHHHHSHHHHHHTTTEEETT________GGGSS____________

>Q8CGP4 vs. P84051
MSGPTKRGGKARAKVKSRSSRAGLQFPVGRVHRLLRQGNYAQRIGAGAPVYLAAVLEYLTAEVLELAGNAARDNKKTRITPRHLQLAIRNDEELNKLLGRVTIAQGGVLPNIQAVLLPKKTESHKSQTK
_________________HHHHHT_SS_HHHHHHHHHHTTS_SEE_SHHHHHHHHHHHHHHHHHHHHHHHHHHHTT_SEE_HHHHHHHHHTSHHHHHHTTTEEETT________GGGS____________
MSGRGK-GGKVKGKAKSRSNRAGLQFPVGRIHRLLRKGNYAERVGAGAPVYLAAVMEYLAAEVLELAGNAARDNKKTRIIPRHLQLAIRNDEELNKLLSGVTIAQGGVLPNIQAVLLPKKTE-KKA---
______-__________HHHHHT_SS_HHHHHHHHHHTTS_SEE_THHHHHHHHHHHHHHHHHHHHHHHHHHHTT_SEE_HHHHHHHHHTSHHHHHHTTTEEETT________GGGSS____-___---

>Q8CGP4 vs. P04908
MSGPTKRGGKARAKVKSRSSRAGLQFPVGRVHRLLRQGNYAQRIGAGAPVYLAAVLEYLTAEVLELAGNAARDNKKTRITPRHLQLAIRNDEELNKLLGRVTIAQGGVLPNIQAVLLPKKTES-HKSQTK
_________________HHHHHT_SS_HHHHHHHHHHTTS_SEE_SHHHHHHHHHHHHHHHHHHHHHHHHHHHTT_SEE_HHHHHHHHHTSHHHHHHTTTEEETT________GGGS______-______
MSGRGKQGGKARAKAKTRSSRAGLQFPVGRVHRLLRKGNYSERVGAGAPVYLAAVLEYLTAEILELAGNAARDNKKTRIIPRHLQLAIRNDEELNKLLGRVTIAQGGVLPNIQAVLLPKKTESHHKAKGK
_________________HHHHHT_SS_HHHHHHHHHHTTS_SEE_SHHHHHHHHHHHHHHHHHHHHHHHHHHHTT_SEE_HHHHHHHHHTSHHHHHHTTTEEETT________GGGS_____________

>Q8CGP4 vs. Q96QV6
MSGPTKRGGKARAKVKSRSSRAGLQFPVGRVHRLLRQGNYAQRIGAGAPVYLAAVLEYLTAEVLELAGNAARDNKKTRITPRHLQLAIRNDEELNKLLGRVTIAQGGVLPNIQAVLLPKKTES--HKSQTK
_________________HHHHHT_SS_HHHHHHHHHHTTS_SEE_SHHHHHHHHHHHHHHHHHHHHHHHHHHHTT_SEE_HHHHHHHHHTSHHHHHHTTTEEETT________GGGS______--______
MSGRGKQGGKARAKSKSRSSRAGLQFPVGRIHRLLRKGNYAERIGAGAPVYLAAVLEYLTAEILELAGNASRDNKKTRIIPRHLQLAIRNDEELNKLLGGVTIAQGGVLPNIQAVLLPKKTESHHHKAQSK
_________________TTGGGT_SS_HHHHHHHHHTTTS_SEE_SHHHHHHHHHHHHHHHHHHHHHHHHHHHTT_SEE_HHHHHHHHHHSHHHHHHTTTEEETT________GGGS______________

>Q8CGP4 vs. P20671
MSGPTKRGGKARAKVKSRSSRAGLQFPVGRVHRLLRQGNYAQRIGAGAPVYLAAVLEYLTAEVLELAGNAARDNKKTRITPRHLQLAIRNDEELNKLLGRVTIAQGGVLPNIQAVLLPKKTES-HKSQTK
_________________HHHHHT_SS_HHHHHHHHHHTTS_SEE_SHHHHHHHHHHHHHHHHHHHHHHHHHHHTT_SEE_HHHHHHHHHTSHHHHHHTTTEEETT________GGGS______-______
MSGRGKQGGKARAKAKTRSSRAGLQFPVGRVHRLLRKGNYSERVGAGAPVYLAAVLEYLTAEILELAGNAARDNKKTRIIPRHLQLAIRNDEELNKLLGKVTIAQGGVLPNIQAVLLPKKTESHHKAKGK
_________________HHHHHT_SS_HHHHHHHHHTTTS_SEE_THHHHHHHHHHHHHHHHHHHHHHHHHHHTT_SEE_HHHHHHHHHHSHHHHHHTTTEEETT________GGGS_____________

>Q8CGP4 vs. P06897
MSGPTKRGGKARAKVKSRSSRAGLQFPVGRVHRLLRQGNYAQRIGAGAPVYLAAVLEYLTAEVLELAGNAARDNKKTRITPRHLQLAIRNDEELNKLLGRVTIAQGGVLPNIQAVLLPKKTES-HKSQTK
_________________HHHHHT_SS_HHHHHHHHHHTTS_SEE_SHHHHHHHHHHHHHHHHHHHHHHHHHHHTT_SEE_HHHHHHHHHTSHHHHHHTTTEEETT________GGGS______-______
MSGRGKQGGKTRAKAKTRSSRAGLQFPVGRVHRLLRKGNYAERVGAGAPVYLAAVLEYLTAEILELAGNAARDNKKTRIIPRHLQLAVRNDEELNKLLGGVTIAQGGVLPNIQSVLLPKKTESAKSAKSK
_________________HHHHHT_SS_HHHHHHHHHHTTS_SEE_TTHHHHHHHHHHHHHHHHHHHHHHHHHHTT_SEE_HHHHHHHHHTSHHHHHHTT_EEETT________GGGS_____________

>Q6AZJ8 vs. P84051
MSGRGKQGGKTRAKAKTRSSRAGLQFPVGRVHRLLRKGNYAERVGAGAPVYLAAVLEYLTAEILELAGNAARDNKKTRIIPRHLQLAVRNDEELNKLLGRVTIAQGGVLPNIQSVLLPKKTESSKSAKSK
_________________HHHHHT_SS_HHHHHHHHHHTTS_SEE_TTHHHHHHHHHHHHHHHHHHHHHHHHHHTT_SEE_HHHHHHHHHHSHHHHHHTTTEEETT________GGGSS____________
MSGRGK-GGKVKGKAKSRSNRAGLQFPVGRIHRLLRKGNYAERVGAGAPVYLAAVMEYLAAEVLELAGNAARDNKKTRIIPRHLQLAIRNDEELNKLLSGVTIAQGGVLPNIQAVLLPKKTE--KKA---
______-__________HHHHHT_SS_HHHHHHHHHHTTS_SEE_THHHHHHHHHHHHHHHHHHHHHHHHHHHTT_SEE_HHHHHHHHHTSHHHHHHTTTEEETT________GGGSS____--___---

>Q6AZJ8 vs. P04908
MSGRGKQGGKTRAKAKTRSSRAGLQFPVGRVHRLLRKGNYAERVGAGAPVYLAAVLEYLTAEILELAGNAARDNKKTRIIPRHLQLAVRNDEELNKLLGRVTIAQGGVLPNIQSVLLPKKTESSKSAKSK
_________________HHHHHT_SS_HHHHHHHHHHTTS_SEE_TTHHHHHHHHHHHHHHHHHHHHHHHHHHTT_SEE_HHHHHHHHHHSHHHHHHTTTEEETT________GGGSS____________
MSGRGKQGGKARAKAKTRSSRAGLQFPVGRVHRLLRKGNYSERVGAGAPVYLAAVLEYLTAEILELAGNAARDNKKTRIIPRHLQLAIRNDEELNKLLGRVTIAQGGVLPNIQAVLLPKKTESHHKAKGK
_________________HHHHHT_SS_HHHHHHHHHHTTS_SEE_SHHHHHHHHHHHHHHHHHHHHHHHHHHHTT_SEE_HHHHHHHHHTSHHHHHHTTTEEETT________GGGS_____________

>Q6AZJ8 vs. Q96QV6
MSGRGKQGGKTRAKAKTRSSRAGLQFPVGRVHRLLRKGNYAERVGAGAPVYLAAVLEYLTAEILELAGNAARDNKKTRIIPRHLQLAVRNDEELNKLLGRVTIAQGGVLPNIQSVLLPKKTES-SKSAKSK
_________________HHHHHT_SS_HHHHHHHHHHTTS_SEE_TTHHHHHHHHHHHHHHHHHHHHHHHHHHTT_SEE_HHHHHHHHHHSHHHHHHTTTEEETT________GGGSS_____-_______
MSGRGKQGGKARAKSKSRSSRAGLQFPVGRIHRLLRKGNYAERIGAGAPVYLAAVLEYLTAEILELAGNASRDNKKTRIIPRHLQLAIRNDEELNKLLGGVTIAQGGVLPNIQAVLLPKKTESHHHKAQSK
_________________TTGGGT_SS_HHHHHHHHHTTTS_SEE_SHHHHHHHHHHHHHHHHHHHHHHHHHHHTT_SEE_HHHHHHHHHHSHHHHHHTTTEEETT________GGGS______________

>Q6AZJ8 vs. P20671
MSGRGKQGGKTRAKAKTRSSRAGLQFPVGRVHRLLRKGNYAERVGAGAPVYLAAVLEYLTAEILELAGNAARDNKKTRIIPRHLQLAVRNDEELNKLLGRVTIAQGGVLPNIQSVLLPKKTESSKSAKSK
_________________HHHHHT_SS_HHHHHHHHHHTTS_SEE_TTHHHHHHHHHHHHHHHHHHHHHHHHHHTT_SEE_HHHHHHHHHHSHHHHHHTTTEEETT________GGGSS____________
MSGRGKQGGKARAKAKTRSSRAGLQFPVGRVHRLLRKGNYSERVGAGAPVYLAAVLEYLTAEILELAGNAARDNKKTRIIPRHLQLAIRNDEELNKLLGKVTIAQGGVLPNIQAVLLPKKTESHHKAKGK
_________________HHHHHT_SS_HHHHHHHHHTTTS_SEE_THHHHHHHHHHHHHHHHHHHHHHHHHHHTT_SEE_HHHHHHHHHHSHHHHHHTTTEEETT________GGGS_____________

>Q6AZJ8 vs. P06897
MSGRGKQGGKTRAKAKTRSSRAGLQFPVGRVHRLLRKGNYAERVGAGAPVYLAAVLEYLTAEILELAGNAARDNKKTRIIPRHLQLAVRNDEELNKLLGRVTIAQGGVLPNIQSVLLPKKTESSKSAKSK
_________________HHHHHT_SS_HHHHHHHHHHTTS_SEE_TTHHHHHHHHHHHHHHHHHHHHHHHHHHTT_SEE_HHHHHHHHHHSHHHHHHTTTEEETT________GGGSS____________
MSGRGKQGGKTRAKAKTRSSRAGLQFPVGRVHRLLRKGNYAERVGAGAPVYLAAVLEYLTAEILELAGNAARDNKKTRIIPRHLQLAVRNDEELNKLLGGVTIAQGGVLPNIQSVLLPKKTESAKSAKSK
_________________HHHHHT_SS_HHHHHHHHHHTTS_SEE_TTHHHHHHHHHHHHHHHHHHHHHHHHHHTT_SEE_HHHHHHHHHTSHHHHHHTT_EEETT________GGGS_____________

>P84051 vs. P04908
MSGRGK-GGKVKGKAKSRSNRAGLQFPVGRIHRLLRKGNYAERVGAGAPVYLAAVMEYLAAEVLELAGNAARDNKKTRIIPRHLQLAIRNDEELNKLLSGVTIAQGGVLPNIQAVLLPKKTE--KKA---
______-__________HHHHHT_SS_HHHHHHHHHHTTS_SEE_THHHHHHHHHHHHHHHHHHHHHHHHHHHTT_SEE_HHHHHHHHHTSHHHHHHTTTEEETT________GGGSS____--___---
MSGRGKQGGKARAKAKTRSSRAGLQFPVGRVHRLLRKGNYSERVGAGAPVYLAAVLEYLTAEILELAGNAARDNKKTRIIPRHLQLAIRNDEELNKLLGRVTIAQGGVLPNIQAVLLPKKTESHHKAKGK
_________________HHHHHT_SS_HHHHHHHHHHTTS_SEE_SHHHHHHHHHHHHHHHHHHHHHHHHHHHTT_SEE_HHHHHHHHHTSHHHHHHTTTEEETT________GGGS_____________

>P84051 vs. Q96QV6
MSGRGK-GGKVKGKAKSRSNRAGLQFPVGRIHRLLRKGNYAERVGAGAPVYLAAVMEYLAAEVLELAGNAARDNKKTRIIPRHLQLAIRNDEELNKLLSGVTIAQGGVLPNIQAVLLPKKTE---KKA---
______-__________HHHHHT_SS_HHHHHHHHHHTTS_SEE_THHHHHHHHHHHHHHHHHHHHHHHHHHHTT_SEE_HHHHHHHHHTSHHHHHHTTTEEETT________GGGSS____---___---
MSGRGKQGGKARAKSKSRSSRAGLQFPVGRIHRLLRKGNYAERIGAGAPVYLAAVLEYLTAEILELAGNASRDNKKTRIIPRHLQLAIRNDEELNKLLGGVTIAQGGVLPNIQAVLLPKKTESHHHKAQSK
_________________TTGGGT_SS_HHHHHHHHHTTTS_SEE_SHHHHHHHHHHHHHHHHHHHHHHHHHHHTT_SEE_HHHHHHHHHHSHHHHHHTTTEEETT________GGGS______________

>P84051 vs. P20671
MSGRGK-GGKVKGKAKSRSNRAGLQFPVGRIHRLLRKGNYAERVGAGAPVYLAAVMEYLAAEVLELAGNAARDNKKTRIIPRHLQLAIRNDEELNKLLSGVTIAQGGVLPNIQAVLLPKKTE--KKA---
______-__________HHHHHT_SS_HHHHHHHHHHTTS_SEE_THHHHHHHHHHHHHHHHHHHHHHHHHHHTT_SEE_HHHHHHHHHTSHHHHHHTTTEEETT________GGGSS____--___---
MSGRGKQGGKARAKAKTRSSRAGLQFPVGRVHRLLRKGNYSERVGAGAPVYLAAVLEYLTAEILELAGNAARDNKKTRIIPRHLQLAIRNDEELNKLLGKVTIAQGGVLPNIQAVLLPKKTESHHKAKGK
_________________HHHHHT_SS_HHHHHHHHHTTTS_SEE_THHHHHHHHHHHHHHHHHHHHHHHHHHHTT_SEE_HHHHHHHHHHSHHHHHHTTTEEETT________GGGS_____________

>P84051 vs. P06897
MSGRGK-GGKVKGKAKSRSNRAGLQFPVGRIHRLLRKGNYAERVGAGAPVYLAAVMEYLAAEVLELAGNAARDNKKTRIIPRHLQLAIRNDEELNKLLSGVTIAQGGVLPNIQAVLLPKKTE--KKA---
______-__________HHHHHT_SS_HHHHHHHHHHTTS_SEE_THHHHHHHHHHHHHHHHHHHHHHHHHHHTT_SEE_HHHHHHHHHTSHHHHHHTTTEEETT________GGGSS____--___---
MSGRGKQGGKTRAKAKTRSSRAGLQFPVGRVHRLLRKGNYAERVGAGAPVYLAAVLEYLTAEILELAGNAARDNKKTRIIPRHLQLAVRNDEELNKLLGGVTIAQGGVLPNIQSVLLPKKTESAKSAKSK
_________________HHHHHT_SS_HHHHHHHHHHTTS_SEE_TTHHHHHHHHHHHHHHHHHHHHHHHHHHTT_SEE_HHHHHHHHHTSHHHHHHTT_EEETT________GGGS_____________

>P04908 vs. Q96QV6
MSGRGKQGGKARAKAKTRSSRAGLQFPVGRVHRLLRKGNYSERVGAGAPVYLAAVLEYLTAEILELAGNAARDNKKTRIIPRHLQLAIRNDEELNKLLGRVTIAQGGVLPNIQAVLLPKKTES-HHKAKGK
_________________HHHHHT_SS_HHHHHHHHHHTTS_SEE_SHHHHHHHHHHHHHHHHHHHHHHHHHHHTT_SEE_HHHHHHHHHTSHHHHHHTTTEEETT________GGGS______-_______
MSGRGKQGGKARAKSKSRSSRAGLQFPVGRIHRLLRKGNYAERIGAGAPVYLAAVLEYLTAEILELAGNASRDNKKTRIIPRHLQLAIRNDEELNKLLGGVTIAQGGVLPNIQAVLLPKKTESHHHKAQSK
_________________TTGGGT_SS_HHHHHHHHHTTTS_SEE_SHHHHHHHHHHHHHHHHHHHHHHHHHHHTT_SEE_HHHHHHHHHHSHHHHHHTTTEEETT________GGGS______________

>P04908 vs. P20671
MSGRGKQGGKARAKAKTRSSRAGLQFPVGRVHRLLRKGNYSERVGAGAPVYLAAVLEYLTAEILELAGNAARDNKKTRIIPRHLQLAIRNDEELNKLLGRVTIAQGGVLPNIQAVLLPKKTESHHKAKGK
_________________HHHHHT_SS_HHHHHHHHHHTTS_SEE_SHHHHHHHHHHHHHHHHHHHHHHHHHHHTT_SEE_HHHHHHHHHTSHHHHHHTTTEEETT________GGGS_____________
MSGRGKQGGKARAKAKTRSSRAGLQFPVGRVHRLLRKGNYSERVGAGAPVYLAAVLEYLTAEILELAGNAARDNKKTRIIPRHLQLAIRNDEELNKLLGKVTIAQGGVLPNIQAVLLPKKTESHHKAKGK
_________________HHHHHT_SS_HHHHHHHHHTTTS_SEE_THHHHHHHHHHHHHHHHHHHHHHHHHHHTT_SEE_HHHHHHHHHHSHHHHHHTTTEEETT________GGGS_____________

>P04908 vs. P06897
MSGRGKQGGKARAKAKTRSSRAGLQFPVGRVHRLLRKGNYSERVGAGAPVYLAAVLEYLTAEILELAGNAARDNKKTRIIPRHLQLAIRNDEELNKLLGRVTIAQGGVLPNIQAVLLPKKTESHHKAKGK
_________________HHHHHT_SS_HHHHHHHHHHTTS_SEE_SHHHHHHHHHHHHHHHHHHHHHHHHHHHTT_SEE_HHHHHHHHHTSHHHHHHTTTEEETT________GGGS_____________
MSGRGKQGGKTRAKAKTRSSRAGLQFPVGRVHRLLRKGNYAERVGAGAPVYLAAVLEYLTAEILELAGNAARDNKKTRIIPRHLQLAVRNDEELNKLLGGVTIAQGGVLPNIQSVLLPKKTESAKSAKSK
_________________HHHHHT_SS_HHHHHHHHHHTTS_SEE_TTHHHHHHHHHHHHHHHHHHHHHHHHHHTT_SEE_HHHHHHHHHTSHHHHHHTT_EEETT________GGGS_____________

>Q96QV6 vs. P20671
MSGRGKQGGKARAKSKSRSSRAGLQFPVGRIHRLLRKGNYAERIGAGAPVYLAAVLEYLTAEILELAGNASRDNKKTRIIPRHLQLAIRNDEELNKLLGGVTIAQGGVLPNIQAVLLPKKTESHHHKAQSK
_________________TTGGGT_SS_HHHHHHHHHTTTS_SEE_SHHHHHHHHHHHHHHHHHHHHHHHHHHHTT_SEE_HHHHHHHHHHSHHHHHHTTTEEETT________GGGS______________
MSGRGKQGGKARAKAKTRSSRAGLQFPVGRVHRLLRKGNYSERVGAGAPVYLAAVLEYLTAEILELAGNAARDNKKTRIIPRHLQLAIRNDEELNKLLGKVTIAQGGVLPNIQAVLLPKKTES-HHKAKGK
_________________HHHHHT_SS_HHHHHHHHHTTTS_SEE_THHHHHHHHHHHHHHHHHHHHHHHHHHHTT_SEE_HHHHHHHHHHSHHHHHHTTTEEETT________GGGS______-_______

>Q96QV6 vs. P06897
MSGRGKQGGKARAKSKSRSSRAGLQFPVGRIHRLLRKGNYAERIGAGAPVYLAAVLEYLTAEILELAGNASRDNKKTRIIPRHLQLAIRNDEELNKLLGGVTIAQGGVLPNIQAVLLPKKTESHHHKAQSK
_________________TTGGGT_SS_HHHHHHHHHTTTS_SEE_SHHHHHHHHHHHHHHHHHHHHHHHHHHHTT_SEE_HHHHHHHHHHSHHHHHHTTTEEETT________GGGS______________
MSGRGKQGGKTRAKAKTRSSRAGLQFPVGRVHRLLRKGNYAERVGAGAPVYLAAVLEYLTAEILELAGNAARDNKKTRIIPRHLQLAVRNDEELNKLLGGVTIAQGGVLPNIQSVLLPKKTES-AKSAKSK
_________________HHHHHT_SS_HHHHHHHHHHTTS_SEE_TTHHHHHHHHHHHHHHHHHHHHHHHHHHTT_SEE_HHHHHHHHHTSHHHHHHTT_EEETT________GGGS______________

>P20671 vs. P06897
MSGRGKQGGKARAKAKTRSSRAGLQFPVGRVHRLLRKGNYSERVGAGAPVYLAAVLEYLTAEILELAGNAARDNKKTRIIPRHLQLAIRNDEELNKLLGKVTIAQGGVLPNIQAVLLPKKTESHHKAKGK
_________________HHHHHT_SS_HHHHHHHHHTTTS_SEE_THHHHHHHHHHHHHHHHHHHHHHHHHHHTT_SEE_HHHHHHHHHHSHHHHHHTTTEEETT________GGGS_____________
MSGRGKQGGKTRAKAKTRSSRAGLQFPVGRVHRLLRKGNYAERVGAGAPVYLAAVLEYLTAEILELAGNAARDNKKTRIIPRHLQLAVRNDEELNKLLGGVTIAQGGVLPNIQSVLLPKKTESAKSAKSK
_________________HHHHHT_SS_HHHHHHHHHHTTS_SEE_TTHHHHHHHHHHHHHHHHHHHHHHHHHHTT_SEE_HHHHHHHHHTSHHHHHHTT_EEETT________GGGS_____________

>P03438 vs. T2HNI1
MKTIIALSYIFCLALGQDLPGNDNSTATLCLGHHAVPNGTLVKTITDDQIEVTNATELVQSSSTGKICNNPHRILDGIDCTLIDALLGDPHCDVFQKETWDLFVERSKAFSNCYPYDVPDYASLRSLVASSGTLEFITEGFTWTGVTQNGGSIACKRGPDSGFFSRLNWLTKSESTYPVLNVTMPNNDNFDKLYIWGIHHPSTNQEQTSLYVQASGRVTVSTRRSQQTIIPNIGSRPWVRGLSSRISIYWTIVKPGDVLVINSNGNLIAPRGYFKMRTGKSSIMRSDAPIDTCISECITPNGSIPNDKPFQNVNKITYGACPKYVKQNTLKLATGMRNVPEKQTRGLFGAIAGFIENGWEGMIDGWYGFRHQNSEGTGQAADLKSTQAAIDQINGKLNRVIEKTNEKFHQIEKEFSEVEGRIQDLEKYVEDTKIDLWSYNAELLVALENQHTIDLTDSEMNKLFEKTRRQLRENAEDMGNGCFKIYHKCDNACIESIRNGTYDHDVYRDEALNNRFQIKGVELKSGYKDWILWISFAISCFLLCVVLLGFIMWTCQRGNIRCNICI
__________________SS______EEEEEEEB__SS_EEE__SS_S_EEES_EEE_EE____SSEEEESS_EEE_TT__HHHHHHT_GGGGGGT__B_SEEEE_TT____SS_EE_TTHHHHHHHHHHH_B__EEE_____TTEEEEE_E_EEEETT_EE__TTEEEEEEB_TB___EEEEEE__SSS_EEEEEEEEE_SSHHHHHHHHSSSS_EEEEE_SS_EEEE____S____BTTBS_EEEEEEEEE_TT_EEEEEEEE_EEEE_EEEE___SS_EEEE____EEEEE_SEEETTEEE_TTSSEE_S_S__EEE__EE_S_S__EEE_S_B___SS________________________________________________________________________________________________________________________________________________________________________________________________________________________________
MKTIIALSYIFCLALGQDLPGNDNSTATLCLGHHAVPNGTLVKTITDDQIEVTNATELVQSSSTGKICNNPHRILDGIDCTLIDALLGDPHCDVFQNETWDLFVERSKAFSNCYPYDVPDYASLRSLVASSGTLEFITEGFTWTGVTQNGGSNACKRGPGSGFFSRLNWVTKSGSTYPVLNVTMPNNDNFDKLYIWGVHHPSTNQEQTSLYVQASGRVTVSTRRSQQTIIPNIGSRPWVRGLSSRISIYWTIVKPGDVLVINSNGNLIAPRGYFKMRTGKSSIMRSDAPIDTCISECITPNGSIPNDKPFQNVNKITYGACPKYVKQNTLKLATGMRNVPEKQTRGLFGAIAGFIENGWEGMIDGWYGFRHQNSEGTGQAADLKSTQAAIDQINGKLNRVIEKTNEKFHQIEKEFSEVEGRIQDLEKYVEDTKIDLWSYNAELLVALENQHTIDLTDSEMNKLFEKTRRQLRENAEDMGNGCFKIYHKCDNACIESIRNGTYDHDVYRDEALNNRFQIKGVELKSGYKDWILWISFAISCFLLCVVLLGFIMWACQRGNIRCNICI
__________________________EEEEEEE___SS_EEE__SSSSSEEES___B_EE____SS___BTTTEEE__S__HHHHHHT_GGGGGGTT_B_SEEEE_TT____SS_EE_TTHHHHHHHHHHHTB__EEE_____TTEE____EEEEESSSSEE__SSB___EEBTTB___EEEEEE__SSS_EEEEEEEEE_SSHHHHHHHHSSS__BEEEEESS_EEEE_________BTTBS_EEEEEEEEE_TT_EEEEEESBSEE_BSEEEE___SS_EEEE______S_B_SB__TT__B___SSEE_S_S___EE__EE_S_S__B___S_B________SSS_____STT___TT__S_SEEEEEEETTEEEEEE_HHHHHHHHHHHHHHHHHHS_S__EE_S______SS__THHHHHHHHHHHHHHHHHHHHHHHHHHHHHHHHHHHHHHHHHHHHHHHHHHHTTS__B_SSSEEEE_S___HHHHHHHHHS___HHHHHHHHHHHHH__________________________________________________

>P03438 vs. P03437
MKTIIALSYIFCLALGQDLPGNDNSTATLCLGHHAVPNGTLVKTITDDQIEVTNATELVQSSSTGKICNNPHRILDGIDCTLIDALLGDPHCDVFQKETWDLFVERSKAFSNCYPYDVPDYASLRSLVASSGTLEFITEGFTWTGVTQNGGSIACKRGPDSGFFSRLNWLTKSESTYPVLNVTMPNNDNFDKLYIWGIHHPSTNQEQTSLYVQASGRVTVSTRRSQQTIIPNIGSRPWVRGLSSRISIYWTIVKPGDVLVINSNGNLIAPRGYFKMRTGKSSIMRSDAPIDTCISECITPNGSIPNDKPFQNVNKITYGACPKYVKQNTLKLATGMRNVPEKQTRGLFGAIAGFIENGWEGMIDGWYGFRHQNSEGTGQAADLKSTQAAIDQINGKLNRVIEKTNEKFHQIEKEFSEVEGRIQDLEKYVEDTKIDLWSYNAELLVALENQHTIDLTDSEMNKLFEKTRRQLRENAEDMGNGCFKIYHKCDNACIESIRNGTYDHDVYRDEALNNRFQIKGVELKSGYKDWILWISFAISCFLLCVVLLGFIMWTCQRGNIRCNICI
__________________SS______EEEEEEEB__SS_EEE__SS_S_EEES_EEE_EE____SSEEEESS_EEE_TT__HHHHHHT_GGGGGGT__B_SEEEE_TT____SS_EE_TTHHHHHHHHHHH_B__EEE_____TTEEEEE_E_EEEETT_EE__TTEEEEEEB_TB___EEEEEE__SSS_EEEEEEEEE_SSHHHHHHHHSSSS_EEEEE_SS_EEEE____S____BTTBS_EEEEEEEEE_TT_EEEEEEEE_EEEE_EEEE___SS_EEEE____EEEEE_SEEETTEEE_TTSSEE_S_S__EEE__EE_S_S__EEE_S_B___SS________________________________________________________________________________________________________________________________________________________________________________________________________________________________
MKTIIALSYIFCLALGQDLPGNDNSTATLCLGHHAVPNGTLVKTITDDQIEVTNATELVQSSSTGKICNNPHRILDGIDCTLIDALLGDPHCDVFQNETWDLFVERSKAFSNCYPYDVPDYASLRSLVASSGTLEFITEGFTWTGVTQNGGSNACKRGPGSGFFSRLNWLTKSGSTYPVLNVTMPNNDNFDKLYIWGIHHPSTNQEQTSLYVQASGRVTVSTRRSQQTIIPNIGSRPWVRGLSSRISIYWTIVKPGDVLVINSNGNLIAPRGYFKMRTGKSSIMRSDAPIDTCISECITPNGSIPNDKPFQNVNKITYGACPKYVKQNTLKLATGMRNVPEKQTRGLFGAIAGFIENGWEGMIDGWYGFRHQNSEGTGQAADLKSTQAAIDQINGKLNRVIEKTNEKFHQIEKEFSEVEGRIQDLEKYVEDTKIDLWSYNAELLVALENQHTIDLTDSEMNKLFEKTRRQLRENAEEMGNGCFKIYHKCDNACIESIRNGTYDHDVYRDEALNNRFQIKGVELKSGYKDWILWISFAISCFLLCVVLLGFIMWACQRGNIRCNICI
__________________________EEEEEEEB__SS_EEE__SS_SSEEES_EEE_EE____SSEE_SSS_EEE_TT__HHHHHHT_TTTGGGTT_B_SEEEE_TT____SS_EE_TTHHHHHHHHHHHTB__EEE_____TTT_____EEEEEETTEEE__TTEEE___BTTB___EEEEEE__SSS_EEEEEEEEE_SSHHHHHHHHSSSS__EEEE_SS_EEEE_________BTTBS_EEEEEEEEE_SS_EEEEEESS_EEEE_EEEE___SS_EEEE____EES___SEEETTEEE___SSEE_S_S__BEE__EE_S_S__EEE_S_BSSTT_S_____TT___SSS__BTT__S_SEEEEEEETTEEEEEE_HHHHHHHHHHHHHHHHHHT____EE_S______SS___HHHHHHHHHHHHHHHHHHHHHHHHHHHHHHHHHHHHHHHHHHHHHHHHHHHGGGEEE_SSSEEEE_S___HHHHHHHHTT___SHHHH_HHHHHHS__________________________________________________

>P03438 vs. Q91MA7
MKTIIALSYIFCLALGQDLPGNDNSTATLCLGHHAVPNGTLVKTITDDQIEVTNATELVQSSSTGKICNNPHRILDGIDCTLIDALLGDPHCDVFQKETWDLFVERSKAFSNCYPYDVPDYASLRSLVASSGTLEFITEGFTWTGVTQNGGSIACKRGPDSGFFSRLNWLTKSESTYPVLNVTMPNNDNFDKLYIWGIHHPSTNQEQTSLYVQASGRVTVSTRRSQQTIIPNIGSRPWVRGLSSRISIYWTIVKPGDVLVINSNGNLIAPRGYFKMRTGKSSIMRSDAPIDTCISECITPNGSIPNDKPFQNVNKITYGACPKYVKQNTLKLATGMRNVPEKQTRGLFGAIAGFIENGWEGMIDGWYGFRHQNSEGTGQAADLKSTQAAIDQINGKLNRVIEKTNEKFHQIEKEFSEVEGRIQDLEKYVEDTKIDLWSYNAELLVALENQHTIDLTDSEMNKLFEKTRRQLRENAEDMGNGCFKIYHKCDNACIESIRNGTYDHDVYRDEALNNRFQIKGVELKSGYKDWILWISFAISCFLLCVVLLGFIMWTCQRGNIRCNICI
__________________SS______EEEEEEEB__SS_EEE__SS_S_EEES_EEE_EE____SSEEEESS_EEE_TT__HHHHHHT_GGGGGGT__B_SEEEE_TT____SS_EE_TTHHHHHHHHHHH_B__EEE_____TTEEEEE_E_EEEETT_EE__TTEEEEEEB_TB___EEEEEE__SSS_EEEEEEEEE_SSHHHHHHHHSSSS_EEEEE_SS_EEEE____S____BTTBS_EEEEEEEEE_TT_EEEEEEEE_EEEE_EEEE___SS_EEEE____EEEEE_SEEETTEEE_TTSSEE_S_S__EEE__EE_S_S__EEE_S_B___SS________________________________________________________________________________________________________________________________________________________________________________________________________________________________
MKTIIALSYIFCLALGQDLPGNDNSTATLCLGHHAVPNGTLVKTITDDQIEVTNATELVQSSSTGKICNNPHRILDGIDCTLIDALLGDPHCDVFQNETWDLFVERSKAFSNCYPYDVPDYASLRSLVASSGTLEFITEGFTWTGVTQNGGSNACKRGPGSGFFSRLNWLTKSGSTYPVLNVTMPNNDNFDKLYIWGVHHPSTNQEQTSLYVQASGRVTVSTRRSQQTIIPNIGSRPWVRGLSSRISIYWTIVKPGDVLVINSNGNLIAPRGYFKMRTGKSSIMRSDAPIDTCISECITPNGSIPNDKPFQNVNKITYGACPKYVKQNTLKLATGMRNVPEKQTRGLFGAIAGFIENGWEGMIDGWYGFRHQNSEGTGQAADLKSTQAAIDQINGKLNRVIEKTNEKFHQIEKEFSEVEGRIQDLEKYVEDTKIDLWSYNAELLVALENQHTIDLTDSEMNKLFEKTRRQLRENAEDMGNGCFKIYHKCDNACIESIRNGTYDHDVYRDEALNNRFQIKGVELKSGYKDWILWISFAISCFLLCVVLLGFIMWACQRGNIRCNICI
_____________________S_TT_EEEEEEEB__SS_EEE__SSSS_EEESSEEE_EE____SSEEEESS_EE___SS_HHHHHHT_GGG__STT_B_SEEEE_TT____SS_EE_TTHHHHHHHHHHSSB__EEE_____TTSB____BGGG__TTS_B__SSEEE_B_BTTB_____EEEE___SS_EEEEEEEEE_S_HHHHHHHHSSSS_EEEEE_SS_EEEE_________BTTB__EEEEEEEEE_TT_EEEEEEEE_EEEESEEEE____S_EEEE____EEEEE_SEEETTEEE_S_SSEE_S_S__BSS__EE_SSS__EEE_S_B_________GGG____TTT__BSS__S_SEEEEEE_SS__EEEE_HHHHHHHHHHHTTHHHHHHHHHHHHHHHHHHHTT___S_TTTTTTTHHHHHHHHHHHHHHHHHHHHHHHHHHHHHHHHHHHHHHHHHHHGGGEEE_SSSEEEESS___HHHHHHHHHT___HHHHHHHHHHHHH__________________________________________________

>P03438 vs. I6NNE1
MKTIIALSYIFCLALGQDLPGNDNSTATLCLGHHAVPNGTLVKTITDDQIEVTNATELVQSSSTGKICNNPHRILDGIDCTLIDALLGDPHCDVFQKETWDLFVERSKAFSNCYPYDVPDYASLRSLVASSGTLEFITEGFTWTGVTQNGGSIACKRGPDSGFFSRLNWLTKSESTYPVLNVTMPNNDNFDKLYIWGIHHPSTNQEQTSLYVQASGRVTVSTRRSQQTIIPNIGSRPWVRGLSSRISIYWTIVKPGDVLVINSNGNLIAPRGYFKMRTGKSSIMRSDAPIDTCISECITPNGSIPNDKPFQNVNKITYGACPKYVKQNTLKLATGMRNVPEKQTRGLFGAIAGFIENGWEGMIDGWYGFRHQNSEGTGQAADLKSTQAAIDQINGKLNRVIEKTNEKFHQIEKEFSEVEGRIQDLEKYVEDTKIDLWSYNAELLVALENQHTIDLTDSEMNKLFEKTRRQLRENAEDMGNGCFKIYHKCDNACIESIRNGTYDHDVYRDEALNNRFQIKGVELKSGYKDWILWISFAISCFLLCVVLLGFIMWTCQRGNIRCNICI
__________________SS______EEEEEEEB__SS_EEE__SS_S_EEES_EEE_EE____SSEEEESS_EEE_TT__HHHHHHT_GGGGGGT__B_SEEEE_TT____SS_EE_TTHHHHHHHHHHH_B__EEE_____TTEEEEE_E_EEEETT_EE__TTEEEEEEB_TB___EEEEEE__SSS_EEEEEEEEE_SSHHHHHHHHSSSS_EEEEE_SS_EEEE____S____BTTBS_EEEEEEEEE_TT_EEEEEEEE_EEEE_EEEE___SS_EEEE____EEEEE_SEEETTEEE_TTSSEE_S_S__EEE__EE_S_S__EEE_S_B___SS________________________________________________________________________________________________________________________________________________________________________________________________________________________________
MKTIIVLSCFFCLAFCQNPSENNNNTATLCLGHHAVPNGTIVKTITDDQIEVTNATELVQSSSTGKICNNPHRILDGRDCKLMDALLGDPHCDVFQDETWDLYVERSSASSNCYPYDVPDYASLRSLVASSGTLEFITEGFTWTGVTQNGESGACKRGPANGFFSRLNWLTKSGSVYPLLNVTMPNNDNFDKLYVWGVHHPSTNQEQTNLYVQASGRVTVSTRRSQQTIIPNIGSRPLVRGQSGRISIYWTIVKPGDILMINSNGNLVAPRGYFKMRTGKSSIMRSNAPIDTCISECITPNGSIPNDKPFQNVNKITYGACPKYVKQSTLKLATGMRNVPEKQTRGLFGAIAGFIENGWEGMIDGWYGFRHKNSEGTGQAADLKSTQAAIDQINGKLNRVIEKTNEKFHQIEKEFLEVEGRIQDLEKYVEDTKIDLWSYNAELLVALENQHTIDLTDSEMNKLFEKTRRQLRENAEDMGNGCFKIYHKCDNACIESIRNGTYDHDIYRDEALNNRFQIKGVELKSGYKDWILWISFAISCFLLCVVLLGFIMWACQRGNIRCNICI
__________________________EEEEEEEB__SS_EEE__SS_SSEEES_EEE_EE____SSEEEESS_EEE_TT__HHHHHHT_GGGGGGTT_B_SEEEE_TT____SS_EE_TTHHHHHHHHHHHTB__EEE_____TTSB____EEEEEETTEEE__TTEEE_B_BTTB___EEEEEE__SSS_EEEEEEEEE_SSHHHHHHHHSSSS_EEEEE_SS_EEEE_________BTTB__EEEEEEEEE_TT_EEEEEEEE_EEEESEEEE___SS_EEEE____EEEEE_SEEETTEEE__SSSEE_S_S__EEE__EE_S_S__EEE_S_B__________SSTBTTTB___BTT__S_SEEEEEEETTEEEEEE_HHHHHHHHHHHHHHHHHHS____EE_S______SS___HHHHHHHHHHHHHHHHHHHHHHHHHHHHHHHHHHHHHHHHHHHHHHHHHHHGGGEEE_SSSEEEE_S___HHHHHHHHTT___HHHHHHHHHHHHH__________________________________________________

>T2HNI1 vs. P03437
MKTIIALSYIFCLALGQDLPGNDNSTATLCLGHHAVPNGTLVKTITDDQIEVTNATELVQSSSTGKICNNPHRILDGIDCTLIDALLGDPHCDVFQNETWDLFVERSKAFSNCYPYDVPDYASLRSLVASSGTLEFITEGFTWTGVTQNGGSNACKRGPGSGFFSRLNWVTKSGSTYPVLNVTMPNNDNFDKLYIWGVHHPSTNQEQTSLYVQASGRVTVSTRRSQQTIIPNIGSRPWVRGLSSRISIYWTIVKPGDVLVINSNGNLIAPRGYFKMRTGKSSIMRSDAPIDTCISECITPNGSIPNDKPFQNVNKITYGACPKYVKQNTLKLATGMRNVPEKQTRGLFGAIAGFIENGWEGMIDGWYGFRHQNSEGTGQAADLKSTQAAIDQINGKLNRVIEKTNEKFHQIEKEFSEVEGRIQDLEKYVEDTKIDLWSYNAELLVALENQHTIDLTDSEMNKLFEKTRRQLRENAEDMGNGCFKIYHKCDNACIESIRNGTYDHDVYRDEALNNRFQIKGVELKSGYKDWILWISFAISCFLLCVVLLGFIMWACQRGNIRCNICI
__________________________EEEEEEE___SS_EEE__SSSSSEEES___B_EE____SS___BTTTEEE__S__HHHHHHT_GGGGGGTT_B_SEEEE_TT____SS_EE_TTHHHHHHHHHHHTB__EEE_____TTEE____EEEEESSSSEE__SSB___EEBTTB___EEEEEE__SSS_EEEEEEEEE_SSHHHHHHHHSSS__BEEEEESS_EEEE_________BTTBS_EEEEEEEEE_TT_EEEEEESBSEE_BSEEEE___SS_EEEE______S_B_SB__TT__B___SSEE_S_S___EE__EE_S_S__B___S_B________SSS_____STT___TT__S_SEEEEEEETTEEEEEE_HHHHHHHHHHHHHHHHHHS_S__EE_S______SS__THHHHHHHHHHHHHHHHHHHHHHHHHHHHHHHHHHHHHHHHHHHHHHHHHHHTTS__B_SSSEEEE_S___HHHHHHHHHS___HHHHHHHHHHHHH__________________________________________________
MKTIIALSYIFCLALGQDLPGNDNSTATLCLGHHAVPNGTLVKTITDDQIEVTNATELVQSSSTGKICNNPHRILDGIDCTLIDALLGDPHCDVFQNETWDLFVERSKAFSNCYPYDVPDYASLRSLVASSGTLEFITEGFTWTGVTQNGGSNACKRGPGSGFFSRLNWLTKSGSTYPVLNVTMPNNDNFDKLYIWGIHHPSTNQEQTSLYVQASGRVTVSTRRSQQTIIPNIGSRPWVRGLSSRISIYWTIVKPGDVLVINSNGNLIAPRGYFKMRTGKSSIMRSDAPIDTCISECITPNGSIPNDKPFQNVNKITYGACPKYVKQNTLKLATGMRNVPEKQTRGLFGAIAGFIENGWEGMIDGWYGFRHQNSEGTGQAADLKSTQAAIDQINGKLNRVIEKTNEKFHQIEKEFSEVEGRIQDLEKYVEDTKIDLWSYNAELLVALENQHTIDLTDSEMNKLFEKTRRQLRENAEEMGNGCFKIYHKCDNACIESIRNGTYDHDVYRDEALNNRFQIKGVELKSGYKDWILWISFAISCFLLCVVLLGFIMWACQRGNIRCNICI
__________________________EEEEEEEB__SS_EEE__SS_SSEEES_EEE_EE____SSEE_SSS_EEE_TT__HHHHHHT_TTTGGGTT_B_SEEEE_TT____SS_EE_TTHHHHHHHHHHHTB__EEE_____TTT_____EEEEEETTEEE__TTEEE___BTTB___EEEEEE__SSS_EEEEEEEEE_SSHHHHHHHHSSSS__EEEE_SS_EEEE_________BTTBS_EEEEEEEEE_SS_EEEEEESS_EEEE_EEEE___SS_EEEE____EES___SEEETTEEE___SSEE_S_S__BEE__EE_S_S__EEE_S_BSSTT_S_____TT___SSS__BTT__S_SEEEEEEETTEEEEEE_HHHHHHHHHHHHHHHHHHT____EE_S______SS___HHHHHHHHHHHHHHHHHHHHHHHHHHHHHHHHHHHHHHHHHHHHHHHHHHHGGGEEE_SSSEEEE_S___HHHHHHHHTT___SHHHH_HHHHHHS__________________________________________________

>T2HNI1 vs. Q91MA7
MKTIIALSYIFCLALGQDLPGNDNSTATLCLGHHAVPNGTLVKTITDDQIEVTNATELVQSSSTGKICNNPHRILDGIDCTLIDALLGDPHCDVFQNETWDLFVERSKAFSNCYPYDVPDYASLRSLVASSGTLEFITEGFTWTGVTQNGGSNACKRGPGSGFFSRLNWVTKSGSTYPVLNVTMPNNDNFDKLYIWGVHHPSTNQEQTSLYVQASGRVTVSTRRSQQTIIPNIGSRPWVRGLSSRISIYWTIVKPGDVLVINSNGNLIAPRGYFKMRTGKSSIMRSDAPIDTCISECITPNGSIPNDKPFQNVNKITYGACPKYVKQNTLKLATGMRNVPEKQTRGLFGAIAGFIENGWEGMIDGWYGFRHQNSEGTGQAADLKSTQAAIDQINGKLNRVIEKTNEKFHQIEKEFSEVEGRIQDLEKYVEDTKIDLWSYNAELLVALENQHTIDLTDSEMNKLFEKTRRQLRENAEDMGNGCFKIYHKCDNACIESIRNGTYDHDVYRDEALNNRFQIKGVELKSGYKDWILWISFAISCFLLCVVLLGFIMWACQRGNIRCNICI
__________________________EEEEEEE___SS_EEE__SSSSSEEES___B_EE____SS___BTTTEEE__S__HHHHHHT_GGGGGGTT_B_SEEEE_TT____SS_EE_TTHHHHHHHHHHHTB__EEE_____TTEE____EEEEESSSSEE__SSB___EEBTTB___EEEEEE__SSS_EEEEEEEEE_SSHHHHHHHHSSS__BEEEEESS_EEEE_________BTTBS_EEEEEEEEE_TT_EEEEEESBSEE_BSEEEE___SS_EEEE______S_B_SB__TT__B___SSEE_S_S___EE__EE_S_S__B___S_B________SSS_____STT___TT__S_SEEEEEEETTEEEEEE_HHHHHHHHHHHHHHHHHHS_S__EE_S______SS__THHHHHHHHHHHHHHHHHHHHHHHHHHHHHHHHHHHHHHHHHHHHHHHHHHHTTS__B_SSSEEEE_S___HHHHHHHHHS___HHHHHHHHHHHHH__________________________________________________
MKTIIALSYIFCLALGQDLPGNDNSTATLCLGHHAVPNGTLVKTITDDQIEVTNATELVQSSSTGKICNNPHRILDGIDCTLIDALLGDPHCDVFQNETWDLFVERSKAFSNCYPYDVPDYASLRSLVASSGTLEFITEGFTWTGVTQNGGSNACKRGPGSGFFSRLNWLTKSGSTYPVLNVTMPNNDNFDKLYIWGVHHPSTNQEQTSLYVQASGRVTVSTRRSQQTIIPNIGSRPWVRGLSSRISIYWTIVKPGDVLVINSNGNLIAPRGYFKMRTGKSSIMRSDAPIDTCISECITPNGSIPNDKPFQNVNKITYGACPKYVKQNTLKLATGMRNVPEKQTRGLFGAIAGFIENGWEGMIDGWYGFRHQNSEGTGQAADLKSTQAAIDQINGKLNRVIEKTNEKFHQIEKEFSEVEGRIQDLEKYVEDTKIDLWSYNAELLVALENQHTIDLTDSEMNKLFEKTRRQLRENAEDMGNGCFKIYHKCDNACIESIRNGTYDHDVYRDEALNNRFQIKGVELKSGYKDWILWISFAISCFLLCVVLLGFIMWACQRGNIRCNICI
_____________________S_TT_EEEEEEEB__SS_EEE__SSSS_EEESSEEE_EE____SSEEEESS_EE___SS_HHHHHHT_GGG__STT_B_SEEEE_TT____SS_EE_TTHHHHHHHHHHSSB__EEE_____TTSB____BGGG__TTS_B__SSEEE_B_BTTB_____EEEE___SS_EEEEEEEEE_S_HHHHHHHHSSSS_EEEEE_SS_EEEE_________BTTB__EEEEEEEEE_TT_EEEEEEEE_EEEESEEEE____S_EEEE____EEEEE_SEEETTEEE_S_SSEE_S_S__BSS__EE_SSS__EEE_S_B_________GGG____TTT__BSS__S_SEEEEEE_SS__EEEE_HHHHHHHHHHHTTHHHHHHHHHHHHHHHHHHHTT___S_TTTTTTTHHHHHHHHHHHHHHHHHHHHHHHHHHHHHHHHHHHHHHHHHHHGGGEEE_SSSEEEESS___HHHHHHHHHT___HHHHHHHHHHHHH__________________________________________________

>T2HNI1 vs. I6NNE1
MKTIIALSYIFCLALGQDLPGNDNSTATLCLGHHAVPNGTLVKTITDDQIEVTNATELVQSSSTGKICNNPHRILDGIDCTLIDALLGDPHCDVFQNETWDLFVERSKAFSNCYPYDVPDYASLRSLVASSGTLEFITEGFTWTGVTQNGGSNACKRGPGSGFFSRLNWVTKSGSTYPVLNVTMPNNDNFDKLYIWGVHHPSTNQEQTSLYVQASGRVTVSTRRSQQTIIPNIGSRPWVRGLSSRISIYWTIVKPGDVLVINSNGNLIAPRGYFKMRTGKSSIMRSDAPIDTCISECITPNGSIPNDKPFQNVNKITYGACPKYVKQNTLKLATGMRNVPEKQTRGLFGAIAGFIENGWEGMIDGWYGFRHQNSEGTGQAADLKSTQAAIDQINGKLNRVIEKTNEKFHQIEKEFSEVEGRIQDLEKYVEDTKIDLWSYNAELLVALENQHTIDLTDSEMNKLFEKTRRQLRENAEDMGNGCFKIYHKCDNACIESIRNGTYDHDVYRDEALNNRFQIKGVELKSGYKDWILWISFAISCFLLCVVLLGFIMWACQRGNIRCNICI
__________________________EEEEEEE___SS_EEE__SSSSSEEES___B_EE____SS___BTTTEEE__S__HHHHHHT_GGGGGGTT_B_SEEEE_TT____SS_EE_TTHHHHHHHHHHHTB__EEE_____TTEE____EEEEESSSSEE__SSB___EEBTTB___EEEEEE__SSS_EEEEEEEEE_SSHHHHHHHHSSS__BEEEEESS_EEEE_________BTTBS_EEEEEEEEE_TT_EEEEEESBSEE_BSEEEE___SS_EEEE______S_B_SB__TT__B___SSEE_S_S___EE__EE_S_S__B___S_B________SSS_____STT___TT__S_SEEEEEEETTEEEEEE_HHHHHHHHHHHHHHHHHHS_S__EE_S______SS__THHHHHHHHHHHHHHHHHHHHHHHHHHHHHHHHHHHHHHHHHHHHHHHHHHHTTS__B_SSSEEEE_S___HHHHHHHHHS___HHHHHHHHHHHHH__________________________________________________
MKTIIVLSCFFCLAFCQNPSENNNNTATLCLGHHAVPNGTIVKTITDDQIEVTNATELVQSSSTGKICNNPHRILDGRDCKLMDALLGDPHCDVFQDETWDLYVERSSASSNCYPYDVPDYASLRSLVASSGTLEFITEGFTWTGVTQNGESGACKRGPANGFFSRLNWLTKSGSVYPLLNVTMPNNDNFDKLYVWGVHHPSTNQEQTNLYVQASGRVTVSTRRSQQTIIPNIGSRPLVRGQSGRISIYWTIVKPGDILMINSNGNLVAPRGYFKMRTGKSSIMRSNAPIDTCISECITPNGSIPNDKPFQNVNKITYGACPKYVKQSTLKLATGMRNVPEKQTRGLFGAIAGFIENGWEGMIDGWYGFRHKNSEGTGQAADLKSTQAAIDQINGKLNRVIEKTNEKFHQIEKEFLEVEGRIQDLEKYVEDTKIDLWSYNAELLVALENQHTIDLTDSEMNKLFEKTRRQLRENAEDMGNGCFKIYHKCDNACIESIRNGTYDHDIYRDEALNNRFQIKGVELKSGYKDWILWISFAISCFLLCVVLLGFIMWACQRGNIRCNICI
__________________________EEEEEEEB__SS_EEE__SS_SSEEES_EEE_EE____SSEEEESS_EEE_TT__HHHHHHT_GGGGGGTT_B_SEEEE_TT____SS_EE_TTHHHHHHHHHHHTB__EEE_____TTSB____EEEEEETTEEE__TTEEE_B_BTTB___EEEEEE__SSS_EEEEEEEEE_SSHHHHHHHHSSSS_EEEEE_SS_EEEE_________BTTB__EEEEEEEEE_TT_EEEEEEEE_EEEESEEEE___SS_EEEE____EEEEE_SEEETTEEE__SSSEE_S_S__EEE__EE_S_S__EEE_S_B__________SSTBTTTB___BTT__S_SEEEEEEETTEEEEEE_HHHHHHHHHHHHHHHHHHS____EE_S______SS___HHHHHHHHHHHHHHHHHHHHHHHHHHHHHHHHHHHHHHHHHHHHHHHHHHHGGGEEE_SSSEEEE_S___HHHHHHHHTT___HHHHHHHHHHHHH__________________________________________________

>P03437 vs. Q91MA7
MKTIIALSYIFCLALGQDLPGNDNSTATLCLGHHAVPNGTLVKTITDDQIEVTNATELVQSSSTGKICNNPHRILDGIDCTLIDALLGDPHCDVFQNETWDLFVERSKAFSNCYPYDVPDYASLRSLVASSGTLEFITEGFTWTGVTQNGGSNACKRGPGSGFFSRLNWLTKSGSTYPVLNVTMPNNDNFDKLYIWGIHHPSTNQEQTSLYVQASGRVTVSTRRSQQTIIPNIGSRPWVRGLSSRISIYWTIVKPGDVLVINSNGNLIAPRGYFKMRTGKSSIMRSDAPIDTCISECITPNGSIPNDKPFQNVNKITYGACPKYVKQNTLKLATGMRNVPEKQTRGLFGAIAGFIENGWEGMIDGWYGFRHQNSEGTGQAADLKSTQAAIDQINGKLNRVIEKTNEKFHQIEKEFSEVEGRIQDLEKYVEDTKIDLWSYNAELLVALENQHTIDLTDSEMNKLFEKTRRQLRENAEEMGNGCFKIYHKCDNACIESIRNGTYDHDVYRDEALNNRFQIKGVELKSGYKDWILWISFAISCFLLCVVLLGFIMWACQRGNIRCNICI
__________________________EEEEEEEB__SS_EEE__SS_SSEEES_EEE_EE____SSEE_SSS_EEE_TT__HHHHHHT_TTTGGGTT_B_SEEEE_TT____SS_EE_TTHHHHHHHHHHHTB__EEE_____TTT_____EEEEEETTEEE__TTEEE___BTTB___EEEEEE__SSS_EEEEEEEEE_SSHHHHHHHHSSSS__EEEE_SS_EEEE_________BTTBS_EEEEEEEEE_SS_EEEEEESS_EEEE_EEEE___SS_EEEE____EES___SEEETTEEE___SSEE_S_S__BEE__EE_S_S__EEE_S_BSSTT_S_____TT___SSS__BTT__S_SEEEEEEETTEEEEEE_HHHHHHHHHHHHHHHHHHT____EE_S______SS___HHHHHHHHHHHHHHHHHHHHHHHHHHHHHHHHHHHHHHHHHHHHHHHHHHHGGGEEE_SSSEEEE_S___HHHHHHHHTT___SHHHH_HHHHHHS__________________________________________________
MKTIIALSYIFCLALGQDLPGNDNSTATLCLGHHAVPNGTLVKTITDDQIEVTNATELVQSSSTGKICNNPHRILDGIDCTLIDALLGDPHCDVFQNETWDLFVERSKAFSNCYPYDVPDYASLRSLVASSGTLEFITEGFTWTGVTQNGGSNACKRGPGSGFFSRLNWLTKSGSTYPVLNVTMPNNDNFDKLYIWGVHHPSTNQEQTSLYVQASGRVTVSTRRSQQTIIPNIGSRPWVRGLSSRISIYWTIVKPGDVLVINSNGNLIAPRGYFKMRTGKSSIMRSDAPIDTCISECITPNGSIPNDKPFQNVNKITYGACPKYVKQNTLKLATGMRNVPEKQTRGLFGAIAGFIENGWEGMIDGWYGFRHQNSEGTGQAADLKSTQAAIDQINGKLNRVIEKTNEKFHQIEKEFSEVEGRIQDLEKYVEDTKIDLWSYNAELLVALENQHTIDLTDSEMNKLFEKTRRQLRENAEDMGNGCFKIYHKCDNACIESIRNGTYDHDVYRDEALNNRFQIKGVELKSGYKDWILWISFAISCFLLCVVLLGFIMWACQRGNIRCNICI
_____________________S_TT_EEEEEEEB__SS_EEE__SSSS_EEESSEEE_EE____SSEEEESS_EE___SS_HHHHHHT_GGG__STT_B_SEEEE_TT____SS_EE_TTHHHHHHHHHHSSB__EEE_____TTSB____BGGG__TTS_B__SSEEE_B_BTTB_____EEEE___SS_EEEEEEEEE_S_HHHHHHHHSSSS_EEEEE_SS_EEEE_________BTTB__EEEEEEEEE_TT_EEEEEEEE_EEEESEEEE____S_EEEE____EEEEE_SEEETTEEE_S_SSEE_S_S__BSS__EE_SSS__EEE_S_B_________GGG____TTT__BSS__S_SEEEEEE_SS__EEEE_HHHHHHHHHHHTTHHHHHHHHHHHHHHHHHHHTT___S_TTTTTTTHHHHHHHHHHHHHHHHHHHHHHHHHHHHHHHHHHHHHHHHHHHGGGEEE_SSSEEEESS___HHHHHHHHHT___HHHHHHHHHHHHH__________________________________________________

>P03437 vs. I6NNE1
MKTIIALSYIFCLALGQDLPGNDNSTATLCLGHHAVPNGTLVKTITDDQIEVTNATELVQSSSTGKICNNPHRILDGIDCTLIDALLGDPHCDVFQNETWDLFVERSKAFSNCYPYDVPDYASLRSLVASSGTLEFITEGFTWTGVTQNGGSNACKRGPGSGFFSRLNWLTKSGSTYPVLNVTMPNNDNFDKLYIWGIHHPSTNQEQTSLYVQASGRVTVSTRRSQQTIIPNIGSRPWVRGLSSRISIYWTIVKPGDVLVINSNGNLIAPRGYFKMRTGKSSIMRSDAPIDTCISECITPNGSIPNDKPFQNVNKITYGACPKYVKQNTLKLATGMRNVPEKQTRGLFGAIAGFIENGWEGMIDGWYGFRHQNSEGTGQAADLKSTQAAIDQINGKLNRVIEKTNEKFHQIEKEFSEVEGRIQDLEKYVEDTKIDLWSYNAELLVALENQHTIDLTDSEMNKLFEKTRRQLRENAEEMGNGCFKIYHKCDNACIESIRNGTYDHDVYRDEALNNRFQIKGVELKSGYKDWILWISFAISCFLLCVVLLGFIMWACQRGNIRCNICI
__________________________EEEEEEEB__SS_EEE__SS_SSEEES_EEE_EE____SSEE_SSS_EEE_TT__HHHHHHT_TTTGGGTT_B_SEEEE_TT____SS_EE_TTHHHHHHHHHHHTB__EEE_____TTT_____EEEEEETTEEE__TTEEE___BTTB___EEEEEE__SSS_EEEEEEEEE_SSHHHHHHHHSSSS__EEEE_SS_EEEE_________BTTBS_EEEEEEEEE_SS_EEEEEESS_EEEE_EEEE___SS_EEEE____EES___SEEETTEEE___SSEE_S_S__BEE__EE_S_S__EEE_S_BSSTT_S_____TT___SSS__BTT__S_SEEEEEEETTEEEEEE_HHHHHHHHHHHHHHHHHHT____EE_S______SS___HHHHHHHHHHHHHHHHHHHHHHHHHHHHHHHHHHHHHHHHHHHHHHHHHHHGGGEEE_SSSEEEE_S___HHHHHHHHTT___SHHHH_HHHHHHS__________________________________________________
MKTIIVLSCFFCLAFCQNPSENNNNTATLCLGHHAVPNGTIVKTITDDQIEVTNATELVQSSSTGKICNNPHRILDGRDCKLMDALLGDPHCDVFQDETWDLYVERSSASSNCYPYDVPDYASLRSLVASSGTLEFITEGFTWTGVTQNGESGACKRGPANGFFSRLNWLTKSGSVYPLLNVTMPNNDNFDKLYVWGVHHPSTNQEQTNLYVQASGRVTVSTRRSQQTIIPNIGSRPLVRGQSGRISIYWTIVKPGDILMINSNGNLVAPRGYFKMRTGKSSIMRSNAPIDTCISECITPNGSIPNDKPFQNVNKITYGACPKYVKQSTLKLATGMRNVPEKQTRGLFGAIAGFIENGWEGMIDGWYGFRHKNSEGTGQAADLKSTQAAIDQINGKLNRVIEKTNEKFHQIEKEFLEVEGRIQDLEKYVEDTKIDLWSYNAELLVALENQHTIDLTDSEMNKLFEKTRRQLRENAEDMGNGCFKIYHKCDNACIESIRNGTYDHDIYRDEALNNRFQIKGVELKSGYKDWILWISFAISCFLLCVVLLGFIMWACQRGNIRCNICI
__________________________EEEEEEEB__SS_EEE__SS_SSEEES_EEE_EE____SSEEEESS_EEE_TT__HHHHHHT_GGGGGGTT_B_SEEEE_TT____SS_EE_TTHHHHHHHHHHHTB__EEE_____TTSB____EEEEEETTEEE__TTEEE_B_BTTB___EEEEEE__SSS_EEEEEEEEE_SSHHHHHHHHSSSS_EEEEE_SS_EEEE_________BTTB__EEEEEEEEE_TT_EEEEEEEE_EEEESEEEE___SS_EEEE____EEEEE_SEEETTEEE__SSSEE_S_S__EEE__EE_S_S__EEE_S_B__________SSTBTTTB___BTT__S_SEEEEEEETTEEEEEE_HHHHHHHHHHHHHHHHHHS____EE_S______SS___HHHHHHHHHHHHHHHHHHHHHHHHHHHHHHHHHHHHHHHHHHHHHHHHHHHGGGEEE_SSSEEEE_S___HHHHHHHHTT___HHHHHHHHHHHHH__________________________________________________

>Q91MA7 vs. I6NNE1
MKTIIALSYIFCLALGQDLPGNDNSTATLCLGHHAVPNGTLVKTITDDQIEVTNATELVQSSSTGKICNNPHRILDGIDCTLIDALLGDPHCDVFQNETWDLFVERSKAFSNCYPYDVPDYASLRSLVASSGTLEFITEGFTWTGVTQNGGSNACKRGPGSGFFSRLNWLTKSGSTYPVLNVTMPNNDNFDKLYIWGVHHPSTNQEQTSLYVQASGRVTVSTRRSQQTIIPNIGSRPWVRGLSSRISIYWTIVKPGDVLVINSNGNLIAPRGYFKMRTGKSSIMRSDAPIDTCISECITPNGSIPNDKPFQNVNKITYGACPKYVKQNTLKLATGMRNVPEKQTRGLFGAIAGFIENGWEGMIDGWYGFRHQNSEGTGQAADLKSTQAAIDQINGKLNRVIEKTNEKFHQIEKEFSEVEGRIQDLEKYVEDTKIDLWSYNAELLVALENQHTIDLTDSEMNKLFEKTRRQLRENAEDMGNGCFKIYHKCDNACIESIRNGTYDHDVYRDEALNNRFQIKGVELKSGYKDWILWISFAISCFLLCVVLLGFIMWACQRGNIRCNICI
_____________________S_TT_EEEEEEEB__SS_EEE__SSSS_EEESSEEE_EE____SSEEEESS_EE___SS_HHHHHHT_GGG__STT_B_SEEEE_TT____SS_EE_TTHHHHHHHHHHSSB__EEE_____TTSB____BGGG__TTS_B__SSEEE_B_BTTB_____EEEE___SS_EEEEEEEEE_S_HHHHHHHHSSSS_EEEEE_SS_EEEE_________BTTB__EEEEEEEEE_TT_EEEEEEEE_EEEESEEEE____S_EEEE____EEEEE_SEEETTEEE_S_SSEE_S_S__BSS__EE_SSS__EEE_S_B_________GGG____TTT__BSS__S_SEEEEEE_SS__EEEE_HHHHHHHHHHHTTHHHHHHHHHHHHHHHHHHHTT___S_TTTTTTTHHHHHHHHHHHHHHHHHHHHHHHHHHHHHHHHHHHHHHHHHHHGGGEEE_SSSEEEESS___HHHHHHHHHT___HHHHHHHHHHHHH__________________________________________________
MKTIIVLSCFFCLAFCQNPSENNNNTATLCLGHHAVPNGTIVKTITDDQIEVTNATELVQSSSTGKICNNPHRILDGRDCKLMDALLGDPHCDVFQDETWDLYVERSSASSNCYPYDVPDYASLRSLVASSGTLEFITEGFTWTGVTQNGESGACKRGPANGFFSRLNWLTKSGSVYPLLNVTMPNNDNFDKLYVWGVHHPSTNQEQTNLYVQASGRVTVSTRRSQQTIIPNIGSRPLVRGQSGRISIYWTIVKPGDILMINSNGNLVAPRGYFKMRTGKSSIMRSNAPIDTCISECITPNGSIPNDKPFQNVNKITYGACPKYVKQSTLKLATGMRNVPEKQTRGLFGAIAGFIENGWEGMIDGWYGFRHKNSEGTGQAADLKSTQAAIDQINGKLNRVIEKTNEKFHQIEKEFLEVEGRIQDLEKYVEDTKIDLWSYNAELLVALENQHTIDLTDSEMNKLFEKTRRQLRENAEDMGNGCFKIYHKCDNACIESIRNGTYDHDIYRDEALNNRFQIKGVELKSGYKDWILWISFAISCFLLCVVLLGFIMWACQRGNIRCNICI
__________________________EEEEEEEB__SS_EEE__SS_SSEEES_EEE_EE____SSEEEESS_EEE_TT__HHHHHHT_GGGGGGTT_B_SEEEE_TT____SS_EE_TTHHHHHHHHHHHTB__EEE_____TTSB____EEEEEETTEEE__TTEEE_B_BTTB___EEEEEE__SSS_EEEEEEEEE_SSHHHHHHHHSSSS_EEEEE_SS_EEEE_________BTTB__EEEEEEEEE_TT_EEEEEEEE_EEEESEEEE___SS_EEEE____EEEEE_SEEETTEEE__SSSEE_S_S__EEE__EE_S_S__EEE_S_B__________SSTBTTTB___BTT__S_SEEEEEEETTEEEEEE_HHHHHHHHHHHHHHHHHHS____EE_S______SS___HHHHHHHHHHHHHHHHHHHHHHHHHHHHHHHHHHHHHHHHHHHHHHHHHHHGGGEEE_SSSEEEE_S___HHHHHHHHTT___HHHHHHHHHHHHH__________________________________________________

>P81637 vs. P08902
ADTIVAVELDSYPNTDIGDPSYPHIGIDIKSIRSKSTARWNMQTGKVGTAHISYNSVAKRLSAVVSYTGSSSTTVSYDVDLNNVLPEWVRVGLSATTGLYKETNTILSWSFTSKLKTNSIADANSLHFSFNQFSQNPKDLILQSDATTDSDGNLELTKVSSSGDPQGSSVGRALFYAPVHIWEKSAVVAGFDATFTFLIKSPDRDPADGITFFIANTDTSIPSGSGGRLLGLFPDAN
___EEEEEEE_S__GGGT__SS_EEEEEESSSS_SEEEE____TTSEEEEEEEEETTTTEEEEEEEE_T_EEEEEEEE__HHHHS_SEEEEEEEEE__SS____EEEEEEEEEEEE_SSSS_SEEEEEEE_S__SS_TTEEEEET_EE_TTS_E_SS_B_T_S_B_SS_EEEEEESS_EE___TT_SEE_EEEEEEEE___SSSS___EEEEEEEETT____TT__GGGTTT_SS__
ADTIVAVELDSYPNTDIGDPNYPHIGIDIKSIRSKSTARWNMQTGKVGTVHISYNSVAKRLSAVVSYSGSSSTTVSYDVDLNNVLPEWVRVGLSATTGLYKETNTILSWSFTSKLKTNSIADENSLHFSFHKFSQNPKDLILQGDAFTDSDGNLELTKVSSSGDPQGNSVGRALFYAPVHIWESSAVVASFDATFTFLIKSPDREPADGITFFIANTDTSIPSGSGGRLLGLFPDAN
___EEEEEEE_S__GGGT__SS_EEEEEESSSS_SEEEE____TTSEEEE_EEEETTTTEEEEEEEETTS__EEEEEE__GGGTS_SEEEEEEEEE__SS____EEEEEEEEEEEE_______EEEEEEE_S__SS_TTEEEEET_EE_TTS_E__S_B_SSS_B_SS_EEEEEESS_EE____T_SEEEEEEEEEEE___SSSS___EEEEEEEETT____TT__GGGTTT_SS__

>P81637 vs. P58908
ADTIVAVELDSYPNTDIGDPSYPHIGIDIKSIRSKSTARWNMQTGKVGTAHISYNSVAKRLSAVVSYTGSSSTTVSYDVDLNNVLPEWVRVGLSATTGLYKETNTILSWSFTSKLKTNSIADANSLHFSFNQFSQNPKDLILQSDATTDSDGNLELTKVSSSGDPQGSSVGRALFYAPVHIWEKSAVVAGFDATFTFLIKSPDRDPADGITFFIANTDTSIPSGSGGRLLGLFPDAN
___EEEEEEE_S__GGGT__SS_EEEEEESSSS_SEEEE____TTSEEEEEEEEETTTTEEEEEEEE_T_EEEEEEEE__HHHHS_SEEEEEEEEE__SS____EEEEEEEEEEEE_SSSS_SEEEEEEE_S__SS_TTEEEEET_EE_TTS_E_SS_B_T_S_B_SS_EEEEEESS_EE___TT_SEE_EEEEEEEE___SSSS___EEEEEEEETT____TT__GGGTTT_SS__
ADTIVAVELDSYPNTDIGDPNYPHIGIDIKSIRSKSTARWNMQTGKVGTVHISYNSVAKRLSAVVSYTGSSSTTVSYDVDLNNVLPEWVRVGLSATTGLYKETNTILSWSFTSKLKTNSIADANSLHFTFNQFSQNPKDLILQGDATTDSDGNLELTKVSSSGDPQGNSVGRALFYAPVHIWEKSAVVASFDATFTFLIKSPDRDPADGITFFIANPDTSIPSGSGGRLLGLFPDAN
___EEEEEEE_S__GGGT__SS_EEEEEESSSS_SEEEE____TTSEEEEEEEEETTTTEEEEEEEETTS__EEEEEE__GGGTS_SEEEEEEEEE__SS____EEEEEEEEEEEE_______EEEEEEESS__SS_TTEEEEET_EE_TTS_EESS_B_TTS_B_SS_EEEEEESS_EE___TT_SEEEEEEEEEEE___SSSS___EEEEEEE_TT____TT__GGGTTT_SS__

>P81637 vs. D5MNX4
ADTIVAVELDSYPNTDIGDPSYPHIGIDIKSIRSKSTARWNMQTGKVGTAHISYNSVAKRLSAVVSYTGSSSTTVSYDVDLNNVLPEWVRVGLSATTGLYKETNTILSWSFTSKLKTNSIADANSLHFSFNQFSQNPKDLILQSDATTDSDGNLELTKVSSSGDPQGSSVGRALFYAPVHIWEKSAVVAGFDATFTFLIKSPDRDPADGITFFIANTDTSIPSGSGGRLLGLFPDAN
___EEEEEEE_S__GGGT__SS_EEEEEESSSS_SEEEE____TTSEEEEEEEEETTTTEEEEEEEE_T_EEEEEEEE__HHHHS_SEEEEEEEEE__SS____EEEEEEEEEEEE_SSSS_SEEEEEEE_S__SS_TTEEEEET_EE_TTS_E_SS_B_T_S_B_SS_EEEEEESS_EE___TT_SEE_EEEEEEEE___SSSS___EEEEEEEETT____TT__GGGTTT_SS__
ADTIVAVELDSYPNTDIGDPSYPHIGIDIKSIRSKSTARWNMQTGKVGTAHISYNSVAKRLTAVVSYSGSSSTTVSYDVDLTNVLPEWVRVGLSATTGLYKETNTILSWSFTSKLKTNSIADANALHFSFNQFTQNPKDLILQGDATTDSDGNLELTKVSSSGSPQGSSVGRALFYAPVHIWESSAVVASFDATFTFLIKSPDSEPADGITFFIANTDTSIPSGSSGRLLGLFPDAN
___EEEEEEE_S__GGGT__SS_EEEEEESSSS_SEEEE____TTSEEEEEEEEETTTTEEEEEEEETTS__EEEEEE__GGGTS_SEEEEEEEEE__SS____EEEEEEEEEEEE_______EEEEEEESS__SS_TTEEEEET_EE_TTS_EESS_B_TTS_B_SS_EEEEEESS_EE___TT_SEEEEEEEEEEE___SSSS___EEEEEEEETT____TT__GGGTTT_SS__

>P81637 vs. I1SB09
ADTIVAVELDSYPNTDIGDPSYPHIGIDIKSIRSKSTARWNMQTGKVGTAHISYNSVAKRLSAVVSYTGSSSTTVSYDVDLNNVLPEWVRVGLSATTGLYKETNTILSWSFTSKLKTNSIADANSLHFSFNQFSQNPKDLILQSDATTDSDGNLELTKVSSSGDPQGSSVGRALFYAPVHIWEKSAVVAGFDATFTFLIKSPDRDPADGITFFIANTDTSIPSGSGGRLLGLFPDAN
___EEEEEEE_S__GGGT__SS_EEEEEESSSS_SEEEE____TTSEEEEEEEEETTTTEEEEEEEE_T_EEEEEEEE__HHHHS_SEEEEEEEEE__SS____EEEEEEEEEEEE_SSSS_SEEEEEEE_S__SS_TTEEEEET_EE_TTS_E_SS_B_T_S_B_SS_EEEEEESS_EE___TT_SEE_EEEEEEEE___SSSS___EEEEEEEETT____TT__GGGTTT_SS__
ADTIVAVELDSYPNTDIGDPNYPHIGIDIKSIRSKSTARWNMQTGKVGTVHISYNSVAKRLSAVVSYSGSSSTTVSYDVDLNNVLPEWVRVGLSATTGLYKETNTILSWSFTSKLKTNSAADENSLHFSFHKFSQNPKDLILQGDAFTDSDGNLELTKVSSSGDPQGNSVGRALFYAPVHIWEKSAVVASFDATFTFLIKSPDREPADGITFFIANTDTSIPSGSGGRLLGLFPDAN
___EEEEEEE_S__GGGT__SS_EEEEEESSSS_SEEEE____TTSEEEEEEEEETTTTEEEEEEE_TTS__EEEEEE__GGGTS_SEEEEEEEEEE_SS____EEEEEEEEEEEE_______EEEEEEESS__SS_TTEEEEET_EE_TTS_EE_S_B_TTS_B_SSEEEEEEESS_EE___SS_SEEEEEEEEEEE___SSSS__SEEEEEEEETT____TT__GGGTTT_SS__

>P81637 vs. P58907
ADTIVAVELDSYPNTDIGDPSYPHIGIDIKSIRSKSTARWNMQTGKVGTAHISYNSVAKRLSAVVSYTGSSSTTVSYDVDLNNVLPEWVRVGLSATTGLYKETNTILSWSFTSKLKTNSIADANSLHFSFNQFSQNPKDLILQSDATTDSDGNLELTKVSSSGDPQGSSVGRALFYAPVHIWEKSAVVAGFDATFTFLIKSPDRDPADGITFFIANTDTSIPSGSGGRLLGLFPDAN
___EEEEEEE_S__GGGT__SS_EEEEEESSSS_SEEEE____TTSEEEEEEEEETTTTEEEEEEEE_T_EEEEEEEE__HHHHS_SEEEEEEEEE__SS____EEEEEEEEEEEE_SSSS_SEEEEEEE_S__SS_TTEEEEET_EE_TTS_E_SS_B_T_S_B_SS_EEEEEESS_EE___TT_SEE_EEEEEEEE___SSSS___EEEEEEEETT____TT__GGGTTT_SS__
ADTIVAVELDSYPNTDIGDPSYPHIGIDIKSVRSKSTARWNMQTGKVGTAHISYNSVAKRLSAVVSYTGSSSTTVSYDVDLNNVLPEWVRVGLSATTGLYKETNTILSWSFTSKLKTNSIADANSLHFSFNQFSQNPKDLILQGDATTDSDGNLQLTRVSSDGSPQGSSVGRALFYAPVHIWEKSAVVASFDATFTFLIKSPDRDPADGITFFIANTDTSIPSGSGGRLLGLFPDAN
___EEEEEEE_S__GGGT__SS_EEEEEESSSS_SEEEE____TTSEEEEEEEEETTTTEEEEEEEETTTEEEEEEEE__HHHHS_SEEEEEEEEE__SS____EEEEEEEEEEEE_______EEEEEEESS__SS_TTEEEEET_EE_TTS_EESS_B_TTS_B_SS_EEEEEESS_EE___TT_SEEEEEEEEEEE___SSSS___EEEEEEEETT____TT__GGGTTT_SS__

>P81637 vs. P86624
ADTIVAVELDSYPNTDIGDPSYPHIGIDIKSIRSKSTARWNMQTGKVGTAHISYNSVAKRLSAVVSYTGSSSTTVSYDVDLNNVLPEWVRVGLSATTGLYKETNTILSWSFTSKLKTNSIADANSLHFSFNQFSQNPKDLILQSDATTDSDGNLELTKVSSSGDPQGSSVGRALFYAPVHIWEKSAVVAGFDATFTFLIKSPDRDPADGITFFIANTDTSIPSGSGGRLLGLFPDAN
___EEEEEEE_S__GGGT__SS_EEEEEESSSS_SEEEE____TTSEEEEEEEEETTTTEEEEEEEE_T_EEEEEEEE__HHHHS_SEEEEEEEEE__SS____EEEEEEEEEEEE_SSSS_SEEEEEEE_S__SS_TTEEEEET_EE_TTS_E_SS_B_T_S_B_SS_EEEEEESS_EE___TT_SEE_EEEEEEEE___SSSS___EEEEEEEETT____TT__GGGTTT_SS__
ADTIVAVELDSYPNTDIGDPNYPHIGIDIKSIRSKSTARWNMQTGKVGTVHISYNSVAKRLSAVVSYSGSSSTTVSYDVDLNNVLPEWVRVGLSATTGLYKETNTILSWSFTSKLKTNSIADENSLHFSFHKFSQNPKDLILQGDAFTDSDGNLELTKVSNSGDPQGNSVGRALFYAPVHIWEKSAVVASFDATFTFLIKSPDREPADGITFFIANTDTSIPSGSGGRLLGLFPDAN
___EEEEEEE_S__GGGT__SS_EEEEEESSSS_SEEEE____TTSEEEEEEEEETTTTEEEEEEEETTS__EEEEEE__GGGTS_SEEEEEEEEE_SSS____EEEEEEEEEEEE_______EEEEEEESS__SS_TTEEEEET_EE_TTS_EE_S_B_SS__B_SS_EEEEEESS_EE___TT_SEEEEEEEEEEE___SSSS___EEEEEEEETT____TT__GGGTTT_SS__

>P81637 vs. P86184
ADTIVAVELDSYPNTDIGDPSYPHIGIDIKSIRSKSTARWNMQTGKVGTAHISYNSVAKRLSAVVSYTGSSSTTVSYDVDLNNVLPEWVRVGLSATTGLYKETNTILSWSFTSKLKTNSIADANSLHFSFNQFSQNPKDLILQSDATTDSDGNLELTKVSSSGDPQGSSVGRALFYAPVHIWEKSAVVAGFDATFTFLIKSPDRDPADGITFFIANTDTSIPSGSGGRLLGLFPDAN
___EEEEEEE_S__GGGT__SS_EEEEEESSSS_SEEEE____TTSEEEEEEEEETTTTEEEEEEEE_T_EEEEEEEE__HHHHS_SEEEEEEEEE__SS____EEEEEEEEEEEE_SSSS_SEEEEEEE_S__SS_TTEEEEET_EE_TTS_E_SS_B_T_S_B_SS_EEEEEESS_EE___TT_SEE_EEEEEEEE___SSSS___EEEEEEEETT____TT__GGGTTT_SS__
ADTIVAVELDSYPNTDIGDPSYPHIGIDIKSIRSKSTARWNMQTGKVGTAHISYNSVAKRLTAVVSYSGSSSTTVSYDVDLNNVLPEWVRVGLSATTGLYKETNTILSWSFTSKLKTNSIADANALHFSFHQFTQNPKDLILQGDATTDSDGNLELTKVSSSGSPQGSSVGRALFYAPVHIWESSAVVASFDATFTFLIKSPDSEPADGITFFIANTDTSIPSGSSGRLLGLFPDAN
___EEEEEEE_S__GGGT__SS_EEEEEESSSS_SEEEE____TTSEEEEEEEEETTTTEEEEEEEETTTEEEEEEEE__G_GTS_SEEEEEEEEE__SS____EEEEEEEEEEEE_SSSS_SEEEEEEE_S__SS_TTEEEEET_EE_TTS_EESS_B_TT__B_SS_EEEEEESS_EE___TT_SEEEEEEEEEEE____SSS___EEEEEEEETT____TT__GGGTTT_SS__

>P81637 vs. B3EWJ2
ADTIVAVELDSYPNTDIGDPSYPHIGIDIKSIRSKSTARWNMQTGKVGTAHISYNSVAKRLSAVVSYTGSSSTTVSYDVDLNNVLPEWVRVGLSATTGLYKETNTILSWSFTSKLKTNSIADANSLHFSFNQFSQNPKDLILQSDATTDSDGNLELTKVSSSGDPQGSSVGRALFYAPVHIWEKSAVVAGFDATFTFLIKSPDRDPADGITFFIANTDTSIPSGSGGRLLGLFPDAN
___EEEEEEE_S__GGGT__SS_EEEEEESSSS_SEEEE____TTSEEEEEEEEETTTTEEEEEEEE_T_EEEEEEEE__HHHHS_SEEEEEEEEE__SS____EEEEEEEEEEEE_SSSS_SEEEEEEE_S__SS_TTEEEEET_EE_TTS_E_SS_B_T_S_B_SS_EEEEEESS_EE___TT_SEE_EEEEEEEE___SSSS___EEEEEEEETT____TT__GGGTTT_SS__
ADTIVAVELDSYPNTDIGDPNYPHIGIDIKSIRSKSTARWNMQTGKVGTVHISYNSVAKRLSAVVSYSGSSSTTVSYDVDLNNVLPEWVRVGLSATTGLYKETNTILSWSFTSKLKTNSIADENSLHFSFHKFSQNPKDLILQGDAFTDSDGNLQLTKVSSSGDPQGNSVGRALFYAPVHIWEKSAVVASFDATFTFLIKSPDREPADGITFFIANTDTSIPSGSGGRLLGLFPDAN
___EEEEEEE_S__GGGT__SS_EEEEEESSSS_SEEEE____TTS_EEEEEEEETTTTEEEEEEEETTS_EEEEEEE__HHHHS_SEEEEEEEEE_SSS____EEEEEEEEEEEEE______EEEEEEESS__SS_TTEEEEET_EE_TTS_EE_S_B_TTS_B_SS_EEEEEESS_EE___TTEEEEEEEEEEEEE___SSSS___EEEEEEE_TT____TT__GGGTTT_SS__

>P08902 vs. P58908
ADTIVAVELDSYPNTDIGDPNYPHIGIDIKSIRSKSTARWNMQTGKVGTVHISYNSVAKRLSAVVSYSGSSSTTVSYDVDLNNVLPEWVRVGLSATTGLYKETNTILSWSFTSKLKTNSIADENSLHFSFHKFSQNPKDLILQGDAFTDSDGNLELTKVSSSGDPQGNSVGRALFYAPVHIWESSAVVASFDATFTFLIKSPDREPADGITFFIANTDTSIPSGSGGRLLGLFPDAN
___EEEEEEE_S__GGGT__SS_EEEEEESSSS_SEEEE____TTSEEEE_EEEETTTTEEEEEEEETTS__EEEEEE__GGGTS_SEEEEEEEEE__SS____EEEEEEEEEEEE_______EEEEEEE_S__SS_TTEEEEET_EE_TTS_E__S_B_SSS_B_SS_EEEEEESS_EE____T_SEEEEEEEEEEE___SSSS___EEEEEEEETT____TT__GGGTTT_SS__
ADTIVAVELDSYPNTDIGDPNYPHIGIDIKSIRSKSTARWNMQTGKVGTVHISYNSVAKRLSAVVSYTGSSSTTVSYDVDLNNVLPEWVRVGLSATTGLYKETNTILSWSFTSKLKTNSIADANSLHFTFNQFSQNPKDLILQGDATTDSDGNLELTKVSSSGDPQGNSVGRALFYAPVHIWEKSAVVASFDATFTFLIKSPDRDPADGITFFIANPDTSIPSGSGGRLLGLFPDAN
___EEEEEEE_S__GGGT__SS_EEEEEESSSS_SEEEE____TTSEEEEEEEEETTTTEEEEEEEETTS__EEEEEE__GGGTS_SEEEEEEEEE__SS____EEEEEEEEEEEE_______EEEEEEESS__SS_TTEEEEET_EE_TTS_EESS_B_TTS_B_SS_EEEEEESS_EE___TT_SEEEEEEEEEEE___SSSS___EEEEEEE_TT____TT__GGGTTT_SS__

>P08902 vs. D5MNX4
ADTIVAVELDSYPNTDIGDPNYPHIGIDIKSIRSKSTARWNMQTGKVGTVHISYNSVAKRLSAVVSYSGSSSTTVSYDVDLNNVLPEWVRVGLSATTGLYKETNTILSWSFTSKLKTNSIADENSLHFSFHKFSQNPKDLILQGDAFTDSDGNLELTKVSSSGDPQGNSVGRALFYAPVHIWESSAVVASFDATFTFLIKSPDREPADGITFFIANTDTSIPSGSGGRLLGLFPDAN
___EEEEEEE_S__GGGT__SS_EEEEEESSSS_SEEEE____TTSEEEE_EEEETTTTEEEEEEEETTS__EEEEEE__GGGTS_SEEEEEEEEE__SS____EEEEEEEEEEEE_______EEEEEEE_S__SS_TTEEEEET_EE_TTS_E__S_B_SSS_B_SS_EEEEEESS_EE____T_SEEEEEEEEEEE___SSSS___EEEEEEEETT____TT__GGGTTT_SS__
ADTIVAVELDSYPNTDIGDPSYPHIGIDIKSIRSKSTARWNMQTGKVGTAHISYNSVAKRLTAVVSYSGSSSTTVSYDVDLTNVLPEWVRVGLSATTGLYKETNTILSWSFTSKLKTNSIADANALHFSFNQFTQNPKDLILQGDATTDSDGNLELTKVSSSGSPQGSSVGRALFYAPVHIWESSAVVASFDATFTFLIKSPDSEPADGITFFIANTDTSIPSGSSGRLLGLFPDAN
___EEEEEEE_S__GGGT__SS_EEEEEESSSS_SEEEE____TTSEEEEEEEEETTTTEEEEEEEETTS__EEEEEE__GGGTS_SEEEEEEEEE__SS____EEEEEEEEEEEE_______EEEEEEESS__SS_TTEEEEET_EE_TTS_EESS_B_TTS_B_SS_EEEEEESS_EE___TT_SEEEEEEEEEEE___SSSS___EEEEEEEETT____TT__GGGTTT_SS__

>P08902 vs. I1SB09
ADTIVAVELDSYPNTDIGDPNYPHIGIDIKSIRSKSTARWNMQTGKVGTVHISYNSVAKRLSAVVSYSGSSSTTVSYDVDLNNVLPEWVRVGLSATTGLYKETNTILSWSFTSKLKTNSIADENSLHFSFHKFSQNPKDLILQGDAFTDSDGNLELTKVSSSGDPQGNSVGRALFYAPVHIWESSAVVASFDATFTFLIKSPDREPADGITFFIANTDTSIPSGSGGRLLGLFPDAN
___EEEEEEE_S__GGGT__SS_EEEEEESSSS_SEEEE____TTSEEEE_EEEETTTTEEEEEEEETTS__EEEEEE__GGGTS_SEEEEEEEEE__SS____EEEEEEEEEEEE_______EEEEEEE_S__SS_TTEEEEET_EE_TTS_E__S_B_SSS_B_SS_EEEEEESS_EE____T_SEEEEEEEEEEE___SSSS___EEEEEEEETT____TT__GGGTTT_SS__
ADTIVAVELDSYPNTDIGDPNYPHIGIDIKSIRSKSTARWNMQTGKVGTVHISYNSVAKRLSAVVSYSGSSSTTVSYDVDLNNVLPEWVRVGLSATTGLYKETNTILSWSFTSKLKTNSAADENSLHFSFHKFSQNPKDLILQGDAFTDSDGNLELTKVSSSGDPQGNSVGRALFYAPVHIWEKSAVVASFDATFTFLIKSPDREPADGITFFIANTDTSIPSGSGGRLLGLFPDAN
___EEEEEEE_S__GGGT__SS_EEEEEESSSS_SEEEE____TTSEEEEEEEEETTTTEEEEEEE_TTS__EEEEEE__GGGTS_SEEEEEEEEEE_SS____EEEEEEEEEEEE_______EEEEEEESS__SS_TTEEEEET_EE_TTS_EE_S_B_TTS_B_SSEEEEEEESS_EE___SS_SEEEEEEEEEEE___SSSS__SEEEEEEEETT____TT__GGGTTT_SS__

>P08902 vs. P58907
ADTIVAVELDSYPNTDIGDPNYPHIGIDIKSIRSKSTARWNMQTGKVGTVHISYNSVAKRLSAVVSYSGSSSTTVSYDVDLNNVLPEWVRVGLSATTGLYKETNTILSWSFTSKLKTNSIADENSLHFSFHKFSQNPKDLILQGDAFTDSDGNLELTKVSSSGDPQGNSVGRALFYAPVHIWESSAVVASFDATFTFLIKSPDREPADGITFFIANTDTSIPSGSGGRLLGLFPDAN
___EEEEEEE_S__GGGT__SS_EEEEEESSSS_SEEEE____TTSEEEE_EEEETTTTEEEEEEEETTS__EEEEEE__GGGTS_SEEEEEEEEE__SS____EEEEEEEEEEEE_______EEEEEEE_S__SS_TTEEEEET_EE_TTS_E__S_B_SSS_B_SS_EEEEEESS_EE____T_SEEEEEEEEEEE___SSSS___EEEEEEEETT____TT__GGGTTT_SS__
ADTIVAVELDSYPNTDIGDPSYPHIGIDIKSVRSKSTARWNMQTGKVGTAHISYNSVAKRLSAVVSYTGSSSTTVSYDVDLNNVLPEWVRVGLSATTGLYKETNTILSWSFTSKLKTNSIADANSLHFSFNQFSQNPKDLILQGDATTDSDGNLQLTRVSSDGSPQGSSVGRALFYAPVHIWEKSAVVASFDATFTFLIKSPDRDPADGITFFIANTDTSIPSGSGGRLLGLFPDAN
___EEEEEEE_S__GGGT__SS_EEEEEESSSS_SEEEE____TTSEEEEEEEEETTTTEEEEEEEETTTEEEEEEEE__HHHHS_SEEEEEEEEE__SS____EEEEEEEEEEEE_______EEEEEEESS__SS_TTEEEEET_EE_TTS_EESS_B_TTS_B_SS_EEEEEESS_EE___TT_SEEEEEEEEEEE___SSSS___EEEEEEEETT____TT__GGGTTT_SS__

>P08902 vs. P86624
ADTIVAVELDSYPNTDIGDPNYPHIGIDIKSIRSKSTARWNMQTGKVGTVHISYNSVAKRLSAVVSYSGSSSTTVSYDVDLNNVLPEWVRVGLSATTGLYKETNTILSWSFTSKLKTNSIADENSLHFSFHKFSQNPKDLILQGDAFTDSDGNLELTKVSSSGDPQGNSVGRALFYAPVHIWESSAVVASFDATFTFLIKSPDREPADGITFFIANTDTSIPSGSGGRLLGLFPDAN
___EEEEEEE_S__GGGT__SS_EEEEEESSSS_SEEEE____TTSEEEE_EEEETTTTEEEEEEEETTS__EEEEEE__GGGTS_SEEEEEEEEE__SS____EEEEEEEEEEEE_______EEEEEEE_S__SS_TTEEEEET_EE_TTS_E__S_B_SSS_B_SS_EEEEEESS_EE____T_SEEEEEEEEEEE___SSSS___EEEEEEEETT____TT__GGGTTT_SS__
ADTIVAVELDSYPNTDIGDPNYPHIGIDIKSIRSKSTARWNMQTGKVGTVHISYNSVAKRLSAVVSYSGSSSTTVSYDVDLNNVLPEWVRVGLSATTGLYKETNTILSWSFTSKLKTNSIADENSLHFSFHKFSQNPKDLILQGDAFTDSDGNLELTKVSNSGDPQGNSVGRALFYAPVHIWEKSAVVASFDATFTFLIKSPDREPADGITFFIANTDTSIPSGSGGRLLGLFPDAN
___EEEEEEE_S__GGGT__SS_EEEEEESSSS_SEEEE____TTSEEEEEEEEETTTTEEEEEEEETTS__EEEEEE__GGGTS_SEEEEEEEEE_SSS____EEEEEEEEEEEE_______EEEEEEESS__SS_TTEEEEET_EE_TTS_EE_S_B_SS__B_SS_EEEEEESS_EE___TT_SEEEEEEEEEEE___SSSS___EEEEEEEETT____TT__GGGTTT_SS__

>P08902 vs. P86184
ADTIVAVELDSYPNTDIGDPNYPHIGIDIKSIRSKSTARWNMQTGKVGTVHISYNSVAKRLSAVVSYSGSSSTTVSYDVDLNNVLPEWVRVGLSATTGLYKETNTILSWSFTSKLKTNSIADENSLHFSFHKFSQNPKDLILQGDAFTDSDGNLELTKVSSSGDPQGNSVGRALFYAPVHIWESSAVVASFDATFTFLIKSPDREPADGITFFIANTDTSIPSGSGGRLLGLFPDAN
___EEEEEEE_S__GGGT__SS_EEEEEESSSS_SEEEE____TTSEEEE_EEEETTTTEEEEEEEETTS__EEEEEE__GGGTS_SEEEEEEEEE__SS____EEEEEEEEEEEE_______EEEEEEE_S__SS_TTEEEEET_EE_TTS_E__S_B_SSS_B_SS_EEEEEESS_EE____T_SEEEEEEEEEEE___SSSS___EEEEEEEETT____TT__GGGTTT_SS__
ADTIVAVELDSYPNTDIGDPSYPHIGIDIKSIRSKSTARWNMQTGKVGTAHISYNSVAKRLTAVVSYSGSSSTTVSYDVDLNNVLPEWVRVGLSATTGLYKETNTILSWSFTSKLKTNSIADANALHFSFHQFTQNPKDLILQGDATTDSDGNLELTKVSSSGSPQGSSVGRALFYAPVHIWESSAVVASFDATFTFLIKSPDSEPADGITFFIANTDTSIPSGSSGRLLGLFPDAN
___EEEEEEE_S__GGGT__SS_EEEEEESSSS_SEEEE____TTSEEEEEEEEETTTTEEEEEEEETTTEEEEEEEE__G_GTS_SEEEEEEEEE__SS____EEEEEEEEEEEE_SSSS_SEEEEEEE_S__SS_TTEEEEET_EE_TTS_EESS_B_TT__B_SS_EEEEEESS_EE___TT_SEEEEEEEEEEE____SSS___EEEEEEEETT____TT__GGGTTT_SS__

>P08902 vs. B3EWJ2
ADTIVAVELDSYPNTDIGDPNYPHIGIDIKSIRSKSTARWNMQTGKVGTVHISYNSVAKRLSAVVSYSGSSSTTVSYDVDLNNVLPEWVRVGLSATTGLYKETNTILSWSFTSKLKTNSIADENSLHFSFHKFSQNPKDLILQGDAFTDSDGNLELTKVSSSGDPQGNSVGRALFYAPVHIWESSAVVASFDATFTFLIKSPDREPADGITFFIANTDTSIPSGSGGRLLGLFPDAN
___EEEEEEE_S__GGGT__SS_EEEEEESSSS_SEEEE____TTSEEEE_EEEETTTTEEEEEEEETTS__EEEEEE__GGGTS_SEEEEEEEEE__SS____EEEEEEEEEEEE_______EEEEEEE_S__SS_TTEEEEET_EE_TTS_E__S_B_SSS_B_SS_EEEEEESS_EE____T_SEEEEEEEEEEE___SSSS___EEEEEEEETT____TT__GGGTTT_SS__
ADTIVAVELDSYPNTDIGDPNYPHIGIDIKSIRSKSTARWNMQTGKVGTVHISYNSVAKRLSAVVSYSGSSSTTVSYDVDLNNVLPEWVRVGLSATTGLYKETNTILSWSFTSKLKTNSIADENSLHFSFHKFSQNPKDLILQGDAFTDSDGNLQLTKVSSSGDPQGNSVGRALFYAPVHIWEKSAVVASFDATFTFLIKSPDREPADGITFFIANTDTSIPSGSGGRLLGLFPDAN
___EEEEEEE_S__GGGT__SS_EEEEEESSSS_SEEEE____TTS_EEEEEEEETTTTEEEEEEEETTS_EEEEEEE__HHHHS_SEEEEEEEEE_SSS____EEEEEEEEEEEEE______EEEEEEESS__SS_TTEEEEET_EE_TTS_EE_S_B_TTS_B_SS_EEEEEESS_EE___TTEEEEEEEEEEEEE___SSSS___EEEEEEE_TT____TT__GGGTTT_SS__

>P58908 vs. D5MNX4
ADTIVAVELDSYPNTDIGDPNYPHIGIDIKSIRSKSTARWNMQTGKVGTVHISYNSVAKRLSAVVSYTGSSSTTVSYDVDLNNVLPEWVRVGLSATTGLYKETNTILSWSFTSKLKTNSIADANSLHFTFNQFSQNPKDLILQGDATTDSDGNLELTKVSSSGDPQGNSVGRALFYAPVHIWEKSAVVASFDATFTFLIKSPDRDPADGITFFIANPDTSIPSGSGGRLLGLFPDAN
___EEEEEEE_S__GGGT__SS_EEEEEESSSS_SEEEE____TTSEEEEEEEEETTTTEEEEEEEETTS__EEEEEE__GGGTS_SEEEEEEEEE__SS____EEEEEEEEEEEE_______EEEEEEESS__SS_TTEEEEET_EE_TTS_EESS_B_TTS_B_SS_EEEEEESS_EE___TT_SEEEEEEEEEEE___SSSS___EEEEEEE_TT____TT__GGGTTT_SS__
ADTIVAVELDSYPNTDIGDPSYPHIGIDIKSIRSKSTARWNMQTGKVGTAHISYNSVAKRLTAVVSYSGSSSTTVSYDVDLTNVLPEWVRVGLSATTGLYKETNTILSWSFTSKLKTNSIADANALHFSFNQFTQNPKDLILQGDATTDSDGNLELTKVSSSGSPQGSSVGRALFYAPVHIWESSAVVASFDATFTFLIKSPDSEPADGITFFIANTDTSIPSGSSGRLLGLFPDAN
___EEEEEEE_S__GGGT__SS_EEEEEESSSS_SEEEE____TTSEEEEEEEEETTTTEEEEEEEETTS__EEEEEE__GGGTS_SEEEEEEEEE__SS____EEEEEEEEEEEE_______EEEEEEESS__SS_TTEEEEET_EE_TTS_EESS_B_TTS_B_SS_EEEEEESS_EE___TT_SEEEEEEEEEEE___SSSS___EEEEEEEETT____TT__GGGTTT_SS__

>P58908 vs. I1SB09
ADTIVAVELDSYPNTDIGDPNYPHIGIDIKSIRSKSTARWNMQTGKVGTVHISYNSVAKRLSAVVSYTGSSSTTVSYDVDLNNVLPEWVRVGLSATTGLYKETNTILSWSFTSKLKTNSIADANSLHFTFNQFSQNPKDLILQGDATTDSDGNLELTKVSSSGDPQGNSVGRALFYAPVHIWEKSAVVASFDATFTFLIKSPDRDPADGITFFIANPDTSIPSGSGGRLLGLFPDAN
___EEEEEEE_S__GGGT__SS_EEEEEESSSS_SEEEE____TTSEEEEEEEEETTTTEEEEEEEETTS__EEEEEE__GGGTS_SEEEEEEEEE__SS____EEEEEEEEEEEE_______EEEEEEESS__SS_TTEEEEET_EE_TTS_EESS_B_TTS_B_SS_EEEEEESS_EE___TT_SEEEEEEEEEEE___SSSS___EEEEEEE_TT____TT__GGGTTT_SS__
ADTIVAVELDSYPNTDIGDPNYPHIGIDIKSIRSKSTARWNMQTGKVGTVHISYNSVAKRLSAVVSYSGSSSTTVSYDVDLNNVLPEWVRVGLSATTGLYKETNTILSWSFTSKLKTNSAADENSLHFSFHKFSQNPKDLILQGDAFTDSDGNLELTKVSSSGDPQGNSVGRALFYAPVHIWEKSAVVASFDATFTFLIKSPDREPADGITFFIANTDTSIPSGSGGRLLGLFPDAN
___EEEEEEE_S__GGGT__SS_EEEEEESSSS_SEEEE____TTSEEEEEEEEETTTTEEEEEEE_TTS__EEEEEE__GGGTS_SEEEEEEEEEE_SS____EEEEEEEEEEEE_______EEEEEEESS__SS_TTEEEEET_EE_TTS_EE_S_B_TTS_B_SSEEEEEEESS_EE___SS_SEEEEEEEEEEE___SSSS__SEEEEEEEETT____TT__GGGTTT_SS__

>P58908 vs. P58907
ADTIVAVELDSYPNTDIGDPNYPHIGIDIKSIRSKSTARWNMQTGKVGTVHISYNSVAKRLSAVVSYTGSSSTTVSYDVDLNNVLPEWVRVGLSATTGLYKETNTILSWSFTSKLKTNSIADANSLHFTFNQFSQNPKDLILQGDATTDSDGNLELTKVSSSGDPQGNSVGRALFYAPVHIWEKSAVVASFDATFTFLIKSPDRDPADGITFFIANPDTSIPSGSGGRLLGLFPDAN
___EEEEEEE_S__GGGT__SS_EEEEEESSSS_SEEEE____TTSEEEEEEEEETTTTEEEEEEEETTS__EEEEEE__GGGTS_SEEEEEEEEE__SS____EEEEEEEEEEEE_______EEEEEEESS__SS_TTEEEEET_EE_TTS_EESS_B_TTS_B_SS_EEEEEESS_EE___TT_SEEEEEEEEEEE___SSSS___EEEEEEE_TT____TT__GGGTTT_SS__
ADTIVAVELDSYPNTDIGDPSYPHIGIDIKSVRSKSTARWNMQTGKVGTAHISYNSVAKRLSAVVSYTGSSSTTVSYDVDLNNVLPEWVRVGLSATTGLYKETNTILSWSFTSKLKTNSIADANSLHFSFNQFSQNPKDLILQGDATTDSDGNLQLTRVSSDGSPQGSSVGRALFYAPVHIWEKSAVVASFDATFTFLIKSPDRDPADGITFFIANTDTSIPSGSGGRLLGLFPDAN
___EEEEEEE_S__GGGT__SS_EEEEEESSSS_SEEEE____TTSEEEEEEEEETTTTEEEEEEEETTTEEEEEEEE__HHHHS_SEEEEEEEEE__SS____EEEEEEEEEEEE_______EEEEEEESS__SS_TTEEEEET_EE_TTS_EESS_B_TTS_B_SS_EEEEEESS_EE___TT_SEEEEEEEEEEE___SSSS___EEEEEEEETT____TT__GGGTTT_SS__

>P58908 vs. P86624
ADTIVAVELDSYPNTDIGDPNYPHIGIDIKSIRSKSTARWNMQTGKVGTVHISYNSVAKRLSAVVSYTGSSSTTVSYDVDLNNVLPEWVRVGLSATTGLYKETNTILSWSFTSKLKTNSIADANSLHFTFNQFSQNPKDLILQGDATTDSDGNLELTKVSSSGDPQGNSVGRALFYAPVHIWEKSAVVASFDATFTFLIKSPDRDPADGITFFIANPDTSIPSGSGGRLLGLFPDAN
___EEEEEEE_S__GGGT__SS_EEEEEESSSS_SEEEE____TTSEEEEEEEEETTTTEEEEEEEETTS__EEEEEE__GGGTS_SEEEEEEEEE__SS____EEEEEEEEEEEE_______EEEEEEESS__SS_TTEEEEET_EE_TTS_EESS_B_TTS_B_SS_EEEEEESS_EE___TT_SEEEEEEEEEEE___SSSS___EEEEEEE_TT____TT__GGGTTT_SS__
ADTIVAVELDSYPNTDIGDPNYPHIGIDIKSIRSKSTARWNMQTGKVGTVHISYNSVAKRLSAVVSYSGSSSTTVSYDVDLNNVLPEWVRVGLSATTGLYKETNTILSWSFTSKLKTNSIADENSLHFSFHKFSQNPKDLILQGDAFTDSDGNLELTKVSNSGDPQGNSVGRALFYAPVHIWEKSAVVASFDATFTFLIKSPDREPADGITFFIANTDTSIPSGSGGRLLGLFPDAN
___EEEEEEE_S__GGGT__SS_EEEEEESSSS_SEEEE____TTSEEEEEEEEETTTTEEEEEEEETTS__EEEEEE__GGGTS_SEEEEEEEEE_SSS____EEEEEEEEEEEE_______EEEEEEESS__SS_TTEEEEET_EE_TTS_EE_S_B_SS__B_SS_EEEEEESS_EE___TT_SEEEEEEEEEEE___SSSS___EEEEEEEETT____TT__GGGTTT_SS__

>P58908 vs. P86184
ADTIVAVELDSYPNTDIGDPNYPHIGIDIKSIRSKSTARWNMQTGKVGTVHISYNSVAKRLSAVVSYTGSSSTTVSYDVDLNNVLPEWVRVGLSATTGLYKETNTILSWSFTSKLKTNSIADANSLHFTFNQFSQNPKDLILQGDATTDSDGNLELTKVSSSGDPQGNSVGRALFYAPVHIWEKSAVVASFDATFTFLIKSPDRDPADGITFFIANPDTSIPSGSGGRLLGLFPDAN
___EEEEEEE_S__GGGT__SS_EEEEEESSSS_SEEEE____TTSEEEEEEEEETTTTEEEEEEEETTS__EEEEEE__GGGTS_SEEEEEEEEE__SS____EEEEEEEEEEEE_______EEEEEEESS__SS_TTEEEEET_EE_TTS_EESS_B_TTS_B_SS_EEEEEESS_EE___TT_SEEEEEEEEEEE___SSSS___EEEEEEE_TT____TT__GGGTTT_SS__
ADTIVAVELDSYPNTDIGDPSYPHIGIDIKSIRSKSTARWNMQTGKVGTAHISYNSVAKRLTAVVSYSGSSSTTVSYDVDLNNVLPEWVRVGLSATTGLYKETNTILSWSFTSKLKTNSIADANALHFSFHQFTQNPKDLILQGDATTDSDGNLELTKVSSSGSPQGSSVGRALFYAPVHIWESSAVVASFDATFTFLIKSPDSEPADGITFFIANTDTSIPSGSSGRLLGLFPDAN
___EEEEEEE_S__GGGT__SS_EEEEEESSSS_SEEEE____TTSEEEEEEEEETTTTEEEEEEEETTTEEEEEEEE__G_GTS_SEEEEEEEEE__SS____EEEEEEEEEEEE_SSSS_SEEEEEEE_S__SS_TTEEEEET_EE_TTS_EESS_B_TT__B_SS_EEEEEESS_EE___TT_SEEEEEEEEEEE____SSS___EEEEEEEETT____TT__GGGTTT_SS__

>P58908 vs. B3EWJ2
ADTIVAVELDSYPNTDIGDPNYPHIGIDIKSIRSKSTARWNMQTGKVGTVHISYNSVAKRLSAVVSYTGSSSTTVSYDVDLNNVLPEWVRVGLSATTGLYKETNTILSWSFTSKLKTNSIADANSLHFTFNQFSQNPKDLILQGDATTDSDGNLELTKVSSSGDPQGNSVGRALFYAPVHIWEKSAVVASFDATFTFLIKSPDRDPADGITFFIANPDTSIPSGSGGRLLGLFPDAN
___EEEEEEE_S__GGGT__SS_EEEEEESSSS_SEEEE____TTSEEEEEEEEETTTTEEEEEEEETTS__EEEEEE__GGGTS_SEEEEEEEEE__SS____EEEEEEEEEEEE_______EEEEEEESS__SS_TTEEEEET_EE_TTS_EESS_B_TTS_B_SS_EEEEEESS_EE___TT_SEEEEEEEEEEE___SSSS___EEEEEEE_TT____TT__GGGTTT_SS__
ADTIVAVELDSYPNTDIGDPNYPHIGIDIKSIRSKSTARWNMQTGKVGTVHISYNSVAKRLSAVVSYSGSSSTTVSYDVDLNNVLPEWVRVGLSATTGLYKETNTILSWSFTSKLKTNSIADENSLHFSFHKFSQNPKDLILQGDAFTDSDGNLQLTKVSSSGDPQGNSVGRALFYAPVHIWEKSAVVASFDATFTFLIKSPDREPADGITFFIANTDTSIPSGSGGRLLGLFPDAN
___EEEEEEE_S__GGGT__SS_EEEEEESSSS_SEEEE____TTS_EEEEEEEETTTTEEEEEEEETTS_EEEEEEE__HHHHS_SEEEEEEEEE_SSS____EEEEEEEEEEEEE______EEEEEEESS__SS_TTEEEEET_EE_TTS_EE_S_B_TTS_B_SS_EEEEEESS_EE___TTEEEEEEEEEEEEE___SSSS___EEEEEEE_TT____TT__GGGTTT_SS__

>D5MNX4 vs. I1SB09
ADTIVAVELDSYPNTDIGDPSYPHIGIDIKSIRSKSTARWNMQTGKVGTAHISYNSVAKRLTAVVSYSGSSSTTVSYDVDLTNVLPEWVRVGLSATTGLYKETNTILSWSFTSKLKTNSIADANALHFSFNQFTQNPKDLILQGDATTDSDGNLELTKVSSSGSPQGSSVGRALFYAPVHIWESSAVVASFDATFTFLIKSPDSEPADGITFFIANTDTSIPSGSSGRLLGLFPDAN
___EEEEEEE_S__GGGT__SS_EEEEEESSSS_SEEEE____TTSEEEEEEEEETTTTEEEEEEEETTS__EEEEEE__GGGTS_SEEEEEEEEE__SS____EEEEEEEEEEEE_______EEEEEEESS__SS_TTEEEEET_EE_TTS_EESS_B_TTS_B_SS_EEEEEESS_EE___TT_SEEEEEEEEEEE___SSSS___EEEEEEEETT____TT__GGGTTT_SS__
ADTIVAVELDSYPNTDIGDPNYPHIGIDIKSIRSKSTARWNMQTGKVGTVHISYNSVAKRLSAVVSYSGSSSTTVSYDVDLNNVLPEWVRVGLSATTGLYKETNTILSWSFTSKLKTNSAADENSLHFSFHKFSQNPKDLILQGDAFTDSDGNLELTKVSSSGDPQGNSVGRALFYAPVHIWEKSAVVASFDATFTFLIKSPDREPADGITFFIANTDTSIPSGSGGRLLGLFPDAN
___EEEEEEE_S__GGGT__SS_EEEEEESSSS_SEEEE____TTSEEEEEEEEETTTTEEEEEEE_TTS__EEEEEE__GGGTS_SEEEEEEEEEE_SS____EEEEEEEEEEEE_______EEEEEEESS__SS_TTEEEEET_EE_TTS_EE_S_B_TTS_B_SSEEEEEEESS_EE___SS_SEEEEEEEEEEE___SSSS__SEEEEEEEETT____TT__GGGTTT_SS__

>D5MNX4 vs. P58907
ADTIVAVELDSYPNTDIGDPSYPHIGIDIKSIRSKSTARWNMQTGKVGTAHISYNSVAKRLTAVVSYSGSSSTTVSYDVDLTNVLPEWVRVGLSATTGLYKETNTILSWSFTSKLKTNSIADANALHFSFNQFTQNPKDLILQGDATTDSDGNLELTKVSSSGSPQGSSVGRALFYAPVHIWESSAVVASFDATFTFLIKSPDSEPADGITFFIANTDTSIPSGSSGRLLGLFPDAN
___EEEEEEE_S__GGGT__SS_EEEEEESSSS_SEEEE____TTSEEEEEEEEETTTTEEEEEEEETTS__EEEEEE__GGGTS_SEEEEEEEEE__SS____EEEEEEEEEEEE_______EEEEEEESS__SS_TTEEEEET_EE_TTS_EESS_B_TTS_B_SS_EEEEEESS_EE___TT_SEEEEEEEEEEE___SSSS___EEEEEEEETT____TT__GGGTTT_SS__
ADTIVAVELDSYPNTDIGDPSYPHIGIDIKSVRSKSTARWNMQTGKVGTAHISYNSVAKRLSAVVSYTGSSSTTVSYDVDLNNVLPEWVRVGLSATTGLYKETNTILSWSFTSKLKTNSIADANSLHFSFNQFSQNPKDLILQGDATTDSDGNLQLTRVSSDGSPQGSSVGRALFYAPVHIWEKSAVVASFDATFTFLIKSPDRDPADGITFFIANTDTSIPSGSGGRLLGLFPDAN
___EEEEEEE_S__GGGT__SS_EEEEEESSSS_SEEEE____TTSEEEEEEEEETTTTEEEEEEEETTTEEEEEEEE__HHHHS_SEEEEEEEEE__SS____EEEEEEEEEEEE_______EEEEEEESS__SS_TTEEEEET_EE_TTS_EESS_B_TTS_B_SS_EEEEEESS_EE___TT_SEEEEEEEEEEE___SSSS___EEEEEEEETT____TT__GGGTTT_SS__

>D5MNX4 vs. P86624
ADTIVAVELDSYPNTDIGDPSYPHIGIDIKSIRSKSTARWNMQTGKVGTAHISYNSVAKRLTAVVSYSGSSSTTVSYDVDLTNVLPEWVRVGLSATTGLYKETNTILSWSFTSKLKTNSIADANALHFSFNQFTQNPKDLILQGDATTDSDGNLELTKVSSSGSPQGSSVGRALFYAPVHIWESSAVVASFDATFTFLIKSPDSEPADGITFFIANTDTSIPSGSSGRLLGLFPDAN
___EEEEEEE_S__GGGT__SS_EEEEEESSSS_SEEEE____TTSEEEEEEEEETTTTEEEEEEEETTS__EEEEEE__GGGTS_SEEEEEEEEE__SS____EEEEEEEEEEEE_______EEEEEEESS__SS_TTEEEEET_EE_TTS_EESS_B_TTS_B_SS_EEEEEESS_EE___TT_SEEEEEEEEEEE___SSSS___EEEEEEEETT____TT__GGGTTT_SS__
ADTIVAVELDSYPNTDIGDPNYPHIGIDIKSIRSKSTARWNMQTGKVGTVHISYNSVAKRLSAVVSYSGSSSTTVSYDVDLNNVLPEWVRVGLSATTGLYKETNTILSWSFTSKLKTNSIADENSLHFSFHKFSQNPKDLILQGDAFTDSDGNLELTKVSNSGDPQGNSVGRALFYAPVHIWEKSAVVASFDATFTFLIKSPDREPADGITFFIANTDTSIPSGSGGRLLGLFPDAN
___EEEEEEE_S__GGGT__SS_EEEEEESSSS_SEEEE____TTSEEEEEEEEETTTTEEEEEEEETTS__EEEEEE__GGGTS_SEEEEEEEEE_SSS____EEEEEEEEEEEE_______EEEEEEESS__SS_TTEEEEET_EE_TTS_EE_S_B_SS__B_SS_EEEEEESS_EE___TT_SEEEEEEEEEEE___SSSS___EEEEEEEETT____TT__GGGTTT_SS__

>D5MNX4 vs. P86184
ADTIVAVELDSYPNTDIGDPSYPHIGIDIKSIRSKSTARWNMQTGKVGTAHISYNSVAKRLTAVVSYSGSSSTTVSYDVDLTNVLPEWVRVGLSATTGLYKETNTILSWSFTSKLKTNSIADANALHFSFNQFTQNPKDLILQGDATTDSDGNLELTKVSSSGSPQGSSVGRALFYAPVHIWESSAVVASFDATFTFLIKSPDSEPADGITFFIANTDTSIPSGSSGRLLGLFPDAN
___EEEEEEE_S__GGGT__SS_EEEEEESSSS_SEEEE____TTSEEEEEEEEETTTTEEEEEEEETTS__EEEEEE__GGGTS_SEEEEEEEEE__SS____EEEEEEEEEEEE_______EEEEEEESS__SS_TTEEEEET_EE_TTS_EESS_B_TTS_B_SS_EEEEEESS_EE___TT_SEEEEEEEEEEE___SSSS___EEEEEEEETT____TT__GGGTTT_SS__
ADTIVAVELDSYPNTDIGDPSYPHIGIDIKSIRSKSTARWNMQTGKVGTAHISYNSVAKRLTAVVSYSGSSSTTVSYDVDLNNVLPEWVRVGLSATTGLYKETNTILSWSFTSKLKTNSIADANALHFSFHQFTQNPKDLILQGDATTDSDGNLELTKVSSSGSPQGSSVGRALFYAPVHIWESSAVVASFDATFTFLIKSPDSEPADGITFFIANTDTSIPSGSSGRLLGLFPDAN
___EEEEEEE_S__GGGT__SS_EEEEEESSSS_SEEEE____TTSEEEEEEEEETTTTEEEEEEEETTTEEEEEEEE__G_GTS_SEEEEEEEEE__SS____EEEEEEEEEEEE_SSSS_SEEEEEEE_S__SS_TTEEEEET_EE_TTS_EESS_B_TT__B_SS_EEEEEESS_EE___TT_SEEEEEEEEEEE____SSS___EEEEEEEETT____TT__GGGTTT_SS__

>D5MNX4 vs. B3EWJ2
ADTIVAVELDSYPNTDIGDPSYPHIGIDIKSIRSKSTARWNMQTGKVGTAHISYNSVAKRLTAVVSYSGSSSTTVSYDVDLTNVLPEWVRVGLSATTGLYKETNTILSWSFTSKLKTNSIADANALHFSFNQFTQNPKDLILQGDATTDSDGNLELTKVSSSGSPQGSSVGRALFYAPVHIWESSAVVASFDATFTFLIKSPDSEPADGITFFIANTDTSIPSGSSGRLLGLFPDAN
___EEEEEEE_S__GGGT__SS_EEEEEESSSS_SEEEE____TTSEEEEEEEEETTTTEEEEEEEETTS__EEEEEE__GGGTS_SEEEEEEEEE__SS____EEEEEEEEEEEE_______EEEEEEESS__SS_TTEEEEET_EE_TTS_EESS_B_TTS_B_SS_EEEEEESS_EE___TT_SEEEEEEEEEEE___SSSS___EEEEEEEETT____TT__GGGTTT_SS__
ADTIVAVELDSYPNTDIGDPNYPHIGIDIKSIRSKSTARWNMQTGKVGTVHISYNSVAKRLSAVVSYSGSSSTTVSYDVDLNNVLPEWVRVGLSATTGLYKETNTILSWSFTSKLKTNSIADENSLHFSFHKFSQNPKDLILQGDAFTDSDGNLQLTKVSSSGDPQGNSVGRALFYAPVHIWEKSAVVASFDATFTFLIKSPDREPADGITFFIANTDTSIPSGSGGRLLGLFPDAN
___EEEEEEE_S__GGGT__SS_EEEEEESSSS_SEEEE____TTS_EEEEEEEETTTTEEEEEEEETTS_EEEEEEE__HHHHS_SEEEEEEEEE_SSS____EEEEEEEEEEEEE______EEEEEEESS__SS_TTEEEEET_EE_TTS_EE_S_B_TTS_B_SS_EEEEEESS_EE___TTEEEEEEEEEEEEE___SSSS___EEEEEEE_TT____TT__GGGTTT_SS__

>I1SB09 vs. P58907
ADTIVAVELDSYPNTDIGDPNYPHIGIDIKSIRSKSTARWNMQTGKVGTVHISYNSVAKRLSAVVSYSGSSSTTVSYDVDLNNVLPEWVRVGLSATTGLYKETNTILSWSFTSKLKTNSAADENSLHFSFHKFSQNPKDLILQGDAFTDSDGNLELTKVSSSGDPQGNSVGRALFYAPVHIWEKSAVVASFDATFTFLIKSPDREPADGITFFIANTDTSIPSGSGGRLLGLFPDAN
___EEEEEEE_S__GGGT__SS_EEEEEESSSS_SEEEE____TTSEEEEEEEEETTTTEEEEEEE_TTS__EEEEEE__GGGTS_SEEEEEEEEEE_SS____EEEEEEEEEEEE_______EEEEEEESS__SS_TTEEEEET_EE_TTS_EE_S_B_TTS_B_SSEEEEEEESS_EE___SS_SEEEEEEEEEEE___SSSS__SEEEEEEEETT____TT__GGGTTT_SS__
ADTIVAVELDSYPNTDIGDPSYPHIGIDIKSVRSKSTARWNMQTGKVGTAHISYNSVAKRLSAVVSYTGSSSTTVSYDVDLNNVLPEWVRVGLSATTGLYKETNTILSWSFTSKLKTNSIADANSLHFSFNQFSQNPKDLILQGDATTDSDGNLQLTRVSSDGSPQGSSVGRALFYAPVHIWEKSAVVASFDATFTFLIKSPDRDPADGITFFIANTDTSIPSGSGGRLLGLFPDAN
___EEEEEEE_S__GGGT__SS_EEEEEESSSS_SEEEE____TTSEEEEEEEEETTTTEEEEEEEETTTEEEEEEEE__HHHHS_SEEEEEEEEE__SS____EEEEEEEEEEEE_______EEEEEEESS__SS_TTEEEEET_EE_TTS_EESS_B_TTS_B_SS_EEEEEESS_EE___TT_SEEEEEEEEEEE___SSSS___EEEEEEEETT____TT__GGGTTT_SS__

>I1SB09 vs. P86624
ADTIVAVELDSYPNTDIGDPNYPHIGIDIKSIRSKSTARWNMQTGKVGTVHISYNSVAKRLSAVVSYSGSSSTTVSYDVDLNNVLPEWVRVGLSATTGLYKETNTILSWSFTSKLKTNSAADENSLHFSFHKFSQNPKDLILQGDAFTDSDGNLELTKVSSSGDPQGNSVGRALFYAPVHIWEKSAVVASFDATFTFLIKSPDREPADGITFFIANTDTSIPSGSGGRLLGLFPDAN
___EEEEEEE_S__GGGT__SS_EEEEEESSSS_SEEEE____TTSEEEEEEEEETTTTEEEEEEE_TTS__EEEEEE__GGGTS_SEEEEEEEEEE_SS____EEEEEEEEEEEE_______EEEEEEESS__SS_TTEEEEET_EE_TTS_EE_S_B_TTS_B_SSEEEEEEESS_EE___SS_SEEEEEEEEEEE___SSSS__SEEEEEEEETT____TT__GGGTTT_SS__
ADTIVAVELDSYPNTDIGDPNYPHIGIDIKSIRSKSTARWNMQTGKVGTVHISYNSVAKRLSAVVSYSGSSSTTVSYDVDLNNVLPEWVRVGLSATTGLYKETNTILSWSFTSKLKTNSIADENSLHFSFHKFSQNPKDLILQGDAFTDSDGNLELTKVSNSGDPQGNSVGRALFYAPVHIWEKSAVVASFDATFTFLIKSPDREPADGITFFIANTDTSIPSGSGGRLLGLFPDAN
___EEEEEEE_S__GGGT__SS_EEEEEESSSS_SEEEE____TTSEEEEEEEEETTTTEEEEEEEETTS__EEEEEE__GGGTS_SEEEEEEEEE_SSS____EEEEEEEEEEEE_______EEEEEEESS__SS_TTEEEEET_EE_TTS_EE_S_B_SS__B_SS_EEEEEESS_EE___TT_SEEEEEEEEEEE___SSSS___EEEEEEEETT____TT__GGGTTT_SS__

>I1SB09 vs. P86184
ADTIVAVELDSYPNTDIGDPNYPHIGIDIKSIRSKSTARWNMQTGKVGTVHISYNSVAKRLSAVVSYSGSSSTTVSYDVDLNNVLPEWVRVGLSATTGLYKETNTILSWSFTSKLKTNSAADENSLHFSFHKFSQNPKDLILQGDAFTDSDGNLELTKVSSSGDPQGNSVGRALFYAPVHIWEKSAVVASFDATFTFLIKSPDREPADGITFFIANTDTSIPSGSGGRLLGLFPDAN
___EEEEEEE_S__GGGT__SS_EEEEEESSSS_SEEEE____TTSEEEEEEEEETTTTEEEEEEE_TTS__EEEEEE__GGGTS_SEEEEEEEEEE_SS____EEEEEEEEEEEE_______EEEEEEESS__SS_TTEEEEET_EE_TTS_EE_S_B_TTS_B_SSEEEEEEESS_EE___SS_SEEEEEEEEEEE___SSSS__SEEEEEEEETT____TT__GGGTTT_SS__
ADTIVAVELDSYPNTDIGDPSYPHIGIDIKSIRSKSTARWNMQTGKVGTAHISYNSVAKRLTAVVSYSGSSSTTVSYDVDLNNVLPEWVRVGLSATTGLYKETNTILSWSFTSKLKTNSIADANALHFSFHQFTQNPKDLILQGDATTDSDGNLELTKVSSSGSPQGSSVGRALFYAPVHIWESSAVVASFDATFTFLIKSPDSEPADGITFFIANTDTSIPSGSSGRLLGLFPDAN
___EEEEEEE_S__GGGT__SS_EEEEEESSSS_SEEEE____TTSEEEEEEEEETTTTEEEEEEEETTTEEEEEEEE__G_GTS_SEEEEEEEEE__SS____EEEEEEEEEEEE_SSSS_SEEEEEEE_S__SS_TTEEEEET_EE_TTS_EESS_B_TT__B_SS_EEEEEESS_EE___TT_SEEEEEEEEEEE____SSS___EEEEEEEETT____TT__GGGTTT_SS__

>I1SB09 vs. B3EWJ2
ADTIVAVELDSYPNTDIGDPNYPHIGIDIKSIRSKSTARWNMQTGKVGTVHISYNSVAKRLSAVVSYSGSSSTTVSYDVDLNNVLPEWVRVGLSATTGLYKETNTILSWSFTSKLKTNSAADENSLHFSFHKFSQNPKDLILQGDAFTDSDGNLELTKVSSSGDPQGNSVGRALFYAPVHIWEKSAVVASFDATFTFLIKSPDREPADGITFFIANTDTSIPSGSGGRLLGLFPDAN
___EEEEEEE_S__GGGT__SS_EEEEEESSSS_SEEEE____TTSEEEEEEEEETTTTEEEEEEE_TTS__EEEEEE__GGGTS_SEEEEEEEEEE_SS____EEEEEEEEEEEE_______EEEEEEESS__SS_TTEEEEET_EE_TTS_EE_S_B_TTS_B_SSEEEEEEESS_EE___SS_SEEEEEEEEEEE___SSSS__SEEEEEEEETT____TT__GGGTTT_SS__
ADTIVAVELDSYPNTDIGDPNYPHIGIDIKSIRSKSTARWNMQTGKVGTVHISYNSVAKRLSAVVSYSGSSSTTVSYDVDLNNVLPEWVRVGLSATTGLYKETNTILSWSFTSKLKTNSIADENSLHFSFHKFSQNPKDLILQGDAFTDSDGNLQLTKVSSSGDPQGNSVGRALFYAPVHIWEKSAVVASFDATFTFLIKSPDREPADGITFFIANTDTSIPSGSGGRLLGLFPDAN
___EEEEEEE_S__GGGT__SS_EEEEEESSSS_SEEEE____TTS_EEEEEEEETTTTEEEEEEEETTS_EEEEEEE__HHHHS_SEEEEEEEEE_SSS____EEEEEEEEEEEEE______EEEEEEESS__SS_TTEEEEET_EE_TTS_EE_S_B_TTS_B_SS_EEEEEESS_EE___TTEEEEEEEEEEEEE___SSSS___EEEEEEE_TT____TT__GGGTTT_SS__

>P58907 vs. P86624
ADTIVAVELDSYPNTDIGDPSYPHIGIDIKSVRSKSTARWNMQTGKVGTAHISYNSVAKRLSAVVSYTGSSSTTVSYDVDLNNVLPEWVRVGLSATTGLYKETNTILSWSFTSKLKTNSIADANSLHFSFNQFSQNPKDLILQGDATTDSDGNLQLTRVSSDGSPQGSSVGRALFYAPVHIWEKSAVVASFDATFTFLIKSPDRDPADGITFFIANTDTSIPSGSGGRLLGLFPDAN
___EEEEEEE_S__GGGT__SS_EEEEEESSSS_SEEEE____TTSEEEEEEEEETTTTEEEEEEEETTTEEEEEEEE__HHHHS_SEEEEEEEEE__SS____EEEEEEEEEEEE_______EEEEEEESS__SS_TTEEEEET_EE_TTS_EESS_B_TTS_B_SS_EEEEEESS_EE___TT_SEEEEEEEEEEE___SSSS___EEEEEEEETT____TT__GGGTTT_SS__
ADTIVAVELDSYPNTDIGDPNYPHIGIDIKSIRSKSTARWNMQTGKVGTVHISYNSVAKRLSAVVSYSGSSSTTVSYDVDLNNVLPEWVRVGLSATTGLYKETNTILSWSFTSKLKTNSIADENSLHFSFHKFSQNPKDLILQGDAFTDSDGNLELTKVSNSGDPQGNSVGRALFYAPVHIWEKSAVVASFDATFTFLIKSPDREPADGITFFIANTDTSIPSGSGGRLLGLFPDAN
___EEEEEEE_S__GGGT__SS_EEEEEESSSS_SEEEE____TTSEEEEEEEEETTTTEEEEEEEETTS__EEEEEE__GGGTS_SEEEEEEEEE_SSS____EEEEEEEEEEEE_______EEEEEEESS__SS_TTEEEEET_EE_TTS_EE_S_B_SS__B_SS_EEEEEESS_EE___TT_SEEEEEEEEEEE___SSSS___EEEEEEEETT____TT__GGGTTT_SS__

>P58907 vs. P86184
ADTIVAVELDSYPNTDIGDPSYPHIGIDIKSVRSKSTARWNMQTGKVGTAHISYNSVAKRLSAVVSYTGSSSTTVSYDVDLNNVLPEWVRVGLSATTGLYKETNTILSWSFTSKLKTNSIADANSLHFSFNQFSQNPKDLILQGDATTDSDGNLQLTRVSSDGSPQGSSVGRALFYAPVHIWEKSAVVASFDATFTFLIKSPDRDPADGITFFIANTDTSIPSGSGGRLLGLFPDAN
___EEEEEEE_S__GGGT__SS_EEEEEESSSS_SEEEE____TTSEEEEEEEEETTTTEEEEEEEETTTEEEEEEEE__HHHHS_SEEEEEEEEE__SS____EEEEEEEEEEEE_______EEEEEEESS__SS_TTEEEEET_EE_TTS_EESS_B_TTS_B_SS_EEEEEESS_EE___TT_SEEEEEEEEEEE___SSSS___EEEEEEEETT____TT__GGGTTT_SS__
ADTIVAVELDSYPNTDIGDPSYPHIGIDIKSIRSKSTARWNMQTGKVGTAHISYNSVAKRLTAVVSYSGSSSTTVSYDVDLNNVLPEWVRVGLSATTGLYKETNTILSWSFTSKLKTNSIADANALHFSFHQFTQNPKDLILQGDATTDSDGNLELTKVSSSGSPQGSSVGRALFYAPVHIWESSAVVASFDATFTFLIKSPDSEPADGITFFIANTDTSIPSGSSGRLLGLFPDAN
___EEEEEEE_S__GGGT__SS_EEEEEESSSS_SEEEE____TTSEEEEEEEEETTTTEEEEEEEETTTEEEEEEEE__G_GTS_SEEEEEEEEE__SS____EEEEEEEEEEEE_SSSS_SEEEEEEE_S__SS_TTEEEEET_EE_TTS_EESS_B_TT__B_SS_EEEEEESS_EE___TT_SEEEEEEEEEEE____SSS___EEEEEEEETT____TT__GGGTTT_SS__

>P58907 vs. B3EWJ2
ADTIVAVELDSYPNTDIGDPSYPHIGIDIKSVRSKSTARWNMQTGKVGTAHISYNSVAKRLSAVVSYTGSSSTTVSYDVDLNNVLPEWVRVGLSATTGLYKETNTILSWSFTSKLKTNSIADANSLHFSFNQFSQNPKDLILQGDATTDSDGNLQLTRVSSDGSPQGSSVGRALFYAPVHIWEKSAVVASFDATFTFLIKSPDRDPADGITFFIANTDTSIPSGSGGRLLGLFPDAN
___EEEEEEE_S__GGGT__SS_EEEEEESSSS_SEEEE____TTSEEEEEEEEETTTTEEEEEEEETTTEEEEEEEE__HHHHS_SEEEEEEEEE__SS____EEEEEEEEEEEE_______EEEEEEESS__SS_TTEEEEET_EE_TTS_EESS_B_TTS_B_SS_EEEEEESS_EE___TT_SEEEEEEEEEEE___SSSS___EEEEEEEETT____TT__GGGTTT_SS__
ADTIVAVELDSYPNTDIGDPNYPHIGIDIKSIRSKSTARWNMQTGKVGTVHISYNSVAKRLSAVVSYSGSSSTTVSYDVDLNNVLPEWVRVGLSATTGLYKETNTILSWSFTSKLKTNSIADENSLHFSFHKFSQNPKDLILQGDAFTDSDGNLQLTKVSSSGDPQGNSVGRALFYAPVHIWEKSAVVASFDATFTFLIKSPDREPADGITFFIANTDTSIPSGSGGRLLGLFPDAN
___EEEEEEE_S__GGGT__SS_EEEEEESSSS_SEEEE____TTS_EEEEEEEETTTTEEEEEEEETTS_EEEEEEE__HHHHS_SEEEEEEEEE_SSS____EEEEEEEEEEEEE______EEEEEEESS__SS_TTEEEEET_EE_TTS_EE_S_B_TTS_B_SS_EEEEEESS_EE___TTEEEEEEEEEEEEE___SSSS___EEEEEEE_TT____TT__GGGTTT_SS__

>P86624 vs. P86184
ADTIVAVELDSYPNTDIGDPNYPHIGIDIKSIRSKSTARWNMQTGKVGTVHISYNSVAKRLSAVVSYSGSSSTTVSYDVDLNNVLPEWVRVGLSATTGLYKETNTILSWSFTSKLKTNSIADENSLHFSFHKFSQNPKDLILQGDAFTDSDGNLELTKVSNSGDPQGNSVGRALFYAPVHIWEKSAVVASFDATFTFLIKSPDREPADGITFFIANTDTSIPSGSGGRLLGLFPDAN
___EEEEEEE_S__GGGT__SS_EEEEEESSSS_SEEEE____TTSEEEEEEEEETTTTEEEEEEEETTS__EEEEEE__GGGTS_SEEEEEEEEE_SSS____EEEEEEEEEEEE_______EEEEEEESS__SS_TTEEEEET_EE_TTS_EE_S_B_SS__B_SS_EEEEEESS_EE___TT_SEEEEEEEEEEE___SSSS___EEEEEEEETT____TT__GGGTTT_SS__
ADTIVAVELDSYPNTDIGDPSYPHIGIDIKSIRSKSTARWNMQTGKVGTAHISYNSVAKRLTAVVSYSGSSSTTVSYDVDLNNVLPEWVRVGLSATTGLYKETNTILSWSFTSKLKTNSIADANALHFSFHQFTQNPKDLILQGDATTDSDGNLELTKVSSSGSPQGSSVGRALFYAPVHIWESSAVVASFDATFTFLIKSPDSEPADGITFFIANTDTSIPSGSSGRLLGLFPDAN
___EEEEEEE_S__GGGT__SS_EEEEEESSSS_SEEEE____TTSEEEEEEEEETTTTEEEEEEEETTTEEEEEEEE__G_GTS_SEEEEEEEEE__SS____EEEEEEEEEEEE_SSSS_SEEEEEEE_S__SS_TTEEEEET_EE_TTS_EESS_B_TT__B_SS_EEEEEESS_EE___TT_SEEEEEEEEEEE____SSS___EEEEEEEETT____TT__GGGTTT_SS__

>P86624 vs. B3EWJ2
ADTIVAVELDSYPNTDIGDPNYPHIGIDIKSIRSKSTARWNMQTGKVGTVHISYNSVAKRLSAVVSYSGSSSTTVSYDVDLNNVLPEWVRVGLSATTGLYKETNTILSWSFTSKLKTNSIADENSLHFSFHKFSQNPKDLILQGDAFTDSDGNLELTKVSNSGDPQGNSVGRALFYAPVHIWEKSAVVASFDATFTFLIKSPDREPADGITFFIANTDTSIPSGSGGRLLGLFPDAN
___EEEEEEE_S__GGGT__SS_EEEEEESSSS_SEEEE____TTSEEEEEEEEETTTTEEEEEEEETTS__EEEEEE__GGGTS_SEEEEEEEEE_SSS____EEEEEEEEEEEE_______EEEEEEESS__SS_TTEEEEET_EE_TTS_EE_S_B_SS__B_SS_EEEEEESS_EE___TT_SEEEEEEEEEEE___SSSS___EEEEEEEETT____TT__GGGTTT_SS__
ADTIVAVELDSYPNTDIGDPNYPHIGIDIKSIRSKSTARWNMQTGKVGTVHISYNSVAKRLSAVVSYSGSSSTTVSYDVDLNNVLPEWVRVGLSATTGLYKETNTILSWSFTSKLKTNSIADENSLHFSFHKFSQNPKDLILQGDAFTDSDGNLQLTKVSSSGDPQGNSVGRALFYAPVHIWEKSAVVASFDATFTFLIKSPDREPADGITFFIANTDTSIPSGSGGRLLGLFPDAN
___EEEEEEE_S__GGGT__SS_EEEEEESSSS_SEEEE____TTS_EEEEEEEETTTTEEEEEEEETTS_EEEEEEE__HHHHS_SEEEEEEEEE_SSS____EEEEEEEEEEEEE______EEEEEEESS__SS_TTEEEEET_EE_TTS_EE_S_B_TTS_B_SS_EEEEEESS_EE___TTEEEEEEEEEEEEE___SSSS___EEEEEEE_TT____TT__GGGTTT_SS__

>P86184 vs. B3EWJ2
ADTIVAVELDSYPNTDIGDPSYPHIGIDIKSIRSKSTARWNMQTGKVGTAHISYNSVAKRLTAVVSYSGSSSTTVSYDVDLNNVLPEWVRVGLSATTGLYKETNTILSWSFTSKLKTNSIADANALHFSFHQFTQNPKDLILQGDATTDSDGNLELTKVSSSGSPQGSSVGRALFYAPVHIWESSAVVASFDATFTFLIKSPDSEPADGITFFIANTDTSIPSGSSGRLLGLFPDAN
___EEEEEEE_S__GGGT__SS_EEEEEESSSS_SEEEE____TTSEEEEEEEEETTTTEEEEEEEETTTEEEEEEEE__G_GTS_SEEEEEEEEE__SS____EEEEEEEEEEEE_SSSS_SEEEEEEE_S__SS_TTEEEEET_EE_TTS_EESS_B_TT__B_SS_EEEEEESS_EE___TT_SEEEEEEEEEEE____SSS___EEEEEEEETT____TT__GGGTTT_SS__
ADTIVAVELDSYPNTDIGDPNYPHIGIDIKSIRSKSTARWNMQTGKVGTVHISYNSVAKRLSAVVSYSGSSSTTVSYDVDLNNVLPEWVRVGLSATTGLYKETNTILSWSFTSKLKTNSIADENSLHFSFHKFSQNPKDLILQGDAFTDSDGNLQLTKVSSSGDPQGNSVGRALFYAPVHIWEKSAVVASFDATFTFLIKSPDREPADGITFFIANTDTSIPSGSGGRLLGLFPDAN
___EEEEEEE_S__GGGT__SS_EEEEEESSSS_SEEEE____TTS_EEEEEEEETTTTEEEEEEEETTS_EEEEEEE__HHHHS_SEEEEEEEEE_SSS____EEEEEEEEEEEEE______EEEEEEESS__SS_TTEEEEET_EE_TTS_EE_S_B_TTS_B_SS_EEEEEESS_EE___TTEEEEEEEEEEEEE___SSSS___EEEEEEE_TT____TT__GGGTTT_SS__

>P01989 vs. P01990
MVLSAADKTNVKGVFSKIGGHAEEYGAETLERMFTAYPQTKTYFPHFDLQHGSAQIKAHGKKVAAALVEAVNHIDDIAGALSKLSDLHAQKLRVDPVNFKFLGHCFLVVVAIHHPSALTPEVHASLDKFLCAVGTVLTAKYR
____HHHHHHHHHHHHTTGGGHHHHHHHHHHHHHHH_GGGGGG_TTS__STT_HHHHHHHHHHHHHHHHHHTTGGGTTTTTHHHHHHHHTTS___THHHHHHHHHHHHHHHHH_GGGS_HHHHHHHHHHHHHHHHHHTGGG_
MVLSAADKTNVKGVFSKISGHAEEYGAETLERMFTAYPQTKTYFPHFDLQHGSAQIKAHGKKVVAALVEAVNHIDDIAGALSKLSDLHAQKLRVDPVNFKFLGHCFLVVVAIHHPSALTAEVHASLDKFLCAVGTVLTAKYR
____HHHHHHHHHHHHHHTT_HHHHHHHHHHHHHHH_GGGGGG_TTS__STT_HHHHHHHHHHHHHHHHHHTTTT_HHHHTHHHHHHHHTTS___THHHHHHHHHHHHHHHHH_TTT__HHHHHHHHHHHHHHHHHTT_TT_

>P01989 vs. P01986
MVLSAADKTNVKGVFSKIGGHAEEYGAETLERMFTAYPQTKTYFPHFDLQHGSAQIKAHGKKVAAALVEAVNHIDDIAGALSKLSDLHAQKLRVDPVNFKFLGHCFLVVVAIHHPSALTPEVHASLDKFLCAVGTVLTAKYR
____HHHHHHHHHHHHTTGGGHHHHHHHHHHHHHHH_GGGGGG_TTS__STT_HHHHHHHHHHHHHHHHHHTTGGGTTTTTHHHHHHHHTTS___THHHHHHHHHHHHHHHHH_GGGS_HHHHHHHHHHHHHHHHHHTGGG_
MVLSAADKTNVKGVFSKIGGHAEEYGAETLERMFIAYPQTKTYFPHFDLSHGSAQIKAHGKKVAAALVEAVNHVDDIAGALSKLSDLHAQKLRVDPVNFKFLGHCFLVVVAIHHPAALTPEVHASLDKFMCAVGAVLTAKYR
____HHHHHHHHHHHHHHGGGHHHHHHHHHHHHHHH_GGGGGG_TTS__STT_HHHHHHHHHHHHHHHHHHHTTT_HHHHTHHHHHHHHTTS___THHHHHHHHHHHHHHHHH_GGG__HHHHHHHHHHHHHHHHHHTTT__

>P01989 vs. P01981
MVLSAADKTNVKGVFSKIGGHAEEYGAETLERMFTAYPQTKTYFPHFDLQHGSAQIKAHGKKVAAALVEAVNHIDDIAGALSKLSDLHAQKLRVDPVNFKFLGHCFLVVVAIHHPSALTPEVHASLDKFLCAVGTVLTAKYR
____HHHHHHHHHHHHTTGGGHHHHHHHHHHHHHHH_GGGGGG_TTS__STT_HHHHHHHHHHHHHHHHHHTTGGGTTTTTHHHHHHHHTTS___THHHHHHHHHHHHHHHHH_GGGS_HHHHHHHHHHHHHHHHHHTGGG_
-VLSGTDKTNVKGIFSKISSHAEEYGAETLERMFITYPQTKTYFPHFDLHHGSAQIKAHGKKVANALIEAVNHIDDISGALSKLSDLHAQKLRVDPVNFKLLGQCFLVVVAIHHPSALTPEVHASLDKFLCAVGAVLTAKYR
-___HHHHHHHHHHHHHH_TTHHHHHHHHHHHHHHHSGGGGGG_TTS__STT_HHHHHHHHHHHHHHHHHHHTTT_HHHHHTHHHHHHTTTS___THHHHHHHHHHHHHHHHH_TTT__HHHHHHHHHHHHHHHHHHTGGG_

>P01989 vs. P81023
MVLSAADKTNVKGVFSKIGGHAEEYGAETLERMFTAYPQTKTYFPHFDLQHGSAQIKAHGKKVAAALVEAVNHIDDIAGALSKLSDLHAQKLRVDPVNFKFLGHCFLVVVAIHHPSALTPEVHASLDKFLCAVGTVLTAKYR
____HHHHHHHHHHHHTTGGGHHHHHHHHHHHHHHH_GGGGGG_TTS__STT_HHHHHHHHHHHHHHHHHHTTGGGTTTTTHHHHHHHHTTS___THHHHHHHHHHHHHHHHH_GGGS_HHHHHHHHHHHHHHHHHHTGGG_
MVLSAADKNNVKGIFTKIAGHAEEYGAETLERMFITYPPTKTYFPHFDLSHGSAQIKGHGKKVVAALIEAANHIDDIAGTLSKLSDLHAHKLRVDPVNFKLLGQCFLVVVAIHHPAALTPEVHASLDKFLCAVGTVLTAKYR
____HHHHHHHHHHHHHHGGGHHHHHHHHHHHHHHHSGGGGGG_TTS__STT_HHHHHHHHHHHHHHHHHHHTGGGHHHHHTHHHHHHHTTS___THHHHHHHHHHHHHHHHH_GGG__HHHHHHHHHHHHHHHHHHH_TT_

>P01989 vs. P24589
MVLSAADKTNVKGVFSKIGGHAEEYGAETLERMFTAYPQTKTYFPHFDLQHGSAQIKAHGKKVAAALVEAVNHIDDIAGALSKLSDLHAQKLRVDPVNFKFLGHCFLVVVAIHHPSALTPEVHASLDKFLCAVGTVLTAKYR
____HHHHHHHHHHHHTTGGGHHHHHHHHHHHHHHH_GGGGGG_TTS__STT_HHHHHHHHHHHHHHHHHHTTGGGTTTTTHHHHHHHHTTS___THHHHHHHHHHHHHHHHH_GGGS_HHHHHHHHHHHHHHHHHHTGGG_
MVLSAADKTNVKGIFAKIAGHAEEYGAEALDRMFTTYPQTKTYFPHFDVSHGSAQIKGHGKKVAAALVEAANHIDDIAGTLSKLSDLHAQKLRVDPVNFKLLGQCFLVVVAIHHPAALTPEVHASLDKFLCAVGTVLTAKYR
____HHHHHHHHHHHHHHGGGHHHHHHHHHHHHTTS_TTGGGG_SSS__STT_HHHHHHHHHHHHTTTTTGGGGGGHHHHSTTHHHHTTTTS___THHHHHHHSTTHHHHHHH_TTT__HHHHHHHHHHTTHHHHHHTTTT_

>P01989 vs. P10780
MVLSAADKTNVKGVFSKIGGHAEEYGAETLERMFTAYPQTKTYFPHFDLQHGSAQIKAHGKKVAAALVEAVNHIDDIAGALSKLSDLHAQKLRVDPVNFKFLGHCFLVVVAIHHPSALTPEVHASLDKFLCAVGTVLTAKYR
____HHHHHHHHHHHHTTGGGHHHHHHHHHHHHHHH_GGGGGG_TTS__STT_HHHHHHHHHHHHHHHHHHTTGGGTTTTTHHHHHHHHTTS___THHHHHHHHHHHHHHHHH_GGGS_HHHHHHHHHHHHHHHHHHTGGG_
-VLSASDKTNVKGVFAKVGGSAEAYGAETLERMFTAYPQTKTYFPHFDLHHGSAQIKAHGKKVAAALVEAANHIDDIAGALSKLSDLHAQKLRVDPVNFKLLGHCFLVVVAIHHPTLLTPEVHASLDKFMCAVAKELTAKYR
-___HHHHHHHHHHHHHHGGGHHHHHHHHHHHHHHH_GGGGGG_TTS___TT_HHHHHHHHHHHHHHHHHTTSGGGHHHHTHHHHHHHHHTS___HHHHHHHHHHHHHHHHHH_TTT__HHHHHHHHHHHHHHHHHTTTTT_

>P01989 vs. C6L8R0
MVLSAADKTNVKGVFSKIGGHAEEYGAETLERMFTAYPQTKTYFPHFDLQHGSAQIKAHGKKVAAALVEAVNHIDDIAGALSKLSDLHAQKLRVDPVNFKFLGHCFLVVVAIHHPSALTPEVHASLDKFLCAVGTVLTAKYR
____HHHHHHHHHHHHTTGGGHHHHHHHHHHHHHHH_GGGGGG_TTS__STT_HHHHHHHHHHHHHHHHHHTTGGGTTTTTHHHHHHHHTTS___THHHHHHHHHHHHHHHHH_GGGS_HHHHHHHHHHHHHHHHHHTGGG_
MVLSAADKTNTKSVFAKIGPHAEEYGAETLERLFTTYPQTKTYFPHFDLHHGSAQVKAHGKKVAAALVEAANHIDDISTALSKLSDLHAQKLRVDPVNFKLLGQCFLVVVAIHHPSLLTPEVHASLDKFLCAVANVLTAKYR
____HHHHHHHHHHHHHHGGGHHHHHHHHHHHHHHHSGGGGGG_TTS__STT_HHHHHHHHHHHHHHHHHHHTGGGHHHHTTTTHHHHHTTS___THHHHHHHHHHHHHHHHH_TTT__HHHHHHHHHHHHHHHHHH_____

>P01990 vs. P01986
MVLSAADKTNVKGVFSKISGHAEEYGAETLERMFTAYPQTKTYFPHFDLQHGSAQIKAHGKKVVAALVEAVNHIDDIAGALSKLSDLHAQKLRVDPVNFKFLGHCFLVVVAIHHPSALTAEVHASLDKFLCAVGTVLTAKYR
____HHHHHHHHHHHHHHTT_HHHHHHHHHHHHHHH_GGGGGG_TTS__STT_HHHHHHHHHHHHHHHHHHTTTT_HHHHTHHHHHHHHTTS___THHHHHHHHHHHHHHHHH_TTT__HHHHHHHHHHHHHHHHHTT_TT_
MVLSAADKTNVKGVFSKIGGHAEEYGAETLERMFIAYPQTKTYFPHFDLSHGSAQIKAHGKKVAAALVEAVNHVDDIAGALSKLSDLHAQKLRVDPVNFKFLGHCFLVVVAIHHPAALTPEVHASLDKFMCAVGAVLTAKYR
____HHHHHHHHHHHHHHGGGHHHHHHHHHHHHHHH_GGGGGG_TTS__STT_HHHHHHHHHHHHHHHHHHHTTT_HHHHTHHHHHHHHTTS___THHHHHHHHHHHHHHHHH_GGG__HHHHHHHHHHHHHHHHHHTTT__

>P01990 vs. P01981
MVLSAADKTNVKGVFSKISGHAEEYGAETLERMFTAYPQTKTYFPHFDLQHGSAQIKAHGKKVVAALVEAVNHIDDIAGALSKLSDLHAQKLRVDPVNFKFLGHCFLVVVAIHHPSALTAEVHASLDKFLCAVGTVLTAKYR
____HHHHHHHHHHHHHHTT_HHHHHHHHHHHHHHH_GGGGGG_TTS__STT_HHHHHHHHHHHHHHHHHHTTTT_HHHHTHHHHHHHHTTS___THHHHHHHHHHHHHHHHH_TTT__HHHHHHHHHHHHHHHHHTT_TT_
-VLSGTDKTNVKGIFSKISSHAEEYGAETLERMFITYPQTKTYFPHFDLHHGSAQIKAHGKKVANALIEAVNHIDDISGALSKLSDLHAQKLRVDPVNFKLLGQCFLVVVAIHHPSALTPEVHASLDKFLCAVGAVLTAKYR
-___HHHHHHHHHHHHHH_TTHHHHHHHHHHHHHHHSGGGGGG_TTS__STT_HHHHHHHHHHHHHHHHHHHTTT_HHHHHTHHHHHHTTTS___THHHHHHHHHHHHHHHHH_TTT__HHHHHHHHHHHHHHHHHHTGGG_

>P01990 vs. P81023
MVLSAADKTNVKGVFSKISGHAEEYGAETLERMFTAYPQTKTYFPHFDLQHGSAQIKAHGKKVVAALVEAVNHIDDIAGALSKLSDLHAQKLRVDPVNFKFLGHCFLVVVAIHHPSALTAEVHASLDKFLCAVGTVLTAKYR
____HHHHHHHHHHHHHHTT_HHHHHHHHHHHHHHH_GGGGGG_TTS__STT_HHHHHHHHHHHHHHHHHHTTTT_HHHHTHHHHHHHHTTS___THHHHHHHHHHHHHHHHH_TTT__HHHHHHHHHHHHHHHHHTT_TT_
MVLSAADKNNVKGIFTKIAGHAEEYGAETLERMFITYPPTKTYFPHFDLSHGSAQIKGHGKKVVAALIEAANHIDDIAGTLSKLSDLHAHKLRVDPVNFKLLGQCFLVVVAIHHPAALTPEVHASLDKFLCAVGTVLTAKYR
____HHHHHHHHHHHHHHGGGHHHHHHHHHHHHHHHSGGGGGG_TTS__STT_HHHHHHHHHHHHHHHHHHHTGGGHHHHHTHHHHHHHTTS___THHHHHHHHHHHHHHHHH_GGG__HHHHHHHHHHHHHHHHHHH_TT_

>P01990 vs. P24589
MVLSAADKTNVKGVFSKISGHAEEYGAETLERMFTAYPQTKTYFPHFDLQHGSAQIKAHGKKVVAALVEAVNHIDDIAGALSKLSDLHAQKLRVDPVNFKFLGHCFLVVVAIHHPSALTAEVHASLDKFLCAVGTVLTAKYR
____HHHHHHHHHHHHHHTT_HHHHHHHHHHHHHHH_GGGGGG_TTS__STT_HHHHHHHHHHHHHHHHHHTTTT_HHHHTHHHHHHHHTTS___THHHHHHHHHHHHHHHHH_TTT__HHHHHHHHHHHHHHHHHTT_TT_
MVLSAADKTNVKGIFAKIAGHAEEYGAEALDRMFTTYPQTKTYFPHFDVSHGSAQIKGHGKKVAAALVEAANHIDDIAGTLSKLSDLHAQKLRVDPVNFKLLGQCFLVVVAIHHPAALTPEVHASLDKFLCAVGTVLTAKYR
____HHHHHHHHHHHHHHGGGHHHHHHHHHHHHTTS_TTGGGG_SSS__STT_HHHHHHHHHHHHTTTTTGGGGGGHHHHSTTHHHHTTTTS___THHHHHHHSTTHHHHHHH_TTT__HHHHHHHHHHTTHHHHHHTTTT_

>P01990 vs. P10780
MVLSAADKTNVKGVFSKISGHAEEYGAETLERMFTAYPQTKTYFPHFDLQHGSAQIKAHGKKVVAALVEAVNHIDDIAGALSKLSDLHAQKLRVDPVNFKFLGHCFLVVVAIHHPSALTAEVHASLDKFLCAVGTVLTAKYR
____HHHHHHHHHHHHHHTT_HHHHHHHHHHHHHHH_GGGGGG_TTS__STT_HHHHHHHHHHHHHHHHHHTTTT_HHHHTHHHHHHHHTTS___THHHHHHHHHHHHHHHHH_TTT__HHHHHHHHHHHHHHHHHTT_TT_
-VLSASDKTNVKGVFAKVGGSAEAYGAETLERMFTAYPQTKTYFPHFDLHHGSAQIKAHGKKVAAALVEAANHIDDIAGALSKLSDLHAQKLRVDPVNFKLLGHCFLVVVAIHHPTLLTPEVHASLDKFMCAVAKELTAKYR
-___HHHHHHHHHHHHHHGGGHHHHHHHHHHHHHHH_GGGGGG_TTS___TT_HHHHHHHHHHHHHHHHHTTSGGGHHHHTHHHHHHHHHTS___HHHHHHHHHHHHHHHHHH_TTT__HHHHHHHHHHHHHHHHHTTTTT_

>P01990 vs. C6L8R0
MVLSAADKTNVKGVFSKISGHAEEYGAETLERMFTAYPQTKTYFPHFDLQHGSAQIKAHGKKVVAALVEAVNHIDDIAGALSKLSDLHAQKLRVDPVNFKFLGHCFLVVVAIHHPSALTAEVHASLDKFLCAVGTVLTAKYR
____HHHHHHHHHHHHHHTT_HHHHHHHHHHHHHHH_GGGGGG_TTS__STT_HHHHHHHHHHHHHHHHHHTTTT_HHHHTHHHHHHHHTTS___THHHHHHHHHHHHHHHHH_TTT__HHHHHHHHHHHHHHHHHTT_TT_
MVLSAADKTNTKSVFAKIGPHAEEYGAETLERLFTTYPQTKTYFPHFDLHHGSAQVKAHGKKVAAALVEAANHIDDISTALSKLSDLHAQKLRVDPVNFKLLGQCFLVVVAIHHPSLLTPEVHASLDKFLCAVANVLTAKYR
____HHHHHHHHHHHHHHGGGHHHHHHHHHHHHHHHSGGGGGG_TTS__STT_HHHHHHHHHHHHHHHHHHHTGGGHHHHTTTTHHHHHTTS___THHHHHHHHHHHHHHHHH_TTT__HHHHHHHHHHHHHHHHHH_____

>P01986 vs. P01981
MVLSAADKTNVKGVFSKIGGHAEEYGAETLERMFIAYPQTKTYFPHFDLSHGSAQIKAHGKKVAAALVEAVNHVDDIAGALSKLSDLHAQKLRVDPVNFKFLGHCFLVVVAIHHPAALTPEVHASLDKFMCAVGAVLTAKYR
____HHHHHHHHHHHHHHGGGHHHHHHHHHHHHHHH_GGGGGG_TTS__STT_HHHHHHHHHHHHHHHHHHHTTT_HHHHTHHHHHHHHTTS___THHHHHHHHHHHHHHHHH_GGG__HHHHHHHHHHHHHHHHHHTTT__
-VLSGTDKTNVKGIFSKISSHAEEYGAETLERMFITYPQTKTYFPHFDLHHGSAQIKAHGKKVANALIEAVNHIDDISGALSKLSDLHAQKLRVDPVNFKLLGQCFLVVVAIHHPSALTPEVHASLDKFLCAVGAVLTAKYR
-___HHHHHHHHHHHHHH_TTHHHHHHHHHHHHHHHSGGGGGG_TTS__STT_HHHHHHHHHHHHHHHHHHHTTT_HHHHHTHHHHHHTTTS___THHHHHHHHHHHHHHHHH_TTT__HHHHHHHHHHHHHHHHHHTGGG_

>P01986 vs. P81023
MVLSAADKTNVKGVFSKIGGHAEEYGAETLERMFIAYPQTKTYFPHFDLSHGSAQIKAHGKKVAAALVEAVNHVDDIAGALSKLSDLHAQKLRVDPVNFKFLGHCFLVVVAIHHPAALTPEVHASLDKFMCAVGAVLTAKYR
____HHHHHHHHHHHHHHGGGHHHHHHHHHHHHHHH_GGGGGG_TTS__STT_HHHHHHHHHHHHHHHHHHHTTT_HHHHTHHHHHHHHTTS___THHHHHHHHHHHHHHHHH_GGG__HHHHHHHHHHHHHHHHHHTTT__
MVLSAADKNNVKGIFTKIAGHAEEYGAETLERMFITYPPTKTYFPHFDLSHGSAQIKGHGKKVVAALIEAANHIDDIAGTLSKLSDLHAHKLRVDPVNFKLLGQCFLVVVAIHHPAALTPEVHASLDKFLCAVGTVLTAKYR
____HHHHHHHHHHHHHHGGGHHHHHHHHHHHHHHHSGGGGGG_TTS__STT_HHHHHHHHHHHHHHHHHHHTGGGHHHHHTHHHHHHHTTS___THHHHHHHHHHHHHHHHH_GGG__HHHHHHHHHHHHHHHHHHH_TT_

>P01986 vs. P24589
MVLSAADKTNVKGVFSKIGGHAEEYGAETLERMFIAYPQTKTYFPHFDLSHGSAQIKAHGKKVAAALVEAVNHVDDIAGALSKLSDLHAQKLRVDPVNFKFLGHCFLVVVAIHHPAALTPEVHASLDKFMCAVGAVLTAKYR
____HHHHHHHHHHHHHHGGGHHHHHHHHHHHHHHH_GGGGGG_TTS__STT_HHHHHHHHHHHHHHHHHHHTTT_HHHHTHHHHHHHHTTS___THHHHHHHHHHHHHHHHH_GGG__HHHHHHHHHHHHHHHHHHTTT__
MVLSAADKTNVKGIFAKIAGHAEEYGAEALDRMFTTYPQTKTYFPHFDVSHGSAQIKGHGKKVAAALVEAANHIDDIAGTLSKLSDLHAQKLRVDPVNFKLLGQCFLVVVAIHHPAALTPEVHASLDKFLCAVGTVLTAKYR
____HHHHHHHHHHHHHHGGGHHHHHHHHHHHHTTS_TTGGGG_SSS__STT_HHHHHHHHHHHHTTTTTGGGGGGHHHHSTTHHHHTTTTS___THHHHHHHSTTHHHHHHH_TTT__HHHHHHHHHHTTHHHHHHTTTT_

>P01986 vs. P10780
MVLSAADKTNVKGVFSKIGGHAEEYGAETLERMFIAYPQTKTYFPHFDLSHGSAQIKAHGKKVAAALVEAVNHVDDIAGALSKLSDLHAQKLRVDPVNFKFLGHCFLVVVAIHHPAALTPEVHASLDKFMCAVGAVLTAKYR
____HHHHHHHHHHHHHHGGGHHHHHHHHHHHHHHH_GGGGGG_TTS__STT_HHHHHHHHHHHHHHHHHHHTTT_HHHHTHHHHHHHHTTS___THHHHHHHHHHHHHHHHH_GGG__HHHHHHHHHHHHHHHHHHTTT__
-VLSASDKTNVKGVFAKVGGSAEAYGAETLERMFTAYPQTKTYFPHFDLHHGSAQIKAHGKKVAAALVEAANHIDDIAGALSKLSDLHAQKLRVDPVNFKLLGHCFLVVVAIHHPTLLTPEVHASLDKFMCAVAKELTAKYR
-___HHHHHHHHHHHHHHGGGHHHHHHHHHHHHHHH_GGGGGG_TTS___TT_HHHHHHHHHHHHHHHHHTTSGGGHHHHTHHHHHHHHHTS___HHHHHHHHHHHHHHHHHH_TTT__HHHHHHHHHHHHHHHHHTTTTT_

>P01986 vs. C6L8R0
MVLSAADKTNVKGVFSKIGGHAEEYGAETLERMFIAYPQTKTYFPHFDLSHGSAQIKAHGKKVAAALVEAVNHVDDIAGALSKLSDLHAQKLRVDPVNFKFLGHCFLVVVAIHHPAALTPEVHASLDKFMCAVGAVLTAKYR
____HHHHHHHHHHHHHHGGGHHHHHHHHHHHHHHH_GGGGGG_TTS__STT_HHHHHHHHHHHHHHHHHHHTTT_HHHHTHHHHHHHHTTS___THHHHHHHHHHHHHHHHH_GGG__HHHHHHHHHHHHHHHHHHTTT__
MVLSAADKTNTKSVFAKIGPHAEEYGAETLERLFTTYPQTKTYFPHFDLHHGSAQVKAHGKKVAAALVEAANHIDDISTALSKLSDLHAQKLRVDPVNFKLLGQCFLVVVAIHHPSLLTPEVHASLDKFLCAVANVLTAKYR
____HHHHHHHHHHHHHHGGGHHHHHHHHHHHHHHHSGGGGGG_TTS__STT_HHHHHHHHHHHHHHHHHHHTGGGHHHHTTTTHHHHHTTS___THHHHHHHHHHHHHHHHH_TTT__HHHHHHHHHHHHHHHHHH_____

>P01981 vs. P81023
-VLSGTDKTNVKGIFSKISSHAEEYGAETLERMFITYPQTKTYFPHFDLHHGSAQIKAHGKKVANALIEAVNHIDDISGALSKLSDLHAQKLRVDPVNFKLLGQCFLVVVAIHHPSALTPEVHASLDKFLCAVGAVLTAKYR
-___HHHHHHHHHHHHHH_TTHHHHHHHHHHHHHHHSGGGGGG_TTS__STT_HHHHHHHHHHHHHHHHHHHTTT_HHHHHTHHHHHHTTTS___THHHHHHHHHHHHHHHHH_TTT__HHHHHHHHHHHHHHHHHHTGGG_
MVLSAADKNNVKGIFTKIAGHAEEYGAETLERMFITYPPTKTYFPHFDLSHGSAQIKGHGKKVVAALIEAANHIDDIAGTLSKLSDLHAHKLRVDPVNFKLLGQCFLVVVAIHHPAALTPEVHASLDKFLCAVGTVLTAKYR
____HHHHHHHHHHHHHHGGGHHHHHHHHHHHHHHHSGGGGGG_TTS__STT_HHHHHHHHHHHHHHHHHHHTGGGHHHHHTHHHHHHHTTS___THHHHHHHHHHHHHHHHH_GGG__HHHHHHHHHHHHHHHHHHH_TT_

>P01981 vs. P24589
-VLSGTDKTNVKGIFSKISSHAEEYGAETLERMFITYPQTKTYFPHFDLHHGSAQIKAHGKKVANALIEAVNHIDDISGALSKLSDLHAQKLRVDPVNFKLLGQCFLVVVAIHHPSALTPEVHASLDKFLCAVGAVLTAKYR
-___HHHHHHHHHHHHHH_TTHHHHHHHHHHHHHHHSGGGGGG_TTS__STT_HHHHHHHHHHHHHHHHHHHTTT_HHHHHTHHHHHHTTTS___THHHHHHHHHHHHHHHHH_TTT__HHHHHHHHHHHHHHHHHHTGGG_
MVLSAADKTNVKGIFAKIAGHAEEYGAEALDRMFTTYPQTKTYFPHFDVSHGSAQIKGHGKKVAAALVEAANHIDDIAGTLSKLSDLHAQKLRVDPVNFKLLGQCFLVVVAIHHPAALTPEVHASLDKFLCAVGTVLTAKYR
____HHHHHHHHHHHHHHGGGHHHHHHHHHHHHTTS_TTGGGG_SSS__STT_HHHHHHHHHHHHTTTTTGGGGGGHHHHSTTHHHHTTTTS___THHHHHHHSTTHHHHHHH_TTT__HHHHHHHHHHTTHHHHHHTTTT_

>P01981 vs. C6L8R0
-VLSGTDKTNVKGIFSKISSHAEEYGAETLERMFITYPQTKTYFPHFDLHHGSAQIKAHGKKVANALIEAVNHIDDISGALSKLSDLHAQKLRVDPVNFKLLGQCFLVVVAIHHPSALTPEVHASLDKFLCAVGAVLTAKYR
-___HHHHHHHHHHHHHH_TTHHHHHHHHHHHHHHHSGGGGGG_TTS__STT_HHHHHHHHHHHHHHHHHHHTTT_HHHHHTHHHHHHTTTS___THHHHHHHHHHHHHHHHH_TTT__HHHHHHHHHHHHHHHHHHTGGG_
MVLSAADKTNTKSVFAKIGPHAEEYGAETLERLFTTYPQTKTYFPHFDLHHGSAQVKAHGKKVAAALVEAANHIDDISTALSKLSDLHAQKLRVDPVNFKLLGQCFLVVVAIHHPSLLTPEVHASLDKFLCAVANVLTAKYR
____HHHHHHHHHHHHHHGGGHHHHHHHHHHHHHHHSGGGGGG_TTS__STT_HHHHHHHHHHHHHHHHHHHTGGGHHHHTTTTHHHHHTTS___THHHHHHHHHHHHHHHHH_TTT__HHHHHHHHHHHHHHHHHH_____

>P81023 vs. P24589
MVLSAADKNNVKGIFTKIAGHAEEYGAETLERMFITYPPTKTYFPHFDLSHGSAQIKGHGKKVVAALIEAANHIDDIAGTLSKLSDLHAHKLRVDPVNFKLLGQCFLVVVAIHHPAALTPEVHASLDKFLCAVGTVLTAKYR
____HHHHHHHHHHHHHHGGGHHHHHHHHHHHHHHHSGGGGGG_TTS__STT_HHHHHHHHHHHHHHHHHHHTGGGHHHHHTHHHHHHHTTS___THHHHHHHHHHHHHHHHH_GGG__HHHHHHHHHHHHHHHHHHH_TT_
MVLSAADKTNVKGIFAKIAGHAEEYGAEALDRMFTTYPQTKTYFPHFDVSHGSAQIKGHGKKVAAALVEAANHIDDIAGTLSKLSDLHAQKLRVDPVNFKLLGQCFLVVVAIHHPAALTPEVHASLDKFLCAVGTVLTAKYR
____HHHHHHHHHHHHHHGGGHHHHHHHHHHHHTTS_TTGGGG_SSS__STT_HHHHHHHHHHHHTTTTTGGGGGGHHHHSTTHHHHTTTTS___THHHHHHHSTTHHHHHHH_TTT__HHHHHHHHHHTTHHHHHHTTTT_

>P24589 vs. P10780
MVLSAADKTNVKGIFAKIAGHAEEYGAEALDRMFTTYPQTKTYFPHFDVSHGSAQIKGHGKKVAAALVEAANHIDDIAGTLSKLSDLHAQKLRVDPVNFKLLGQCFLVVVAIHHPAALTPEVHASLDKFLCAVGTVLTAKYR
____HHHHHHHHHHHHHHGGGHHHHHHHHHHHHTTS_TTGGGG_SSS__STT_HHHHHHHHHHHHTTTTTGGGGGGHHHHSTTHHHHTTTTS___THHHHHHHSTTHHHHHHH_TTT__HHHHHHHHHHTTHHHHHHTTTT_
-VLSASDKTNVKGVFAKVGGSAEAYGAETLERMFTAYPQTKTYFPHFDLHHGSAQIKAHGKKVAAALVEAANHIDDIAGALSKLSDLHAQKLRVDPVNFKLLGHCFLVVVAIHHPTLLTPEVHASLDKFMCAVAKELTAKYR
-___HHHHHHHHHHHHHHGGGHHHHHHHHHHHHHHH_GGGGGG_TTS___TT_HHHHHHHHHHHHHHHHHTTSGGGHHHHTHHHHHHHHHTS___HHHHHHHHHHHHHHHHHH_TTT__HHHHHHHHHHHHHHHHHTTTTT_

>P24589 vs. C6L8R0
MVLSAADKTNVKGIFAKIAGHAEEYGAEALDRMFTTYPQTKTYFPHFDVSHGSAQIKGHGKKVAAALVEAANHIDDIAGTLSKLSDLHAQKLRVDPVNFKLLGQCFLVVVAIHHPAALTPEVHASLDKFLCAVGTVLTAKYR
____HHHHHHHHHHHHHHGGGHHHHHHHHHHHHTTS_TTGGGG_SSS__STT_HHHHHHHHHHHHTTTTTGGGGGGHHHHSTTHHHHTTTTS___THHHHHHHSTTHHHHHHH_TTT__HHHHHHHHHHTTHHHHHHTTTT_
MVLSAADKTNTKSVFAKIGPHAEEYGAETLERLFTTYPQTKTYFPHFDLHHGSAQVKAHGKKVAAALVEAANHIDDISTALSKLSDLHAQKLRVDPVNFKLLGQCFLVVVAIHHPSLLTPEVHASLDKFLCAVANVLTAKYR
____HHHHHHHHHHHHHHGGGHHHHHHHHHHHHHHHSGGGGGG_TTS__STT_HHHHHHHHHHHHHHHHHHHTGGGHHHHTTTTHHHHHTTS___THHHHHHHHHHHHHHHHH_TTT__HHHHHHHHHHHHHHHHHH_____

>P10780 vs. C6L8R0
-VLSASDKTNVKGVFAKVGGSAEAYGAETLERMFTAYPQTKTYFPHFDLHHGSAQIKAHGKKVAAALVEAANHIDDIAGALSKLSDLHAQKLRVDPVNFKLLGHCFLVVVAIHHPTLLTPEVHASLDKFMCAVAKELTAKYR
-___HHHHHHHHHHHHHHGGGHHHHHHHHHHHHHHH_GGGGGG_TTS___TT_HHHHHHHHHHHHHHHHHTTSGGGHHHHTHHHHHHHHHTS___HHHHHHHHHHHHHHHHHH_TTT__HHHHHHHHHHHHHHHHHTTTTT_
MVLSAADKTNTKSVFAKIGPHAEEYGAETLERLFTTYPQTKTYFPHFDLHHGSAQVKAHGKKVAAALVEAANHIDDISTALSKLSDLHAQKLRVDPVNFKLLGQCFLVVVAIHHPSLLTPEVHASLDKFLCAVANVLTAKYR
____HHHHHHHHHHHHHHGGGHHHHHHHHHHHHHHHSGGGGGG_TTS__STT_HHHHHHHHHHHHHHHHHHHTGGGHHHHTTTTHHHHHTTS___THHHHHHHHHHHHHHHHH_TTT__HHHHHHHHHHHHHHHHHH_____

>M4GGR6 vs. M4GGR7
MTCPFADPAALYSRQDTTSGQSPLAAYEVDDSTGYLTSDVGGPIQDQTSLKAGIRGPTLLEDFMFRQKIQHFDHERVPERAVNARGAGAHGTFTSYADWSNITAASFLNATGKQTPVFVRFSTVAGSRGSADTARDVHGFATRFYTDEGNFDIVGNNIPVFFIQDAIQFPDLIHSVKPRPDNEIPQAATAHDSAWDFFSQQPSTMHTLFWAMSGHGIPRSYRHMDGFGVHTFRFVKDDGSSKLIKWHFKSRQGKASLVWEEAQVLSGKNADFHRQDLWDAIESGNGPEWDVCVQIVDESQAQAFGFDLLDPTKIIPEEYAPLTKLGLLKLDRNPTNYFAETEQVMFQPGHIVRGIDFTEDPLLQGRLFSYLDTQLNRNGGPNFEQLPINMPRVPIHNNNRDGAGQMFIHRNKYPYTPNTLNSGYPRQANQNAGRGFFTAPGRTASGALVREVSPTFNDHWSQPRLFFNSLTPVEQQFLVNAMRFEISLVKSEEVKKNVLTQLNRVSHDVAVRVAAAIGLGAPDADDTYYHNNKTAGVSIVGSGPLPTIKTLRVGILATTSESSALDQAAQLRTRLEKDGLVVTVVAETLREGVDQTYSTADATGFDGVVVVDGAAALFASTASSPLFPTGRPLQIFVDAYRWGKPVGVCGGKSSEVLDAADVPEDGDGVYSEESVDMFVEEFEKGLATFRFTDRFALDS
______________________TTGGGEE__SSSB_B_TTS_B___SS__EESTT__BBTT_HHHHHHHHHHHT______SS__SEEEEEEEEEESSB_TTT___GGGBSTT_EEEEEEEEE_SS__TT__TTSSS__EEEEEEEETTEEEEEEEESSSS_S_SSGGGHHHHHHHHS_BTTTTBSTT_S_SHHHHHHHHH_GGGHHHHHHHHSGGGSBS_GGGS_EE__S_EEEE_TTS_EEEEEEEEEESS___B__HHHHHHHHHH_TTHHHHHHHHHHHTT___EEEEEEEEE_GGGTTTTSS_TT_TT____TTTS_EEEEEEEEEEE__S_HHHHTTT____TT___TTEE____HHHHHHHHHHHHHHHHHHSSS_GGGSGGG__SS_________TT___EE__S___SS_STTTT_SB__BTTBTT_____TT_EEEEEEE____GGG___SHHHHHHHHTS_HHHHHHHHHHHHHHHTT___HHHHHHHHHHHHHH_HHHHHHHHHHHT_______GGG______TT__SGGG_S_S__TT_EEEEE__SS_HHHHHHHHHHHHHHHTTT_EEEEEESS__TT__EETTT__GGG_SEEEEEGGGGGG______BTTB_TTHHHHHHHHHHHTT__EEEESS__HHHHHHTT__TTSTTEEEES_HHHHHHHHHHHHHH___GGGS____
MTCPFADPAALYSRQDTTSGQSPLAAYEVDDSTGYLTSDVGGPIQDQTSLKAGIRGPTLLEDFMFRQKIQHFDHERVPERAVHARGAGAHGTFTSYADWSNITAASFLNATGKQTPVFVRFSTVAGSRGSADTARDVHGFATRFYTDEGNFDIVGNNIPVFFIQDAIQFPDLIHSVKPRPDNEIPQAATAHDSAWDFFSQQPSTMHTLFWAMSGHGIPRSYRHMDGFGVHTFRFVKDDGSSKLIKWHFKSRQGKASLVWEEAQVLSGKNADFHRQDLWDAIESGNGPEWDVCVQIVDESQAQAFGFDLLDPTKIIPEEYAPLTKLGLLKLDRNPTNYFAETEQVMFQPGHIVRGIDFTEDPLLQGRLFSYLDTQLNRNGGPNFEQLPINMPRVPIHNNNRDGAGQMFIHRNKYPYTPNTLNSGYPRQANQNAGRGFFTAPGRTASGALVREVSPTFNDHWSQPRLFFNSLTPVEQQFLVNAMRFEISLVKSEEVKKNVLTQLNRVSHDVAVRVAAAIGLGAPDADDTYYHNNKTAGVSIVGSGPLPTIKTLRVGILATTSESSALDQAAQLRTRLEKDGLVVTVVAETLREGVDQTYSTADATGFDGVVVVDGAAALFASTASSPLFPTGRPLQIFVDAYRWGKPVGVCGGKSSEVLDAADVPEDGDGVYSEESVDMFVEEFEKGLATFRFTDRFALDS
______________________TTGGGEE__SSSB_B_TTS_B___SS__EESTTS_BBTT_HHHHHHHHHHHT______SS__SEEEEEEEEEESSB_TTT___GGGBSTT_EEEEEEEEE_SS__TT__TTSSS__EEEEEEEETTEEEEEEEESSSS_S_SSGGGHHHHHHHHS_BTTTTBSTT___SHHHHHHHHH_GGGHHHHHHHHSGGGSBS_GGGS_EE__S_EEEE_TTS_EEEEEEEEEESS___B__HHHHHHHHHH_TTHHHHHHHHHHHTT___EEEEEEEEE_GGGTTTTSS_TT_TT____TTTS_EEEEEEEEEEE__S_HHHHTTT____TT___TTEE____HHHHHHHHHHHHHHHHHHSSS_GGGSGGG__SS_________TT___EE__S___SS_STTTT_SB___SSSTT_____TT_EEEEEEE____GGG___SHHHHHHHHTS_HHHHHHHHHHHHHHHHT___HHHHHHHHHHHHHH_HHHHHHHHHHHT_______GGG______TT__SGGG_S_S__TT_EEEEE__SS_HHHHHHHHHHHHHHHTTT_EEEEEESS_BTTB_EETTT__GGG_SEEEEEGGGGGG_______TTS_TTHHHHHHHHHHHTT__EEEESS__HHHHHHTT__TT_TTEEEES_HHHHHHHHHHHHHH___GGGS____

>M4GGR6 vs. M4GGR8
MTCPFADPAALYSRQDTTSGQSPLAAYEVDDSTGYLTSDVGGPIQDQTSLKAGIRGPTLLEDFMFRQKIQHFDHERVPERAVNARGAGAHGTFTSYADWSNITAASFLNATGKQTPVFVRFSTVAGSRGSADTARDVHGFATRFYTDEGNFDIVGNNIPVFFIQDAIQFPDLIHSVKPRPDNEIPQAATAHDSAWDFFSQQPSTMHTLFWAMSGHGIPRSYRHMDGFGVHTFRFVKDDGSSKLIKWHFKSRQGKASLVWEEAQVLSGKNADFHRQDLWDAIESGNGPEWDVCVQIVDESQAQAFGFDLLDPTKIIPEEYAPLTKLGLLKLDRNPTNYFAETEQVMFQPGHIVRGIDFTEDPLLQGRLFSYLDTQLNRNGGPNFEQLPINMPRVPIHNNNRDGAGQMFIHRNKYPYTPNTLNSGYPRQANQNAGRGFFTAPGRTASGALVREVSPTFNDHWSQPRLFFNSLTPVEQQFLVNAMRFEISLVKSEEVKKNVLTQLNRVSHDVAVRVAAAIGLGAPDADDTYYHNNKTAGVSIVGSGPLPTIKTLRVGILATTSESSALDQAAQLRTRLEKDGLVVTVVAETLREGVDQTYSTADATGFDGVVVVDGAAALFASTASSPLFPTGRPLQIFVDAYRWGKPVGVCGGKSSEVLDAADVPEDGDGVYSEESVDMFVEEFEKGLATFRFTDRFALDS
______________________TTGGGEE__SSSB_B_TTS_B___SS__EESTT__BBTT_HHHHHHHHHHHT______SS__SEEEEEEEEEESSB_TTT___GGGBSTT_EEEEEEEEE_SS__TT__TTSSS__EEEEEEEETTEEEEEEEESSSS_S_SSGGGHHHHHHHHS_BTTTTBSTT_S_SHHHHHHHHH_GGGHHHHHHHHSGGGSBS_GGGS_EE__S_EEEE_TTS_EEEEEEEEEESS___B__HHHHHHHHHH_TTHHHHHHHHHHHTT___EEEEEEEEE_GGGTTTTSS_TT_TT____TTTS_EEEEEEEEEEE__S_HHHHTTT____TT___TTEE____HHHHHHHHHHHHHHHHHHSSS_GGGSGGG__SS_________TT___EE__S___SS_STTTT_SB__BTTBTT_____TT_EEEEEEE____GGG___SHHHHHHHHTS_HHHHHHHHHHHHHHHTT___HHHHHHHHHHHHHH_HHHHHHHHHHHT_______GGG______TT__SGGG_S_S__TT_EEEEE__SS_HHHHHHHHHHHHHHHTTT_EEEEEESS__TT__EETTT__GGG_SEEEEEGGGGGG______BTTB_TTHHHHHHHHHHHTT__EEEESS__HHHHHHTT__TTSTTEEEES_HHHHHHHHHHHHHH___GGGS____
MTCPFADPAALYSRQDTTSGQSPLAAYEVDDSTGYLTSDVGGPIQDQTSLKAGIRGPTLLEDFMFRQKIQHFDHERVPERAVHARGAGAHGTFTSYADWSNITAASFLNATGKQTPVFVRFSTFAGSRGSADTARDVHGFATRFYTDEGNFDIVGNNIPVFFIQDAIQFPDLIHSVKPRPDNEIPQAATAHDSAWDFFSQQPSTMHTLFWAMSGHGIPRSYRHMDGFGVHTFRFVKDDGSSKLIKWHFKSRQGKASLVWEEAQVLSGKNADFHRQDLWDAIESGNGPEWDVCVQIVDESQAQAFGFDLLDPTKIIPEEYAPLTKLGLLKLDRNPTNYFAETEQVMFQPGHIVRGIDFTEDPLLQGRLFSYLDTQLNRNGGPNFEQLPINMPRVPIHNNNRDGAGQMFIHRNKYPYTPNTLNSGYPRQANQNAGRGFFTAPGRTASGALVREVSPTFNDHWSQPRLFFNSLTPVEQQFLVNAMRFEISLVKSEEVKKNVLTQLNRVSHDVAVRVAAAIGLGAPDADDTYYHNNKTAGVSIVGSGPLPTIKTLRVGILATTSESSALDQAAQLRTRLEKDGLVVTVVAETLREGVDQTYSTADATGFDGVVVVDGAAALFASTASSPLFPTGRPLQIFVDAYRWGKPVGVCGGKSSEVLDAADVPEDGDGVYSEESVDMFVEEFEKGLATFRFTDRFALDS
________________________GGGEE__SSSB_B_TTS_B___SS__EESTTS_BBTT_HHHHHHHHHHHT___B__SS__SEEEEEEEEEESSB_TTT___GGGBSTT_EEEEEEEEE_SS__TTS_TTSS___EEEEEEEETTEEEEEEEESSSS_S_S_GGGHHHHHHHHS_BTTTTBSTT___SHHHHHHHHH_GGGHHHHHHHHSGGGSBS_GGGS_EE__S_EEEE_TTS_EEEEEEEEEESS___B__HHHHHHHHHH_TTHHHHHHHHHHHTT___EEEEEEEEE_GGGTTTTSS_TT_TT____TTTS_EEEEEEEEEEE__S_HHHHTTT____TT___TTEE____HHHHHHHHHHHHHHHHHHSSTTGGGSGGG__SS_________TT___EE__S___SS_STTTT_SB__BTTBTT_____TT_EEEEEEE____GGG___SHHHHHHHHTS_HHHHHHHHHHHHHHHHT___HHHHHHHHHHHHHH_HHHHHHHHHHHT_______GGG______TT__STTS_S_S__TT_EEEEE__SS_HHHHHHHHHHHHHHHTTT_EEEEEESS_BTTB_EETTT__GGG_SEEEEEGGGGGGG______TTS_TTHHHHHHHHHHHTT__EEEE_____HHHHHHT__TTSTTEEEESSHHHHHHHHHHHHHH___GGGS____

>M4GGR6 vs. R4GRT6
MTCPFADPAALYSRQDTTSGQSPLAAYEVDDSTGYLTSDVGGPIQDQTSLKAGIRGPTLLEDFMFRQKIQHFDHERVPERAVNARGAGAHGTFTSYADWSNITAASFLNATGKQTPVFVRFSTVAGSRGSADTARDVHGFATRFYTDEGNFDIVGNNIPVFFIQDAIQFPDLIHSVKPRPDNEIPQAATAHDSAWDFFSQQPSTMHTLFWAMSGHGIPRSYRHMDGFGVHTFRFVKDDGSSKLIKWHFKSRQGKASLVWEEAQVLSGKNADFHRQDLWDAIESGNGPEWDVCVQIVDESQAQAFGFDLLDPTKIIPEEYAPLTKLGLLKLDRNPTNYFAETEQVMFQPGHIVRGIDFTEDPLLQGRLFSYLDTQLNRNGGPNFEQLPINMPRVPIHNNNRDGAGQMFIHRNKYPYTPNTLNSGYPRQANQNAGRGFFTAPGRTASGALVREVSPTFNDHWSQPRLFFNSLTPVEQQFLVNAMRFEISLVKSEEVKKNVLTQLNRVSHDVAVRVAAAIGLGAPDADDTYYHNNKTAGVSIVGSGPLPTIKTLRVGILATTSESSALDQAAQLRTRLEKDGLVVTVVAETLREGVDQTYSTADATGFDGVVVVDGAAALFASTASSPLFPTGRPLQIFVDAYRWGKPVGVCGGKSSEVLDAADVPEDGDGVYSEESVDMFVEEFEKGLATFRFTDRFALDS
______________________TTGGGEE__SSSB_B_TTS_B___SS__EESTT__BBTT_HHHHHHHHHHHT______SS__SEEEEEEEEEESSB_TTT___GGGBSTT_EEEEEEEEE_SS__TT__TTSSS__EEEEEEEETTEEEEEEEESSSS_S_SSGGGHHHHHHHHS_BTTTTBSTT_S_SHHHHHHHHH_GGGHHHHHHHHSGGGSBS_GGGS_EE__S_EEEE_TTS_EEEEEEEEEESS___B__HHHHHHHHHH_TTHHHHHHHHHHHTT___EEEEEEEEE_GGGTTTTSS_TT_TT____TTTS_EEEEEEEEEEE__S_HHHHTTT____TT___TTEE____HHHHHHHHHHHHHHHHHHSSS_GGGSGGG__SS_________TT___EE__S___SS_STTTT_SB__BTTBTT_____TT_EEEEEEE____GGG___SHHHHHHHHTS_HHHHHHHHHHHHHHHTT___HHHHHHHHHHHHHH_HHHHHHHHHHHT_______GGG______TT__SGGG_S_S__TT_EEEEE__SS_HHHHHHHHHHHHHHHTTT_EEEEEESS__TT__EETTT__GGG_SEEEEEGGGGGG______BTTB_TTHHHHHHHHHHHTT__EEEESS__HHHHHHTT__TTSTTEEEES_HHHHHHHHHHHHHH___GGGS____
MTCPFADPAALYSRQDTTSGQSPLAAYEVDDSTGYLTSDVGGPIQDQTSLKAGIRGPTLLEDFMFRQKIQHFDHERVPERAVHARGAGAHGTFTSYADWSNITAASFLNATGKQTPVFVRFSTCAGSRGSADTARDVHGFATRFYTDEGNFDIVGNNIPVFFIQDAIQFPDLIHSVKPRPDNEIPQAATAHDSAWDFFSQQPSTMHTLFWAMSGHGIPRSYRHMDGFGVHTFRFVKDDGSSKLIKWHFKSRQGKASLVWEEAQVLSGKNADFHRQDLWDAIESGNGPEWDVCVQIVDESQAQAFGFDLLDPTKIIPEEYAPLTKLGLLKLDRNPTNYFAETEQVMFQPGHIVRGIDFTEDPLLQGRLFSYLDTQLNRNGGPNFEQLPINMPRVPIHNNNRDGAGQMFIHRNKYPYTPNTLNSGYPRQANQNAGRGFFTAPGRTASGALVREVSPTFNDHWSQPRLFFNSLTPVEQQFLVNAMRFEISLVKSEEVKKNVLTQLNRVSHDVAVRVAAAIGLGAPDADDTYYHNNKTAGVSIVGSGPLPTIKTLRVGILATTSESSALDQAAQLRTRLEKDGLVVTVVAETLREGVDQTYSTADATGFDGVVVVDGAAALFASTASSPLFPTGRPLQIFVDAYRWGKPVGVCGGKSSEVLDAADVPEDGDGVYSEESVDMFVEEFEKGLATFRFTDRFALDS
______________________TTGGGEE__SSSB_B_TTS_B___SS__EESTTS_BBTT_HHHHHHHHHHHT___B__SS__SEEEEEEEEEESSB_TTT___GGGBSTT_EEEEEEEEEESS__TTS_TTSSS_EEEEEEEEETTEEEEEEEESSSS_S_SSGGGHHHHHHHHS_BTTTTBSTT_S_SHHHHHHHHH_GGGHHHHHHHHSGGGSBS_GGGS_EE__S_EEEE_TTS_EEEEEEEEEESS___B__HHHHHHHHHH_TTHHHHHHHHHHHTT___EEEEEEEEEEGGGTTTTSS_TT_TT____TTTS__EEEEEEEEEE__S_HHHHTTT____TT___TTEE____HHHHHHHHHHHHHHHHHHSSTTGGGSGGG__SS_________TT___EE__S___SS_STTTT_SB__BTTBTT_____TT_EEEEEEE____GGG___SHHHHHHHHTS_HHHHHHHHHHHHHHHTT___HHHHHHHHHHHHHH_HHHHHHHHHHHT________TT______TT__SGGG_S_S__TT_EEEEE__SS_HHHHHHHHHHHHHHHTTT_EEEEEESS_BTTB_EETTT__GGG_SEEEEEGGGGGGG_____BTTB_TTHHHHHHHHHHHTT__EEEESS__HHHHHHHT__TTSTTEEEES_HHHHHHHHHHHHHH___GGGS____

>M4GGR6 vs. R4GRT7
MTCPFADPAALYSRQDTTSGQSPLAAYEVDDSTGYLTSDVGGPIQDQTSLKAGIRGPTLLEDFMFRQKIQHFDHERVPERAVNARGAGAHGTFTSYADWSNITAASFLNATGKQTPVFVRFSTVAGSRGSADTARDVHGFATRFYTDEGNFDIVGNNIPVFFIQDAIQFPDLIHSVKPRPDNEIPQAATAHDSAWDFFSQQPSTMHTLFWAMSGHGIPRSYRHMDGFGVHTFRFVKDDGSSKLIKWHFKSRQGKASLVWEEAQVLSGKNADFHRQDLWDAIESGNGPEWDVCVQIVDESQAQAFGFDLLDPTKIIPEEYAPLTKLGLLKLDRNPTNYFAETEQVMFQPGHIVRGIDFTEDPLLQGRLFSYLDTQLNRNGGPNFEQLPINMPRVPIHNNNRDGAGQMFIHRNKYPYTPNTLNSGYPRQANQNAGRGFFTAPGRTASGALVREVSPTFNDHWSQPRLFFNSLTPVEQQFLVNAMRFEISLVKSEEVKKNVLTQLNRVSHDVAVRVAAAIGLGAPDADDTYYHNNKTAGVSIVGSGPLPTIKTLRVGILATTSESSALDQAAQLRTRLEKDGLVVTVVAETLREGVDQTYSTADATGFDGVVVVDGAAALFASTASSPLFPTGRPLQIFVDAYRWGKPVGVCGGKSSEVLDAADVPEDGDGVYSEESVDMFVEEFEKGLATFRFTDRFALDS
______________________TTGGGEE__SSSB_B_TTS_B___SS__EESTT__BBTT_HHHHHHHHHHHT______SS__SEEEEEEEEEESSB_TTT___GGGBSTT_EEEEEEEEE_SS__TT__TTSSS__EEEEEEEETTEEEEEEEESSSS_S_SSGGGHHHHHHHHS_BTTTTBSTT_S_SHHHHHHHHH_GGGHHHHHHHHSGGGSBS_GGGS_EE__S_EEEE_TTS_EEEEEEEEEESS___B__HHHHHHHHHH_TTHHHHHHHHHHHTT___EEEEEEEEE_GGGTTTTSS_TT_TT____TTTS_EEEEEEEEEEE__S_HHHHTTT____TT___TTEE____HHHHHHHHHHHHHHHHHHSSS_GGGSGGG__SS_________TT___EE__S___SS_STTTT_SB__BTTBTT_____TT_EEEEEEE____GGG___SHHHHHHHHTS_HHHHHHHHHHHHHHHTT___HHHHHHHHHHHHHH_HHHHHHHHHHHT_______GGG______TT__SGGG_S_S__TT_EEEEE__SS_HHHHHHHHHHHHHHHTTT_EEEEEESS__TT__EETTT__GGG_SEEEEEGGGGGG______BTTB_TTHHHHHHHHHHHTT__EEEESS__HHHHHHTT__TTSTTEEEES_HHHHHHHHHHHHHH___GGGS____
MTCPFADPAALYSRQDTTSGQSPLAAYEVDDSTGYLTSDVGGPIQDQTSLKAGIRGPTLLEDFMFRQKIQHFDHERVPERAVHARGAGAHGTFTSYADWSNITAASFLNATGKQTPVFVRFSTVAGSRGSADTARDVHGFATRFYTDEGNFDIVGANIPVFFIQDAIQFPDLIHSVKPRPDNEIPQAATAHDSAWDFFSQQPSTMHTLFWAMSGHGIPRSYRHMDGFGVHTFRFVKDDGSSKLIKWHFKSRQGKASLVWEEAQVLSGKNADFHRQDLWDAIESGNGPEWDVCVQIVDESQAQAFGFDLLDPTKIIPEEYAPLTKLGLLKLDRNPTNYFAETEQVMFQPGHIVRGIDFTEDPLLQGRLFSYLDTQLNRNGGPNFEQLPINMPRVPIHNNNRDGAGQMFIHRNKYPYTPNTLNSGYPRQANQNAGRGFFTAPGRTASGALVREVSPTFNDHWSQPRLFFNSLTPVEQQFLVNAMRFEISLVKSEEVKKNVLTQLNRVSHDVAVRVAAAIGLGAPDADDTYYHNNKTAGVSIVGSGPLPTIKTLRVGILATTSESSALDQAAQLRTRLEKDGLVVTVVAETLREGVDQTYSTADATGFDGVVVVDGAAALFASTASSPLFPTGRPLQIFVDAYRWGKPVGVCGGKSSEVLDAADVPEDGDGVYSEESVDMFVEEFEKGLATFRFTDRFALDS
______________________TTGGGEE__SSSB_B_TTS_B___SS__EESTTS_BBTT_HHHHHHHHHHHT______SS__SEEEEEEEEEESSB_TTT___GGGBSTT_EEEEEEEEE_SS__TTS_TTSS___EEEEEEEETTEEEEEEEESSS__S_SSGGGHHHHHHHHS_BTTTTBSTT___SHHHHHHHHH_GGGHHHHHHHHSGGGSBS_GGGS_EE__S_EEEE_TTS_EEEEEEEEEETT___B__HHHHHHHHHH_TTHHHHHHHHHHHTT___EEEEEEEEEEGGGTTTTSS_TT_TT____TTTS_EEEEEEEEEEE__S_TIIIIIT____TT___TTEE____HHHHHHHHHHHHHHHHHHSSTTGGGSGGG__SS_________TT___EE__S___SS_STTTT_SB___SSSTT_____TT_EEEEEEE____GGG___SHHHHHHHHTS_HHHHHHHHHHHHHHHTT___HHHHHHHHHHHHHH_HHHHHHHHHHHT_______GGG______TT__STTS_S_S__TT_EEEEE__SS_HHHHHHHHHHHHHHHTTT_EEEEEESS__TT__EETTT__GGG_SEEEEEGGGGGG______BTTB_TTHHHHHHHHHHHTT__EEEESS__HHHHHHTT__TTSTTEEEES_HHHHHHHHHHHHHH___GGGS____

>M4GGR6 vs. R4GRT8
MTCPFADPAALYSRQDTTSGQSPLAAYEVDDSTGYLTSDVGGPIQDQTSLKAGIRGPTLLEDFMFRQKIQHFDHERVPERAVNARGAGAHGTFTSYADWSNITAASFLNATGKQTPVFVRFSTVAGSRGSADTARDVHGFATRFYTDEGNFDIVGNNIPVFFIQDAIQFPDLIHSVKPRPDNEIPQAATAHDSAWDFFSQQPSTMHTLFWAMSGHGIPRSYRHMDGFGVHTFRFVKDDGSSKLIKWHFKSRQGKASLVWEEAQVLSGKNADFHRQDLWDAIESGNGPEWDVCVQIVDESQAQAFGFDLLDPTKIIPEEYAPLTKLGLLKLDRNPTNYFAETEQVMFQPGHIVRGIDFTEDPLLQGRLFSYLDTQLNRNGGPNFEQLPINMPRVPIHNNNRDGAGQMFIHRNKYPYTPNTLNSGYPRQANQNAGRGFFTAPGRTASGALVREVSPTFNDHWSQPRLFFNSLTPVEQQFLVNAMRFEISLVKSEEVKKNVLTQLNRVSHDVAVRVAAAIGLGAPDADDTYYHNNKTAGVSIVGSGPLPTIKTLRVGILATTSESSALDQAAQLRTRLEKDGLVVTVVAETLREGVDQTYSTADATGFDGVVVVDGAAALFASTASSPLFPTGRPLQIFVDAYRWGKPVGVCGGKSSEVLDAADVPEDGDGVYSEESVDMFVEEFEKGLATFRFTDRFALDS
______________________TTGGGEE__SSSB_B_TTS_B___SS__EESTT__BBTT_HHHHHHHHHHHT______SS__SEEEEEEEEEESSB_TTT___GGGBSTT_EEEEEEEEE_SS__TT__TTSSS__EEEEEEEETTEEEEEEEESSSS_S_SSGGGHHHHHHHHS_BTTTTBSTT_S_SHHHHHHHHH_GGGHHHHHHHHSGGGSBS_GGGS_EE__S_EEEE_TTS_EEEEEEEEEESS___B__HHHHHHHHHH_TTHHHHHHHHHHHTT___EEEEEEEEE_GGGTTTTSS_TT_TT____TTTS_EEEEEEEEEEE__S_HHHHTTT____TT___TTEE____HHHHHHHHHHHHHHHHHHSSS_GGGSGGG__SS_________TT___EE__S___SS_STTTT_SB__BTTBTT_____TT_EEEEEEE____GGG___SHHHHHHHHTS_HHHHHHHHHHHHHHHTT___HHHHHHHHHHHHHH_HHHHHHHHHHHT_______GGG______TT__SGGG_S_S__TT_EEEEE__SS_HHHHHHHHHHHHHHHTTT_EEEEEESS__TT__EETTT__GGG_SEEEEEGGGGGG______BTTB_TTHHHHHHHHHHHTT__EEEESS__HHHHHHTT__TTSTTEEEES_HHHHHHHHHHHHHH___GGGS____
MTCPFADPAALYSRQDTTSGQSPLAAYEVDDSTGYLTSDVGGPIQDQTSLKAGIRGPTLLEDFMFRQKIQHFDHERVPERAVHARGAGAHGTFTSYADWSNITAASFLNATGKQTPVFVRFSTAAGSRGSADTARDVHGFATRFYTDEGNFDIVGNNIPVFFIQDAIQFPDLIHSVKPRPDNEIPQAATAHDSAWDFFSQQPSTMHTLFWAMSGHGIPRSYRHMDGFGVHTFRFVKDDGSSKLIKWHFKSRQGKASLVWEEAQVLSGKNADFHRQDLWDAIESGNGPEWDVCVQIVDESQAQAFGFDLLDPTKIIPEEYAPLTKLGLLKLDRNPTNYFAETEQVMFQPGHIVRGIDFTEDPLLQGRLFSYLDTQLNRNGGPNFEQLPINMPRVPIHNNNRDGAGQMFIHRNKYPYTPNTLNSGYPRQANQNAGRGFFTAPGRTASGALVREVSPTFNDHWSQPRLFFNSLTPVEQQFLVNAMRFEISLVKSEEVKKNVLTQLNRVSHDVAVRVAAAIGLGAPDADDTYYHNNKTAGVSIVGSGPLPTIKTLRVGILATTSESSALDQAAQLRTRLEKDGLVVTVVAETLREGVDQTYSTADATGFDGVVVVDGAAALFASTASSPLFPTGRPLQIFVDAYRWGKPVGVCGGKSSEVLDAADVPEDGDGVYSEESVDMFVEEFEKGLATFRFTDRFALDS
______________________TTGGGEE__SSSB_B_TTS_B___SS__EESTTS_BBTT_HHHHHHHHHHHT______SS__SEEEEEEEEEESSB_TTT___GGGBSTT_EEEEEEEEE_SS__TT__TTSSS__EEEEEEEETTEEEEEEEESSSS_S_SSGGGHHHHHHHHS_BTTTTBSTT_S_SHHHHHHHHH_GGGHHHHHHHHSGGGSBS_GGGS_EE__S_EEEE_TTS_EEEEEEEEEETT___B__HHHHHHHHHH_TTHHHHHHHHHHHTT___EEEEEEEEE_GGGTTTTSS_TT_TT____TTTS_EEEEEEEEEEE__S_HHHHTTT____TT___TTEE____HHHHHHHHHHHHHHHHHHSSTTGGGSGGG__SS_________TT___EE__S___SS_STTTT_SB___SSSTT_____TT_EEEEEEE____GGG___SHHHHHHHHTS_HHHHHHHHHHHHHHHTT___HHHHHHHHHHHHHH_HHHHHHHHHHHT_______GGG______TT__STTS_S_S__TT_EEEEE__SS_HHHHHHHHHHHHHHHTTT_EEEEEESS__TT__EETTT__GGG_SEEEEEGGGGGG______BTTB_TTHHHHHHHHHHHTT__EEEESS__HHHHHHHT__TT_TTEEEES_HHHHHHHHHHHHHH___GGGS____

>M4GGR6 vs. R4GRT9
MTCPFADPAALYSRQDTTSGQSPLAAYEVDDSTGYLTSDVGGPIQDQTSLKAGIRGPTLLEDFMFRQKIQHFDHERVPERAVNARGAGAHGTFTSYADWSNITAASFLNATGKQTPVFVRFSTVAGSRGSADTARDVHGFATRFYTDEGNFDIVGNNIPVFFIQDAIQFPDLIHSVKPRPDNEIPQAATAHDSAWDFFSQQPSTMHTLFWAMSGHGIPRSYRHMDGFGVHTFRFVKDDGSSKLIKWHFKSRQGKASLVWEEAQVLSGKNADFHRQDLWDAIESGNGPEWDVCVQIVDESQAQAFGFDLLDPTKIIPEEYAPLTKLGLLKLDRNPTNYFAETEQVMFQPGHIVRGIDFTEDPLLQGRLFSYLDTQLNRNGGPNFEQLPINMPRVPIHNNNRDGAGQMFIHRNKYPYTPNTLNSGYPRQANQNAGRGFFTAPGRTASGALVREVSPTFNDHWSQPRLFFNSLTPVEQQFLVNAMRFEISLVKSEEVKKNVLTQLNRVSHDVAVRVAAAIGLGAPDADDTYYHNNKTAGVSIVGSGPLPTIKTLRVGILATTSESSALDQAAQLRTRLEKDGLVVTVVAETLREGVDQTYSTADATGFDGVVVVDGAAALFASTASSPLFPTGRPLQIFVDAYRWGKPVGVCGGKSSEVLDAADVPEDGDGVYSEESVDMFVEEFEKGLATFRFTDRFALDS
______________________TTGGGEE__SSSB_B_TTS_B___SS__EESTT__BBTT_HHHHHHHHHHHT______SS__SEEEEEEEEEESSB_TTT___GGGBSTT_EEEEEEEEE_SS__TT__TTSSS__EEEEEEEETTEEEEEEEESSSS_S_SSGGGHHHHHHHHS_BTTTTBSTT_S_SHHHHHHHHH_GGGHHHHHHHHSGGGSBS_GGGS_EE__S_EEEE_TTS_EEEEEEEEEESS___B__HHHHHHHHHH_TTHHHHHHHHHHHTT___EEEEEEEEE_GGGTTTTSS_TT_TT____TTTS_EEEEEEEEEEE__S_HHHHTTT____TT___TTEE____HHHHHHHHHHHHHHHHHHSSS_GGGSGGG__SS_________TT___EE__S___SS_STTTT_SB__BTTBTT_____TT_EEEEEEE____GGG___SHHHHHHHHTS_HHHHHHHHHHHHHHHTT___HHHHHHHHHHHHHH_HHHHHHHHHHHT_______GGG______TT__SGGG_S_S__TT_EEEEE__SS_HHHHHHHHHHHHHHHTTT_EEEEEESS__TT__EETTT__GGG_SEEEEEGGGGGG______BTTB_TTHHHHHHHHHHHTT__EEEESS__HHHHHHTT__TTSTTEEEES_HHHHHHHHHHHHHH___GGGS____
MTCPFADPAALYSRQDTTSGQSPLAAYEVDDSTGYLTSDVGGPIQDQTSLKAGIRGPTLLEDFMFRQKIQHFDHERVPERAVHARGAGAHGTFTSYADWSNITAASFLNATGKQTPVFVRFSTTAGSRGSADTARDVHGFATRFYTDEGNFDIVGNNIPVFFIQDAIQFPDLIHSVKPRPDNEIPQAATAHDSAWDFFSQQPSTMHTLFWAMSGHGIPRSYRHMDGFGVHTFRFVKDDGSSKLIKWHFKSRQGKASLVWEEAQVLSGKNADFHRQDLWDAIESGNGPEWDVCVQIVDESQAQAFGFDLLDPTKIIPEEYAPLTKLGLLKLDRNPTNYFAETEQVMFQPGHIVRGIDFTEDPLLQGRLFSYLDTQLNRNGGPNFEQLPINMPRVPIHNNNRDGAGQMFIHRNKYPYTPNTLNSGYPRQANQNAGRGFFTAPGRTASGALVREVSPTFNDHWSQPRLFFNSLTPVEQQFLVNAMRFEISLVKSEEVKKNVLTQLNRVSHDVAVRVAAAIGLGAPDADDTYYHNNKTAGVSIVGSGPLPTIKTLRVGILATTSESSALDQAAQLRTRLEKDGLVVTVVAETLREGVDQTYSTADATGFDGVVVVDGAAALFASTASSPLFPTGRPLQIFVDAYRWGKPVGVCGGKSSEVLDAADVPEDGDGVYSEESVDMFVEEFEKGLATFRFTDRFALDS
______________________TTGGGEE__SSSB_B_TTS_B___SS__EESTTS_BBTT_HHHHHHHHHHHT______SS__SEEEEEEEEEESSB_TTT___GGGBSTT_EEEEEEEEE_SS__TT__TTSSS__EEEEEEEETTEEEEEEEESSSS_S_SSGGGHHHHHHHHS_BTTTTBSTT___SHHHHHHHHH_GGGHHHHHHHHSGGGSBS_GGGS_EE__S_EEEE_TTS_EEEEEEEEEETT___B__HHHHHHHHHH_TTHHHHHHHHHHHTT___EEEEEEEEEEGGGTTTTSS_TT_TT____TTTS_EEEEEEEEEEE__S_TIIIIIT____TT___TTEE____HHHHHHHHHHHHHHHHHHSSS_GGGSGGG__SS_________TT___EE__S___SS_STTTT_SB__BTTBTT_____TT_EEEEEEE____GGG___SHHHHHHHHTS_HHHHHHHHHHHHHHHHT___HHHHHHHHHHHHHH_HHHHHHHHHHHT________TT______TT__STTS_S_S__TT_EEEEE__SS_HHHHHHHHHHHHHHHTTT_EEEEEESS_BTTB_EETTT__GGG_SEEEEEGGGGGG______BTTB_TTHHHHHHHHHHHTT__EEEESS__HHHHHHTT__TTSTTEEEES_HHHHHHHHHHHHHH___GGGS____

>M4GGR6 vs. M4GGR5
------------------MTCPFADPAALYSRQDTTSGQSPLAAYEVDDSTGYLTSDVGGPIQDQTSLKAGIRGPTLLEDFMFRQKIQHFDHERVPERAVNARGAGAHGTFTSYADWSNITAASFLNATGKQTPVFVRFSTVAGSRGSADTARDVHGFATRFYTDEGNFDIVGNNIPVFFIQDAIQFPDLIHSVKPRPDNEIPQAATAHDSAWDFFSQQPSTMHTLFWAMSGHGIPRSYRHMDGFGVHTFRFVKDDGSSKLIKWHFKSRQGKASLVWEEAQVLSGKNADFHRQDLWDAIESGNGPEWDVCVQIVDESQAQAFGFDLLDPTKIIPEEYAPLTKLGLLKLDRNPTNYFAETEQVMFQPGHIVRGIDFTEDPLLQGRLFSYLDTQLNRNGGPNFEQLPINMPRVPIHNNNRDGAGQMFIHRNKYPYTPNTLNSGYPRQANQNAGRGFFTAPGRTASGALVREVSPTFNDHWSQPRLFFNSLTPVEQQFLVNAMRFEISLVKSEEVKKNVLTQLNRVSHDVAVRVAAAIGLGAPDADDTYYHNNKTAGVSIVGSGPLPTIKTLRVGILATTSESSALDQAAQLRTRLEKDGLVVTVVAETLREGVDQTYSTADATGFDGVVVVDGAAALFASTASSPLFPTGRPLQIFVDAYRWGKPVGVCGGKSSEVLDAADVPEDGDGVYSEESVDMFVEEFEKGLATFRFTDRFALDS
------------------______________________TTGGGEE__SSSB_B_TTS_B___SS__EESTT__BBTT_HHHHHHHHHHHT______SS__SEEEEEEEEEESSB_TTT___GGGBSTT_EEEEEEEEE_SS__TT__TTSSS__EEEEEEEETTEEEEEEEESSSS_S_SSGGGHHHHHHHHS_BTTTTBSTT_S_SHHHHHHHHH_GGGHHHHHHHHSGGGSBS_GGGS_EE__S_EEEE_TTS_EEEEEEEEEESS___B__HHHHHHHHHH_TTHHHHHHHHHHHTT___EEEEEEEEE_GGGTTTTSS_TT_TT____TTTS_EEEEEEEEEEE__S_HHHHTTT____TT___TTEE____HHHHHHHHHHHHHHHHHHSSS_GGGSGGG__SS_________TT___EE__S___SS_STTTT_SB__BTTBTT_____TT_EEEEEEE____GGG___SHHHHHHHHTS_HHHHHHHHHHHHHHHTT___HHHHHHHHHHHHHH_HHHHHHHHHHHT_______GGG______TT__SGGG_S_S__TT_EEEEE__SS_HHHHHHHHHHHHHHHTTT_EEEEEESS__TT__EETTT__GGG_SEEEEEGGGGGG______BTTB_TTHHHHHHHHHHHTT__EEEESS__HHHHHHTT__TTSTTEEEES_HHHHHHHHHHHHHH___GGGS____
MNRVTNLLAWAGAIGLAQATCPFADPAALYSRQDTTSGQSPLAAYEVDDSTGYLTSDVGGPIQDQTSLKAGIRGPTLLEDFMFRQKIQHFDHERVPERAVHARGAGAHGTFTSYADWSNITAASFLNATGKQTPVFVRFSTVAGSRGSADTARDVHGFATRFYTDEGNFDIVGNNIPVFFIQDAIQFPDLIHSVKPRPDNEIPQAATAHDSAWDFFSQQPSTMHTLFWAMSGHGIPRSYRHMDGFGVHTFRFVKDDGSSKLIKWHFKSRQGKASLVWEEAQVLSGKNADFHRQDLWDAIESGNGPEWDVCVQIVDESQAQAFGFDLLDPTKIIPEEYAPLTKLGLLKLDRNPTNYFAETEQVMFQPGHIVRGIDFTEDPLLQGRLFSYLDTQLNRNGGPNFEQLPINMPRVPIHNNNRDGAGQMFIHRNKYPYTPNTLNSGYPRQANQNAGRGFFTAPGRTASGALVREVSPTFNDHWSQPRLFFNSLTPVEQQFLVNAMRFEISLVKSEEVKKNVLTQLNRVSHDVAVRVAAAIGLGAPDADDTYYHNNKTAGVSIVGSGPLPTIKTLRVGILATTSESSALDQAAQLRTRLEKDGLVVTVVAETLREGVDQTYSTADATGFDGVVVVDGAAALFASTASSPLFPTGRPLQIFVDAYRWGKPVGVCGGKSSEVLDAADVPEDGDGVYSEESVDMFVEEFEKGLATFRFTDRFALDS
______________________________________________B__SSSB_B_TT__B___SS__EESTTS_BBTT_HHHHHHHHHHHT______SS__SEEEEEEEEEESSBGGGT___GGGBSTT_EEEEEEEEE_SSS_TTS_TTSS___EEEEEEEETTEEEEEEEESSSS_S_S_GGGHHHHHHHHS__TTT__SSS_S_SHHHHHHHHH_GGGHHHHHHHHSGGGSBS_GGGS_EE__S_EEEE_TTS_EEEEEEEEEETT___B__HHHHHHHHHH_TTHHHHHHHHHHHTT___EEEEEEEEEEGGGGGTTSS_TT_TT____TTTS_EEEEEEEEEEE__S_HHHHTTT____TT___TTEE____HHHHHHHHHHHHHHHHHHSSS_GGGSGGG__SS_________TT____B__S___SS_STTTT_SB___SSSTT_____TT_EEEEEEE____GGG___SHHHHHHHHTS_HHHHHHHHHHHHHHHHT___HHHHHHHHHHHHHH_HHHHHHHHHHTT_______TTS______SS__STTS_S_S__TT_EEEEE__SS_HHHHHHHHHHHHHHHHTT_EEEEEESS__TT__EETTT__GGG_SEEEEEGGGHHHH______TTS_TTHHHHHHHHHHHTT__EEEESTTHHHHHHHHT__TTSTTEEEES_HHHHHHHHHHHHHH___GGGS____

>M4GGR7 vs. M4GGR8
MTCPFADPAALYSRQDTTSGQSPLAAYEVDDSTGYLTSDVGGPIQDQTSLKAGIRGPTLLEDFMFRQKIQHFDHERVPERAVHARGAGAHGTFTSYADWSNITAASFLNATGKQTPVFVRFSTVAGSRGSADTARDVHGFATRFYTDEGNFDIVGNNIPVFFIQDAIQFPDLIHSVKPRPDNEIPQAATAHDSAWDFFSQQPSTMHTLFWAMSGHGIPRSYRHMDGFGVHTFRFVKDDGSSKLIKWHFKSRQGKASLVWEEAQVLSGKNADFHRQDLWDAIESGNGPEWDVCVQIVDESQAQAFGFDLLDPTKIIPEEYAPLTKLGLLKLDRNPTNYFAETEQVMFQPGHIVRGIDFTEDPLLQGRLFSYLDTQLNRNGGPNFEQLPINMPRVPIHNNNRDGAGQMFIHRNKYPYTPNTLNSGYPRQANQNAGRGFFTAPGRTASGALVREVSPTFNDHWSQPRLFFNSLTPVEQQFLVNAMRFEISLVKSEEVKKNVLTQLNRVSHDVAVRVAAAIGLGAPDADDTYYHNNKTAGVSIVGSGPLPTIKTLRVGILATTSESSALDQAAQLRTRLEKDGLVVTVVAETLREGVDQTYSTADATGFDGVVVVDGAAALFASTASSPLFPTGRPLQIFVDAYRWGKPVGVCGGKSSEVLDAADVPEDGDGVYSEESVDMFVEEFEKGLATFRFTDRFALDS
______________________TTGGGEE__SSSB_B_TTS_B___SS__EESTTS_BBTT_HHHHHHHHHHHT______SS__SEEEEEEEEEESSB_TTT___GGGBSTT_EEEEEEEEE_SS__TT__TTSSS__EEEEEEEETTEEEEEEEESSSS_S_SSGGGHHHHHHHHS_BTTTTBSTT___SHHHHHHHHH_GGGHHHHHHHHSGGGSBS_GGGS_EE__S_EEEE_TTS_EEEEEEEEEESS___B__HHHHHHHHHH_TTHHHHHHHHHHHTT___EEEEEEEEE_GGGTTTTSS_TT_TT____TTTS_EEEEEEEEEEE__S_HHHHTTT____TT___TTEE____HHHHHHHHHHHHHHHHHHSSS_GGGSGGG__SS_________TT___EE__S___SS_STTTT_SB___SSSTT_____TT_EEEEEEE____GGG___SHHHHHHHHTS_HHHHHHHHHHHHHHHHT___HHHHHHHHHHHHHH_HHHHHHHHHHHT_______GGG______TT__SGGG_S_S__TT_EEEEE__SS_HHHHHHHHHHHHHHHTTT_EEEEEESS_BTTB_EETTT__GGG_SEEEEEGGGGGG_______TTS_TTHHHHHHHHHHHTT__EEEESS__HHHHHHTT__TT_TTEEEES_HHHHHHHHHHHHHH___GGGS____
MTCPFADPAALYSRQDTTSGQSPLAAYEVDDSTGYLTSDVGGPIQDQTSLKAGIRGPTLLEDFMFRQKIQHFDHERVPERAVHARGAGAHGTFTSYADWSNITAASFLNATGKQTPVFVRFSTFAGSRGSADTARDVHGFATRFYTDEGNFDIVGNNIPVFFIQDAIQFPDLIHSVKPRPDNEIPQAATAHDSAWDFFSQQPSTMHTLFWAMSGHGIPRSYRHMDGFGVHTFRFVKDDGSSKLIKWHFKSRQGKASLVWEEAQVLSGKNADFHRQDLWDAIESGNGPEWDVCVQIVDESQAQAFGFDLLDPTKIIPEEYAPLTKLGLLKLDRNPTNYFAETEQVMFQPGHIVRGIDFTEDPLLQGRLFSYLDTQLNRNGGPNFEQLPINMPRVPIHNNNRDGAGQMFIHRNKYPYTPNTLNSGYPRQANQNAGRGFFTAPGRTASGALVREVSPTFNDHWSQPRLFFNSLTPVEQQFLVNAMRFEISLVKSEEVKKNVLTQLNRVSHDVAVRVAAAIGLGAPDADDTYYHNNKTAGVSIVGSGPLPTIKTLRVGILATTSESSALDQAAQLRTRLEKDGLVVTVVAETLREGVDQTYSTADATGFDGVVVVDGAAALFASTASSPLFPTGRPLQIFVDAYRWGKPVGVCGGKSSEVLDAADVPEDGDGVYSEESVDMFVEEFEKGLATFRFTDRFALDS
________________________GGGEE__SSSB_B_TTS_B___SS__EESTTS_BBTT_HHHHHHHHHHHT___B__SS__SEEEEEEEEEESSB_TTT___GGGBSTT_EEEEEEEEE_SS__TTS_TTSS___EEEEEEEETTEEEEEEEESSSS_S_S_GGGHHHHHHHHS_BTTTTBSTT___SHHHHHHHHH_GGGHHHHHHHHSGGGSBS_GGGS_EE__S_EEEE_TTS_EEEEEEEEEESS___B__HHHHHHHHHH_TTHHHHHHHHHHHTT___EEEEEEEEE_GGGTTTTSS_TT_TT____TTTS_EEEEEEEEEEE__S_HHHHTTT____TT___TTEE____HHHHHHHHHHHHHHHHHHSSTTGGGSGGG__SS_________TT___EE__S___SS_STTTT_SB__BTTBTT_____TT_EEEEEEE____GGG___SHHHHHHHHTS_HHHHHHHHHHHHHHHHT___HHHHHHHHHHHHHH_HHHHHHHHHHHT_______GGG______TT__STTS_S_S__TT_EEEEE__SS_HHHHHHHHHHHHHHHTTT_EEEEEESS_BTTB_EETTT__GGG_SEEEEEGGGGGGG______TTS_TTHHHHHHHHHHHTT__EEEE_____HHHHHHT__TTSTTEEEESSHHHHHHHHHHHHHH___GGGS____

>M4GGR7 vs. R4GRT6
MTCPFADPAALYSRQDTTSGQSPLAAYEVDDSTGYLTSDVGGPIQDQTSLKAGIRGPTLLEDFMFRQKIQHFDHERVPERAVHARGAGAHGTFTSYADWSNITAASFLNATGKQTPVFVRFSTVAGSRGSADTARDVHGFATRFYTDEGNFDIVGNNIPVFFIQDAIQFPDLIHSVKPRPDNEIPQAATAHDSAWDFFSQQPSTMHTLFWAMSGHGIPRSYRHMDGFGVHTFRFVKDDGSSKLIKWHFKSRQGKASLVWEEAQVLSGKNADFHRQDLWDAIESGNGPEWDVCVQIVDESQAQAFGFDLLDPTKIIPEEYAPLTKLGLLKLDRNPTNYFAETEQVMFQPGHIVRGIDFTEDPLLQGRLFSYLDTQLNRNGGPNFEQLPINMPRVPIHNNNRDGAGQMFIHRNKYPYTPNTLNSGYPRQANQNAGRGFFTAPGRTASGALVREVSPTFNDHWSQPRLFFNSLTPVEQQFLVNAMRFEISLVKSEEVKKNVLTQLNRVSHDVAVRVAAAIGLGAPDADDTYYHNNKTAGVSIVGSGPLPTIKTLRVGILATTSESSALDQAAQLRTRLEKDGLVVTVVAETLREGVDQTYSTADATGFDGVVVVDGAAALFASTASSPLFPTGRPLQIFVDAYRWGKPVGVCGGKSSEVLDAADVPEDGDGVYSEESVDMFVEEFEKGLATFRFTDRFALDS
______________________TTGGGEE__SSSB_B_TTS_B___SS__EESTTS_BBTT_HHHHHHHHHHHT______SS__SEEEEEEEEEESSB_TTT___GGGBSTT_EEEEEEEEE_SS__TT__TTSSS__EEEEEEEETTEEEEEEEESSSS_S_SSGGGHHHHHHHHS_BTTTTBSTT___SHHHHHHHHH_GGGHHHHHHHHSGGGSBS_GGGS_EE__S_EEEE_TTS_EEEEEEEEEESS___B__HHHHHHHHHH_TTHHHHHHHHHHHTT___EEEEEEEEE_GGGTTTTSS_TT_TT____TTTS_EEEEEEEEEEE__S_HHHHTTT____TT___TTEE____HHHHHHHHHHHHHHHHHHSSS_GGGSGGG__SS_________TT___EE__S___SS_STTTT_SB___SSSTT_____TT_EEEEEEE____GGG___SHHHHHHHHTS_HHHHHHHHHHHHHHHHT___HHHHHHHHHHHHHH_HHHHHHHHHHHT_______GGG______TT__SGGG_S_S__TT_EEEEE__SS_HHHHHHHHHHHHHHHTTT_EEEEEESS_BTTB_EETTT__GGG_SEEEEEGGGGGG_______TTS_TTHHHHHHHHHHHTT__EEEESS__HHHHHHTT__TT_TTEEEES_HHHHHHHHHHHHHH___GGGS____
MTCPFADPAALYSRQDTTSGQSPLAAYEVDDSTGYLTSDVGGPIQDQTSLKAGIRGPTLLEDFMFRQKIQHFDHERVPERAVHARGAGAHGTFTSYADWSNITAASFLNATGKQTPVFVRFSTCAGSRGSADTARDVHGFATRFYTDEGNFDIVGNNIPVFFIQDAIQFPDLIHSVKPRPDNEIPQAATAHDSAWDFFSQQPSTMHTLFWAMSGHGIPRSYRHMDGFGVHTFRFVKDDGSSKLIKWHFKSRQGKASLVWEEAQVLSGKNADFHRQDLWDAIESGNGPEWDVCVQIVDESQAQAFGFDLLDPTKIIPEEYAPLTKLGLLKLDRNPTNYFAETEQVMFQPGHIVRGIDFTEDPLLQGRLFSYLDTQLNRNGGPNFEQLPINMPRVPIHNNNRDGAGQMFIHRNKYPYTPNTLNSGYPRQANQNAGRGFFTAPGRTASGALVREVSPTFNDHWSQPRLFFNSLTPVEQQFLVNAMRFEISLVKSEEVKKNVLTQLNRVSHDVAVRVAAAIGLGAPDADDTYYHNNKTAGVSIVGSGPLPTIKTLRVGILATTSESSALDQAAQLRTRLEKDGLVVTVVAETLREGVDQTYSTADATGFDGVVVVDGAAALFASTASSPLFPTGRPLQIFVDAYRWGKPVGVCGGKSSEVLDAADVPEDGDGVYSEESVDMFVEEFEKGLATFRFTDRFALDS
______________________TTGGGEE__SSSB_B_TTS_B___SS__EESTTS_BBTT_HHHHHHHHHHHT___B__SS__SEEEEEEEEEESSB_TTT___GGGBSTT_EEEEEEEEEESS__TTS_TTSSS_EEEEEEEEETTEEEEEEEESSSS_S_SSGGGHHHHHHHHS_BTTTTBSTT_S_SHHHHHHHHH_GGGHHHHHHHHSGGGSBS_GGGS_EE__S_EEEE_TTS_EEEEEEEEEESS___B__HHHHHHHHHH_TTHHHHHHHHHHHTT___EEEEEEEEEEGGGTTTTSS_TT_TT____TTTS__EEEEEEEEEE__S_HHHHTTT____TT___TTEE____HHHHHHHHHHHHHHHHHHSSTTGGGSGGG__SS_________TT___EE__S___SS_STTTT_SB__BTTBTT_____TT_EEEEEEE____GGG___SHHHHHHHHTS_HHHHHHHHHHHHHHHTT___HHHHHHHHHHHHHH_HHHHHHHHHHHT________TT______TT__SGGG_S_S__TT_EEEEE__SS_HHHHHHHHHHHHHHHTTT_EEEEEESS_BTTB_EETTT__GGG_SEEEEEGGGGGGG_____BTTB_TTHHHHHHHHHHHTT__EEEESS__HHHHHHHT__TTSTTEEEES_HHHHHHHHHHHHHH___GGGS____

>M4GGR7 vs. R4GRT7
MTCPFADPAALYSRQDTTSGQSPLAAYEVDDSTGYLTSDVGGPIQDQTSLKAGIRGPTLLEDFMFRQKIQHFDHERVPERAVHARGAGAHGTFTSYADWSNITAASFLNATGKQTPVFVRFSTVAGSRGSADTARDVHGFATRFYTDEGNFDIVGNNIPVFFIQDAIQFPDLIHSVKPRPDNEIPQAATAHDSAWDFFSQQPSTMHTLFWAMSGHGIPRSYRHMDGFGVHTFRFVKDDGSSKLIKWHFKSRQGKASLVWEEAQVLSGKNADFHRQDLWDAIESGNGPEWDVCVQIVDESQAQAFGFDLLDPTKIIPEEYAPLTKLGLLKLDRNPTNYFAETEQVMFQPGHIVRGIDFTEDPLLQGRLFSYLDTQLNRNGGPNFEQLPINMPRVPIHNNNRDGAGQMFIHRNKYPYTPNTLNSGYPRQANQNAGRGFFTAPGRTASGALVREVSPTFNDHWSQPRLFFNSLTPVEQQFLVNAMRFEISLVKSEEVKKNVLTQLNRVSHDVAVRVAAAIGLGAPDADDTYYHNNKTAGVSIVGSGPLPTIKTLRVGILATTSESSALDQAAQLRTRLEKDGLVVTVVAETLREGVDQTYSTADATGFDGVVVVDGAAALFASTASSPLFPTGRPLQIFVDAYRWGKPVGVCGGKSSEVLDAADVPEDGDGVYSEESVDMFVEEFEKGLATFRFTDRFALDS
______________________TTGGGEE__SSSB_B_TTS_B___SS__EESTTS_BBTT_HHHHHHHHHHHT______SS__SEEEEEEEEEESSB_TTT___GGGBSTT_EEEEEEEEE_SS__TT__TTSSS__EEEEEEEETTEEEEEEEESSSS_S_SSGGGHHHHHHHHS_BTTTTBSTT___SHHHHHHHHH_GGGHHHHHHHHSGGGSBS_GGGS_EE__S_EEEE_TTS_EEEEEEEEEESS___B__HHHHHHHHHH_TTHHHHHHHHHHHTT___EEEEEEEEE_GGGTTTTSS_TT_TT____TTTS_EEEEEEEEEEE__S_HHHHTTT____TT___TTEE____HHHHHHHHHHHHHHHHHHSSS_GGGSGGG__SS_________TT___EE__S___SS_STTTT_SB___SSSTT_____TT_EEEEEEE____GGG___SHHHHHHHHTS_HHHHHHHHHHHHHHHHT___HHHHHHHHHHHHHH_HHHHHHHHHHHT_______GGG______TT__SGGG_S_S__TT_EEEEE__SS_HHHHHHHHHHHHHHHTTT_EEEEEESS_BTTB_EETTT__GGG_SEEEEEGGGGGG_______TTS_TTHHHHHHHHHHHTT__EEEESS__HHHHHHTT__TT_TTEEEES_HHHHHHHHHHHHHH___GGGS____
MTCPFADPAALYSRQDTTSGQSPLAAYEVDDSTGYLTSDVGGPIQDQTSLKAGIRGPTLLEDFMFRQKIQHFDHERVPERAVHARGAGAHGTFTSYADWSNITAASFLNATGKQTPVFVRFSTVAGSRGSADTARDVHGFATRFYTDEGNFDIVGANIPVFFIQDAIQFPDLIHSVKPRPDNEIPQAATAHDSAWDFFSQQPSTMHTLFWAMSGHGIPRSYRHMDGFGVHTFRFVKDDGSSKLIKWHFKSRQGKASLVWEEAQVLSGKNADFHRQDLWDAIESGNGPEWDVCVQIVDESQAQAFGFDLLDPTKIIPEEYAPLTKLGLLKLDRNPTNYFAETEQVMFQPGHIVRGIDFTEDPLLQGRLFSYLDTQLNRNGGPNFEQLPINMPRVPIHNNNRDGAGQMFIHRNKYPYTPNTLNSGYPRQANQNAGRGFFTAPGRTASGALVREVSPTFNDHWSQPRLFFNSLTPVEQQFLVNAMRFEISLVKSEEVKKNVLTQLNRVSHDVAVRVAAAIGLGAPDADDTYYHNNKTAGVSIVGSGPLPTIKTLRVGILATTSESSALDQAAQLRTRLEKDGLVVTVVAETLREGVDQTYSTADATGFDGVVVVDGAAALFASTASSPLFPTGRPLQIFVDAYRWGKPVGVCGGKSSEVLDAADVPEDGDGVYSEESVDMFVEEFEKGLATFRFTDRFALDS
______________________TTGGGEE__SSSB_B_TTS_B___SS__EESTTS_BBTT_HHHHHHHHHHHT______SS__SEEEEEEEEEESSB_TTT___GGGBSTT_EEEEEEEEE_SS__TTS_TTSS___EEEEEEEETTEEEEEEEESSS__S_SSGGGHHHHHHHHS_BTTTTBSTT___SHHHHHHHHH_GGGHHHHHHHHSGGGSBS_GGGS_EE__S_EEEE_TTS_EEEEEEEEEETT___B__HHHHHHHHHH_TTHHHHHHHHHHHTT___EEEEEEEEEEGGGTTTTSS_TT_TT____TTTS_EEEEEEEEEEE__S_TIIIIIT____TT___TTEE____HHHHHHHHHHHHHHHHHHSSTTGGGSGGG__SS_________TT___EE__S___SS_STTTT_SB___SSSTT_____TT_EEEEEEE____GGG___SHHHHHHHHTS_HHHHHHHHHHHHHHHTT___HHHHHHHHHHHHHH_HHHHHHHHHHHT_______GGG______TT__STTS_S_S__TT_EEEEE__SS_HHHHHHHHHHHHHHHTTT_EEEEEESS__TT__EETTT__GGG_SEEEEEGGGGGG______BTTB_TTHHHHHHHHHHHTT__EEEESS__HHHHHHTT__TTSTTEEEES_HHHHHHHHHHHHHH___GGGS____

>M4GGR7 vs. R4GRT8
MTCPFADPAALYSRQDTTSGQSPLAAYEVDDSTGYLTSDVGGPIQDQTSLKAGIRGPTLLEDFMFRQKIQHFDHERVPERAVHARGAGAHGTFTSYADWSNITAASFLNATGKQTPVFVRFSTVAGSRGSADTARDVHGFATRFYTDEGNFDIVGNNIPVFFIQDAIQFPDLIHSVKPRPDNEIPQAATAHDSAWDFFSQQPSTMHTLFWAMSGHGIPRSYRHMDGFGVHTFRFVKDDGSSKLIKWHFKSRQGKASLVWEEAQVLSGKNADFHRQDLWDAIESGNGPEWDVCVQIVDESQAQAFGFDLLDPTKIIPEEYAPLTKLGLLKLDRNPTNYFAETEQVMFQPGHIVRGIDFTEDPLLQGRLFSYLDTQLNRNGGPNFEQLPINMPRVPIHNNNRDGAGQMFIHRNKYPYTPNTLNSGYPRQANQNAGRGFFTAPGRTASGALVREVSPTFNDHWSQPRLFFNSLTPVEQQFLVNAMRFEISLVKSEEVKKNVLTQLNRVSHDVAVRVAAAIGLGAPDADDTYYHNNKTAGVSIVGSGPLPTIKTLRVGILATTSESSALDQAAQLRTRLEKDGLVVTVVAETLREGVDQTYSTADATGFDGVVVVDGAAALFASTASSPLFPTGRPLQIFVDAYRWGKPVGVCGGKSSEVLDAADVPEDGDGVYSEESVDMFVEEFEKGLATFRFTDRFALDS
______________________TTGGGEE__SSSB_B_TTS_B___SS__EESTTS_BBTT_HHHHHHHHHHHT______SS__SEEEEEEEEEESSB_TTT___GGGBSTT_EEEEEEEEE_SS__TT__TTSSS__EEEEEEEETTEEEEEEEESSSS_S_SSGGGHHHHHHHHS_BTTTTBSTT___SHHHHHHHHH_GGGHHHHHHHHSGGGSBS_GGGS_EE__S_EEEE_TTS_EEEEEEEEEESS___B__HHHHHHHHHH_TTHHHHHHHHHHHTT___EEEEEEEEE_GGGTTTTSS_TT_TT____TTTS_EEEEEEEEEEE__S_HHHHTTT____TT___TTEE____HHHHHHHHHHHHHHHHHHSSS_GGGSGGG__SS_________TT___EE__S___SS_STTTT_SB___SSSTT_____TT_EEEEEEE____GGG___SHHHHHHHHTS_HHHHHHHHHHHHHHHHT___HHHHHHHHHHHHHH_HHHHHHHHHHHT_______GGG______TT__SGGG_S_S__TT_EEEEE__SS_HHHHHHHHHHHHHHHTTT_EEEEEESS_BTTB_EETTT__GGG_SEEEEEGGGGGG_______TTS_TTHHHHHHHHHHHTT__EEEESS__HHHHHHTT__TT_TTEEEES_HHHHHHHHHHHHHH___GGGS____
MTCPFADPAALYSRQDTTSGQSPLAAYEVDDSTGYLTSDVGGPIQDQTSLKAGIRGPTLLEDFMFRQKIQHFDHERVPERAVHARGAGAHGTFTSYADWSNITAASFLNATGKQTPVFVRFSTAAGSRGSADTARDVHGFATRFYTDEGNFDIVGNNIPVFFIQDAIQFPDLIHSVKPRPDNEIPQAATAHDSAWDFFSQQPSTMHTLFWAMSGHGIPRSYRHMDGFGVHTFRFVKDDGSSKLIKWHFKSRQGKASLVWEEAQVLSGKNADFHRQDLWDAIESGNGPEWDVCVQIVDESQAQAFGFDLLDPTKIIPEEYAPLTKLGLLKLDRNPTNYFAETEQVMFQPGHIVRGIDFTEDPLLQGRLFSYLDTQLNRNGGPNFEQLPINMPRVPIHNNNRDGAGQMFIHRNKYPYTPNTLNSGYPRQANQNAGRGFFTAPGRTASGALVREVSPTFNDHWSQPRLFFNSLTPVEQQFLVNAMRFEISLVKSEEVKKNVLTQLNRVSHDVAVRVAAAIGLGAPDADDTYYHNNKTAGVSIVGSGPLPTIKTLRVGILATTSESSALDQAAQLRTRLEKDGLVVTVVAETLREGVDQTYSTADATGFDGVVVVDGAAALFASTASSPLFPTGRPLQIFVDAYRWGKPVGVCGGKSSEVLDAADVPEDGDGVYSEESVDMFVEEFEKGLATFRFTDRFALDS
______________________TTGGGEE__SSSB_B_TTS_B___SS__EESTTS_BBTT_HHHHHHHHHHHT______SS__SEEEEEEEEEESSB_TTT___GGGBSTT_EEEEEEEEE_SS__TT__TTSSS__EEEEEEEETTEEEEEEEESSSS_S_SSGGGHHHHHHHHS_BTTTTBSTT_S_SHHHHHHHHH_GGGHHHHHHHHSGGGSBS_GGGS_EE__S_EEEE_TTS_EEEEEEEEEETT___B__HHHHHHHHHH_TTHHHHHHHHHHHTT___EEEEEEEEE_GGGTTTTSS_TT_TT____TTTS_EEEEEEEEEEE__S_HHHHTTT____TT___TTEE____HHHHHHHHHHHHHHHHHHSSTTGGGSGGG__SS_________TT___EE__S___SS_STTTT_SB___SSSTT_____TT_EEEEEEE____GGG___SHHHHHHHHTS_HHHHHHHHHHHHHHHTT___HHHHHHHHHHHHHH_HHHHHHHHHHHT_______GGG______TT__STTS_S_S__TT_EEEEE__SS_HHHHHHHHHHHHHHHTTT_EEEEEESS__TT__EETTT__GGG_SEEEEEGGGGGG______BTTB_TTHHHHHHHHHHHTT__EEEESS__HHHHHHHT__TT_TTEEEES_HHHHHHHHHHHHHH___GGGS____

>M4GGR7 vs. R4GRT9
MTCPFADPAALYSRQDTTSGQSPLAAYEVDDSTGYLTSDVGGPIQDQTSLKAGIRGPTLLEDFMFRQKIQHFDHERVPERAVHARGAGAHGTFTSYADWSNITAASFLNATGKQTPVFVRFSTVAGSRGSADTARDVHGFATRFYTDEGNFDIVGNNIPVFFIQDAIQFPDLIHSVKPRPDNEIPQAATAHDSAWDFFSQQPSTMHTLFWAMSGHGIPRSYRHMDGFGVHTFRFVKDDGSSKLIKWHFKSRQGKASLVWEEAQVLSGKNADFHRQDLWDAIESGNGPEWDVCVQIVDESQAQAFGFDLLDPTKIIPEEYAPLTKLGLLKLDRNPTNYFAETEQVMFQPGHIVRGIDFTEDPLLQGRLFSYLDTQLNRNGGPNFEQLPINMPRVPIHNNNRDGAGQMFIHRNKYPYTPNTLNSGYPRQANQNAGRGFFTAPGRTASGALVREVSPTFNDHWSQPRLFFNSLTPVEQQFLVNAMRFEISLVKSEEVKKNVLTQLNRVSHDVAVRVAAAIGLGAPDADDTYYHNNKTAGVSIVGSGPLPTIKTLRVGILATTSESSALDQAAQLRTRLEKDGLVVTVVAETLREGVDQTYSTADATGFDGVVVVDGAAALFASTASSPLFPTGRPLQIFVDAYRWGKPVGVCGGKSSEVLDAADVPEDGDGVYSEESVDMFVEEFEKGLATFRFTDRFALDS
______________________TTGGGEE__SSSB_B_TTS_B___SS__EESTTS_BBTT_HHHHHHHHHHHT______SS__SEEEEEEEEEESSB_TTT___GGGBSTT_EEEEEEEEE_SS__TT__TTSSS__EEEEEEEETTEEEEEEEESSSS_S_SSGGGHHHHHHHHS_BTTTTBSTT___SHHHHHHHHH_GGGHHHHHHHHSGGGSBS_GGGS_EE__S_EEEE_TTS_EEEEEEEEEESS___B__HHHHHHHHHH_TTHHHHHHHHHHHTT___EEEEEEEEE_GGGTTTTSS_TT_TT____TTTS_EEEEEEEEEEE__S_HHHHTTT____TT___TTEE____HHHHHHHHHHHHHHHHHHSSS_GGGSGGG__SS_________TT___EE__S___SS_STTTT_SB___SSSTT_____TT_EEEEEEE____GGG___SHHHHHHHHTS_HHHHHHHHHHHHHHHHT___HHHHHHHHHHHHHH_HHHHHHHHHHHT_______GGG______TT__SGGG_S_S__TT_EEEEE__SS_HHHHHHHHHHHHHHHTTT_EEEEEESS_BTTB_EETTT__GGG_SEEEEEGGGGGG_______TTS_TTHHHHHHHHHHHTT__EEEESS__HHHHHHTT__TT_TTEEEES_HHHHHHHHHHHHHH___GGGS____
MTCPFADPAALYSRQDTTSGQSPLAAYEVDDSTGYLTSDVGGPIQDQTSLKAGIRGPTLLEDFMFRQKIQHFDHERVPERAVHARGAGAHGTFTSYADWSNITAASFLNATGKQTPVFVRFSTTAGSRGSADTARDVHGFATRFYTDEGNFDIVGNNIPVFFIQDAIQFPDLIHSVKPRPDNEIPQAATAHDSAWDFFSQQPSTMHTLFWAMSGHGIPRSYRHMDGFGVHTFRFVKDDGSSKLIKWHFKSRQGKASLVWEEAQVLSGKNADFHRQDLWDAIESGNGPEWDVCVQIVDESQAQAFGFDLLDPTKIIPEEYAPLTKLGLLKLDRNPTNYFAETEQVMFQPGHIVRGIDFTEDPLLQGRLFSYLDTQLNRNGGPNFEQLPINMPRVPIHNNNRDGAGQMFIHRNKYPYTPNTLNSGYPRQANQNAGRGFFTAPGRTASGALVREVSPTFNDHWSQPRLFFNSLTPVEQQFLVNAMRFEISLVKSEEVKKNVLTQLNRVSHDVAVRVAAAIGLGAPDADDTYYHNNKTAGVSIVGSGPLPTIKTLRVGILATTSESSALDQAAQLRTRLEKDGLVVTVVAETLREGVDQTYSTADATGFDGVVVVDGAAALFASTASSPLFPTGRPLQIFVDAYRWGKPVGVCGGKSSEVLDAADVPEDGDGVYSEESVDMFVEEFEKGLATFRFTDRFALDS
______________________TTGGGEE__SSSB_B_TTS_B___SS__EESTTS_BBTT_HHHHHHHHHHHT______SS__SEEEEEEEEEESSB_TTT___GGGBSTT_EEEEEEEEE_SS__TT__TTSSS__EEEEEEEETTEEEEEEEESSSS_S_SSGGGHHHHHHHHS_BTTTTBSTT___SHHHHHHHHH_GGGHHHHHHHHSGGGSBS_GGGS_EE__S_EEEE_TTS_EEEEEEEEEETT___B__HHHHHHHHHH_TTHHHHHHHHHHHTT___EEEEEEEEEEGGGTTTTSS_TT_TT____TTTS_EEEEEEEEEEE__S_TIIIIIT____TT___TTEE____HHHHHHHHHHHHHHHHHHSSS_GGGSGGG__SS_________TT___EE__S___SS_STTTT_SB__BTTBTT_____TT_EEEEEEE____GGG___SHHHHHHHHTS_HHHHHHHHHHHHHHHHT___HHHHHHHHHHHHHH_HHHHHHHHHHHT________TT______TT__STTS_S_S__TT_EEEEE__SS_HHHHHHHHHHHHHHHTTT_EEEEEESS_BTTB_EETTT__GGG_SEEEEEGGGGGG______BTTB_TTHHHHHHHHHHHTT__EEEESS__HHHHHHTT__TTSTTEEEES_HHHHHHHHHHHHHH___GGGS____

>M4GGR7 vs. M4GGR5
------------------MTCPFADPAALYSRQDTTSGQSPLAAYEVDDSTGYLTSDVGGPIQDQTSLKAGIRGPTLLEDFMFRQKIQHFDHERVPERAVHARGAGAHGTFTSYADWSNITAASFLNATGKQTPVFVRFSTVAGSRGSADTARDVHGFATRFYTDEGNFDIVGNNIPVFFIQDAIQFPDLIHSVKPRPDNEIPQAATAHDSAWDFFSQQPSTMHTLFWAMSGHGIPRSYRHMDGFGVHTFRFVKDDGSSKLIKWHFKSRQGKASLVWEEAQVLSGKNADFHRQDLWDAIESGNGPEWDVCVQIVDESQAQAFGFDLLDPTKIIPEEYAPLTKLGLLKLDRNPTNYFAETEQVMFQPGHIVRGIDFTEDPLLQGRLFSYLDTQLNRNGGPNFEQLPINMPRVPIHNNNRDGAGQMFIHRNKYPYTPNTLNSGYPRQANQNAGRGFFTAPGRTASGALVREVSPTFNDHWSQPRLFFNSLTPVEQQFLVNAMRFEISLVKSEEVKKNVLTQLNRVSHDVAVRVAAAIGLGAPDADDTYYHNNKTAGVSIVGSGPLPTIKTLRVGILATTSESSALDQAAQLRTRLEKDGLVVTVVAETLREGVDQTYSTADATGFDGVVVVDGAAALFASTASSPLFPTGRPLQIFVDAYRWGKPVGVCGGKSSEVLDAADVPEDGDGVYSEESVDMFVEEFEKGLATFRFTDRFALDS
------------------______________________TTGGGEE__SSSB_B_TTS_B___SS__EESTTS_BBTT_HHHHHHHHHHHT______SS__SEEEEEEEEEESSB_TTT___GGGBSTT_EEEEEEEEE_SS__TT__TTSSS__EEEEEEEETTEEEEEEEESSSS_S_SSGGGHHHHHHHHS_BTTTTBSTT___SHHHHHHHHH_GGGHHHHHHHHSGGGSBS_GGGS_EE__S_EEEE_TTS_EEEEEEEEEESS___B__HHHHHHHHHH_TTHHHHHHHHHHHTT___EEEEEEEEE_GGGTTTTSS_TT_TT____TTTS_EEEEEEEEEEE__S_HHHHTTT____TT___TTEE____HHHHHHHHHHHHHHHHHHSSS_GGGSGGG__SS_________TT___EE__S___SS_STTTT_SB___SSSTT_____TT_EEEEEEE____GGG___SHHHHHHHHTS_HHHHHHHHHHHHHHHHT___HHHHHHHHHHHHHH_HHHHHHHHHHHT_______GGG______TT__SGGG_S_S__TT_EEEEE__SS_HHHHHHHHHHHHHHHTTT_EEEEEESS_BTTB_EETTT__GGG_SEEEEEGGGGGG_______TTS_TTHHHHHHHHHHHTT__EEEESS__HHHHHHTT__TT_TTEEEES_HHHHHHHHHHHHHH___GGGS____
MNRVTNLLAWAGAIGLAQATCPFADPAALYSRQDTTSGQSPLAAYEVDDSTGYLTSDVGGPIQDQTSLKAGIRGPTLLEDFMFRQKIQHFDHERVPERAVHARGAGAHGTFTSYADWSNITAASFLNATGKQTPVFVRFSTVAGSRGSADTARDVHGFATRFYTDEGNFDIVGNNIPVFFIQDAIQFPDLIHSVKPRPDNEIPQAATAHDSAWDFFSQQPSTMHTLFWAMSGHGIPRSYRHMDGFGVHTFRFVKDDGSSKLIKWHFKSRQGKASLVWEEAQVLSGKNADFHRQDLWDAIESGNGPEWDVCVQIVDESQAQAFGFDLLDPTKIIPEEYAPLTKLGLLKLDRNPTNYFAETEQVMFQPGHIVRGIDFTEDPLLQGRLFSYLDTQLNRNGGPNFEQLPINMPRVPIHNNNRDGAGQMFIHRNKYPYTPNTLNSGYPRQANQNAGRGFFTAPGRTASGALVREVSPTFNDHWSQPRLFFNSLTPVEQQFLVNAMRFEISLVKSEEVKKNVLTQLNRVSHDVAVRVAAAIGLGAPDADDTYYHNNKTAGVSIVGSGPLPTIKTLRVGILATTSESSALDQAAQLRTRLEKDGLVVTVVAETLREGVDQTYSTADATGFDGVVVVDGAAALFASTASSPLFPTGRPLQIFVDAYRWGKPVGVCGGKSSEVLDAADVPEDGDGVYSEESVDMFVEEFEKGLATFRFTDRFALDS
______________________________________________B__SSSB_B_TT__B___SS__EESTTS_BBTT_HHHHHHHHHHHT______SS__SEEEEEEEEEESSBGGGT___GGGBSTT_EEEEEEEEE_SSS_TTS_TTSS___EEEEEEEETTEEEEEEEESSSS_S_S_GGGHHHHHHHHS__TTT__SSS_S_SHHHHHHHHH_GGGHHHHHHHHSGGGSBS_GGGS_EE__S_EEEE_TTS_EEEEEEEEEETT___B__HHHHHHHHHH_TTHHHHHHHHHHHTT___EEEEEEEEEEGGGGGTTSS_TT_TT____TTTS_EEEEEEEEEEE__S_HHHHTTT____TT___TTEE____HHHHHHHHHHHHHHHHHHSSS_GGGSGGG__SS_________TT____B__S___SS_STTTT_SB___SSSTT_____TT_EEEEEEE____GGG___SHHHHHHHHTS_HHHHHHHHHHHHHHHHT___HHHHHHHHHHHHHH_HHHHHHHHHHTT_______TTS______SS__STTS_S_S__TT_EEEEE__SS_HHHHHHHHHHHHHHHHTT_EEEEEESS__TT__EETTT__GGG_SEEEEEGGGHHHH______TTS_TTHHHHHHHHHHHTT__EEEESTTHHHHHHHHT__TTSTTEEEES_HHHHHHHHHHHHHH___GGGS____

>M4GGR8 vs. R4GRT6
MTCPFADPAALYSRQDTTSGQSPLAAYEVDDSTGYLTSDVGGPIQDQTSLKAGIRGPTLLEDFMFRQKIQHFDHERVPERAVHARGAGAHGTFTSYADWSNITAASFLNATGKQTPVFVRFSTFAGSRGSADTARDVHGFATRFYTDEGNFDIVGNNIPVFFIQDAIQFPDLIHSVKPRPDNEIPQAATAHDSAWDFFSQQPSTMHTLFWAMSGHGIPRSYRHMDGFGVHTFRFVKDDGSSKLIKWHFKSRQGKASLVWEEAQVLSGKNADFHRQDLWDAIESGNGPEWDVCVQIVDESQAQAFGFDLLDPTKIIPEEYAPLTKLGLLKLDRNPTNYFAETEQVMFQPGHIVRGIDFTEDPLLQGRLFSYLDTQLNRNGGPNFEQLPINMPRVPIHNNNRDGAGQMFIHRNKYPYTPNTLNSGYPRQANQNAGRGFFTAPGRTASGALVREVSPTFNDHWSQPRLFFNSLTPVEQQFLVNAMRFEISLVKSEEVKKNVLTQLNRVSHDVAVRVAAAIGLGAPDADDTYYHNNKTAGVSIVGSGPLPTIKTLRVGILATTSESSALDQAAQLRTRLEKDGLVVTVVAETLREGVDQTYSTADATGFDGVVVVDGAAALFASTASSPLFPTGRPLQIFVDAYRWGKPVGVCGGKSSEVLDAADVPEDGDGVYSEESVDMFVEEFEKGLATFRFTDRFALDS
________________________GGGEE__SSSB_B_TTS_B___SS__EESTTS_BBTT_HHHHHHHHHHHT___B__SS__SEEEEEEEEEESSB_TTT___GGGBSTT_EEEEEEEEE_SS__TTS_TTSS___EEEEEEEETTEEEEEEEESSSS_S_S_GGGHHHHHHHHS_BTTTTBSTT___SHHHHHHHHH_GGGHHHHHHHHSGGGSBS_GGGS_EE__S_EEEE_TTS_EEEEEEEEEESS___B__HHHHHHHHHH_TTHHHHHHHHHHHTT___EEEEEEEEE_GGGTTTTSS_TT_TT____TTTS_EEEEEEEEEEE__S_HHHHTTT____TT___TTEE____HHHHHHHHHHHHHHHHHHSSTTGGGSGGG__SS_________TT___EE__S___SS_STTTT_SB__BTTBTT_____TT_EEEEEEE____GGG___SHHHHHHHHTS_HHHHHHHHHHHHHHHHT___HHHHHHHHHHHHHH_HHHHHHHHHHHT_______GGG______TT__STTS_S_S__TT_EEEEE__SS_HHHHHHHHHHHHHHHTTT_EEEEEESS_BTTB_EETTT__GGG_SEEEEEGGGGGGG______TTS_TTHHHHHHHHHHHTT__EEEE_____HHHHHHT__TTSTTEEEESSHHHHHHHHHHHHHH___GGGS____
MTCPFADPAALYSRQDTTSGQSPLAAYEVDDSTGYLTSDVGGPIQDQTSLKAGIRGPTLLEDFMFRQKIQHFDHERVPERAVHARGAGAHGTFTSYADWSNITAASFLNATGKQTPVFVRFSTCAGSRGSADTARDVHGFATRFYTDEGNFDIVGNNIPVFFIQDAIQFPDLIHSVKPRPDNEIPQAATAHDSAWDFFSQQPSTMHTLFWAMSGHGIPRSYRHMDGFGVHTFRFVKDDGSSKLIKWHFKSRQGKASLVWEEAQVLSGKNADFHRQDLWDAIESGNGPEWDVCVQIVDESQAQAFGFDLLDPTKIIPEEYAPLTKLGLLKLDRNPTNYFAETEQVMFQPGHIVRGIDFTEDPLLQGRLFSYLDTQLNRNGGPNFEQLPINMPRVPIHNNNRDGAGQMFIHRNKYPYTPNTLNSGYPRQANQNAGRGFFTAPGRTASGALVREVSPTFNDHWSQPRLFFNSLTPVEQQFLVNAMRFEISLVKSEEVKKNVLTQLNRVSHDVAVRVAAAIGLGAPDADDTYYHNNKTAGVSIVGSGPLPTIKTLRVGILATTSESSALDQAAQLRTRLEKDGLVVTVVAETLREGVDQTYSTADATGFDGVVVVDGAAALFASTASSPLFPTGRPLQIFVDAYRWGKPVGVCGGKSSEVLDAADVPEDGDGVYSEESVDMFVEEFEKGLATFRFTDRFALDS
______________________TTGGGEE__SSSB_B_TTS_B___SS__EESTTS_BBTT_HHHHHHHHHHHT___B__SS__SEEEEEEEEEESSB_TTT___GGGBSTT_EEEEEEEEEESS__TTS_TTSSS_EEEEEEEEETTEEEEEEEESSSS_S_SSGGGHHHHHHHHS_BTTTTBSTT_S_SHHHHHHHHH_GGGHHHHHHHHSGGGSBS_GGGS_EE__S_EEEE_TTS_EEEEEEEEEESS___B__HHHHHHHHHH_TTHHHHHHHHHHHTT___EEEEEEEEEEGGGTTTTSS_TT_TT____TTTS__EEEEEEEEEE__S_HHHHTTT____TT___TTEE____HHHHHHHHHHHHHHHHHHSSTTGGGSGGG__SS_________TT___EE__S___SS_STTTT_SB__BTTBTT_____TT_EEEEEEE____GGG___SHHHHHHHHTS_HHHHHHHHHHHHHHHTT___HHHHHHHHHHHHHH_HHHHHHHHHHHT________TT______TT__SGGG_S_S__TT_EEEEE__SS_HHHHHHHHHHHHHHHTTT_EEEEEESS_BTTB_EETTT__GGG_SEEEEEGGGGGGG_____BTTB_TTHHHHHHHHHHHTT__EEEESS__HHHHHHHT__TTSTTEEEES_HHHHHHHHHHHHHH___GGGS____

>M4GGR8 vs. R4GRT7
MTCPFADPAALYSRQDTTSGQSPLAAYEVDDSTGYLTSDVGGPIQDQTSLKAGIRGPTLLEDFMFRQKIQHFDHERVPERAVHARGAGAHGTFTSYADWSNITAASFLNATGKQTPVFVRFSTFAGSRGSADTARDVHGFATRFYTDEGNFDIVGNNIPVFFIQDAIQFPDLIHSVKPRPDNEIPQAATAHDSAWDFFSQQPSTMHTLFWAMSGHGIPRSYRHMDGFGVHTFRFVKDDGSSKLIKWHFKSRQGKASLVWEEAQVLSGKNADFHRQDLWDAIESGNGPEWDVCVQIVDESQAQAFGFDLLDPTKIIPEEYAPLTKLGLLKLDRNPTNYFAETEQVMFQPGHIVRGIDFTEDPLLQGRLFSYLDTQLNRNGGPNFEQLPINMPRVPIHNNNRDGAGQMFIHRNKYPYTPNTLNSGYPRQANQNAGRGFFTAPGRTASGALVREVSPTFNDHWSQPRLFFNSLTPVEQQFLVNAMRFEISLVKSEEVKKNVLTQLNRVSHDVAVRVAAAIGLGAPDADDTYYHNNKTAGVSIVGSGPLPTIKTLRVGILATTSESSALDQAAQLRTRLEKDGLVVTVVAETLREGVDQTYSTADATGFDGVVVVDGAAALFASTASSPLFPTGRPLQIFVDAYRWGKPVGVCGGKSSEVLDAADVPEDGDGVYSEESVDMFVEEFEKGLATFRFTDRFALDS
________________________GGGEE__SSSB_B_TTS_B___SS__EESTTS_BBTT_HHHHHHHHHHHT___B__SS__SEEEEEEEEEESSB_TTT___GGGBSTT_EEEEEEEEE_SS__TTS_TTSS___EEEEEEEETTEEEEEEEESSSS_S_S_GGGHHHHHHHHS_BTTTTBSTT___SHHHHHHHHH_GGGHHHHHHHHSGGGSBS_GGGS_EE__S_EEEE_TTS_EEEEEEEEEESS___B__HHHHHHHHHH_TTHHHHHHHHHHHTT___EEEEEEEEE_GGGTTTTSS_TT_TT____TTTS_EEEEEEEEEEE__S_HHHHTTT____TT___TTEE____HHHHHHHHHHHHHHHHHHSSTTGGGSGGG__SS_________TT___EE__S___SS_STTTT_SB__BTTBTT_____TT_EEEEEEE____GGG___SHHHHHHHHTS_HHHHHHHHHHHHHHHHT___HHHHHHHHHHHHHH_HHHHHHHHHHHT_______GGG______TT__STTS_S_S__TT_EEEEE__SS_HHHHHHHHHHHHHHHTTT_EEEEEESS_BTTB_EETTT__GGG_SEEEEEGGGGGGG______TTS_TTHHHHHHHHHHHTT__EEEE_____HHHHHHT__TTSTTEEEESSHHHHHHHHHHHHHH___GGGS____
MTCPFADPAALYSRQDTTSGQSPLAAYEVDDSTGYLTSDVGGPIQDQTSLKAGIRGPTLLEDFMFRQKIQHFDHERVPERAVHARGAGAHGTFTSYADWSNITAASFLNATGKQTPVFVRFSTVAGSRGSADTARDVHGFATRFYTDEGNFDIVGANIPVFFIQDAIQFPDLIHSVKPRPDNEIPQAATAHDSAWDFFSQQPSTMHTLFWAMSGHGIPRSYRHMDGFGVHTFRFVKDDGSSKLIKWHFKSRQGKASLVWEEAQVLSGKNADFHRQDLWDAIESGNGPEWDVCVQIVDESQAQAFGFDLLDPTKIIPEEYAPLTKLGLLKLDRNPTNYFAETEQVMFQPGHIVRGIDFTEDPLLQGRLFSYLDTQLNRNGGPNFEQLPINMPRVPIHNNNRDGAGQMFIHRNKYPYTPNTLNSGYPRQANQNAGRGFFTAPGRTASGALVREVSPTFNDHWSQPRLFFNSLTPVEQQFLVNAMRFEISLVKSEEVKKNVLTQLNRVSHDVAVRVAAAIGLGAPDADDTYYHNNKTAGVSIVGSGPLPTIKTLRVGILATTSESSALDQAAQLRTRLEKDGLVVTVVAETLREGVDQTYSTADATGFDGVVVVDGAAALFASTASSPLFPTGRPLQIFVDAYRWGKPVGVCGGKSSEVLDAADVPEDGDGVYSEESVDMFVEEFEKGLATFRFTDRFALDS
______________________TTGGGEE__SSSB_B_TTS_B___SS__EESTTS_BBTT_HHHHHHHHHHHT______SS__SEEEEEEEEEESSB_TTT___GGGBSTT_EEEEEEEEE_SS__TTS_TTSS___EEEEEEEETTEEEEEEEESSS__S_SSGGGHHHHHHHHS_BTTTTBSTT___SHHHHHHHHH_GGGHHHHHHHHSGGGSBS_GGGS_EE__S_EEEE_TTS_EEEEEEEEEETT___B__HHHHHHHHHH_TTHHHHHHHHHHHTT___EEEEEEEEEEGGGTTTTSS_TT_TT____TTTS_EEEEEEEEEEE__S_TIIIIIT____TT___TTEE____HHHHHHHHHHHHHHHHHHSSTTGGGSGGG__SS_________TT___EE__S___SS_STTTT_SB___SSSTT_____TT_EEEEEEE____GGG___SHHHHHHHHTS_HHHHHHHHHHHHHHHTT___HHHHHHHHHHHHHH_HHHHHHHHHHHT_______GGG______TT__STTS_S_S__TT_EEEEE__SS_HHHHHHHHHHHHHHHTTT_EEEEEESS__TT__EETTT__GGG_SEEEEEGGGGGG______BTTB_TTHHHHHHHHHHHTT__EEEESS__HHHHHHTT__TTSTTEEEES_HHHHHHHHHHHHHH___GGGS____

>M4GGR8 vs. R4GRT8
MTCPFADPAALYSRQDTTSGQSPLAAYEVDDSTGYLTSDVGGPIQDQTSLKAGIRGPTLLEDFMFRQKIQHFDHERVPERAVHARGAGAHGTFTSYADWSNITAASFLNATGKQTPVFVRFSTFAGSRGSADTARDVHGFATRFYTDEGNFDIVGNNIPVFFIQDAIQFPDLIHSVKPRPDNEIPQAATAHDSAWDFFSQQPSTMHTLFWAMSGHGIPRSYRHMDGFGVHTFRFVKDDGSSKLIKWHFKSRQGKASLVWEEAQVLSGKNADFHRQDLWDAIESGNGPEWDVCVQIVDESQAQAFGFDLLDPTKIIPEEYAPLTKLGLLKLDRNPTNYFAETEQVMFQPGHIVRGIDFTEDPLLQGRLFSYLDTQLNRNGGPNFEQLPINMPRVPIHNNNRDGAGQMFIHRNKYPYTPNTLNSGYPRQANQNAGRGFFTAPGRTASGALVREVSPTFNDHWSQPRLFFNSLTPVEQQFLVNAMRFEISLVKSEEVKKNVLTQLNRVSHDVAVRVAAAIGLGAPDADDTYYHNNKTAGVSIVGSGPLPTIKTLRVGILATTSESSALDQAAQLRTRLEKDGLVVTVVAETLREGVDQTYSTADATGFDGVVVVDGAAALFASTASSPLFPTGRPLQIFVDAYRWGKPVGVCGGKSSEVLDAADVPEDGDGVYSEESVDMFVEEFEKGLATFRFTDRFALDS
________________________GGGEE__SSSB_B_TTS_B___SS__EESTTS_BBTT_HHHHHHHHHHHT___B__SS__SEEEEEEEEEESSB_TTT___GGGBSTT_EEEEEEEEE_SS__TTS_TTSS___EEEEEEEETTEEEEEEEESSSS_S_S_GGGHHHHHHHHS_BTTTTBSTT___SHHHHHHHHH_GGGHHHHHHHHSGGGSBS_GGGS_EE__S_EEEE_TTS_EEEEEEEEEESS___B__HHHHHHHHHH_TTHHHHHHHHHHHTT___EEEEEEEEE_GGGTTTTSS_TT_TT____TTTS_EEEEEEEEEEE__S_HHHHTTT____TT___TTEE____HHHHHHHHHHHHHHHHHHSSTTGGGSGGG__SS_________TT___EE__S___SS_STTTT_SB__BTTBTT_____TT_EEEEEEE____GGG___SHHHHHHHHTS_HHHHHHHHHHHHHHHHT___HHHHHHHHHHHHHH_HHHHHHHHHHHT_______GGG______TT__STTS_S_S__TT_EEEEE__SS_HHHHHHHHHHHHHHHTTT_EEEEEESS_BTTB_EETTT__GGG_SEEEEEGGGGGGG______TTS_TTHHHHHHHHHHHTT__EEEE_____HHHHHHT__TTSTTEEEESSHHHHHHHHHHHHHH___GGGS____
MTCPFADPAALYSRQDTTSGQSPLAAYEVDDSTGYLTSDVGGPIQDQTSLKAGIRGPTLLEDFMFRQKIQHFDHERVPERAVHARGAGAHGTFTSYADWSNITAASFLNATGKQTPVFVRFSTAAGSRGSADTARDVHGFATRFYTDEGNFDIVGNNIPVFFIQDAIQFPDLIHSVKPRPDNEIPQAATAHDSAWDFFSQQPSTMHTLFWAMSGHGIPRSYRHMDGFGVHTFRFVKDDGSSKLIKWHFKSRQGKASLVWEEAQVLSGKNADFHRQDLWDAIESGNGPEWDVCVQIVDESQAQAFGFDLLDPTKIIPEEYAPLTKLGLLKLDRNPTNYFAETEQVMFQPGHIVRGIDFTEDPLLQGRLFSYLDTQLNRNGGPNFEQLPINMPRVPIHNNNRDGAGQMFIHRNKYPYTPNTLNSGYPRQANQNAGRGFFTAPGRTASGALVREVSPTFNDHWSQPRLFFNSLTPVEQQFLVNAMRFEISLVKSEEVKKNVLTQLNRVSHDVAVRVAAAIGLGAPDADDTYYHNNKTAGVSIVGSGPLPTIKTLRVGILATTSESSALDQAAQLRTRLEKDGLVVTVVAETLREGVDQTYSTADATGFDGVVVVDGAAALFASTASSPLFPTGRPLQIFVDAYRWGKPVGVCGGKSSEVLDAADVPEDGDGVYSEESVDMFVEEFEKGLATFRFTDRFALDS
______________________TTGGGEE__SSSB_B_TTS_B___SS__EESTTS_BBTT_HHHHHHHHHHHT______SS__SEEEEEEEEEESSB_TTT___GGGBSTT_EEEEEEEEE_SS__TT__TTSSS__EEEEEEEETTEEEEEEEESSSS_S_SSGGGHHHHHHHHS_BTTTTBSTT_S_SHHHHHHHHH_GGGHHHHHHHHSGGGSBS_GGGS_EE__S_EEEE_TTS_EEEEEEEEEETT___B__HHHHHHHHHH_TTHHHHHHHHHHHTT___EEEEEEEEE_GGGTTTTSS_TT_TT____TTTS_EEEEEEEEEEE__S_HHHHTTT____TT___TTEE____HHHHHHHHHHHHHHHHHHSSTTGGGSGGG__SS_________TT___EE__S___SS_STTTT_SB___SSSTT_____TT_EEEEEEE____GGG___SHHHHHHHHTS_HHHHHHHHHHHHHHHTT___HHHHHHHHHHHHHH_HHHHHHHHHHHT_______GGG______TT__STTS_S_S__TT_EEEEE__SS_HHHHHHHHHHHHHHHTTT_EEEEEESS__TT__EETTT__GGG_SEEEEEGGGGGG______BTTB_TTHHHHHHHHHHHTT__EEEESS__HHHHHHHT__TT_TTEEEES_HHHHHHHHHHHHHH___GGGS____

>M4GGR8 vs. R4GRT9
MTCPFADPAALYSRQDTTSGQSPLAAYEVDDSTGYLTSDVGGPIQDQTSLKAGIRGPTLLEDFMFRQKIQHFDHERVPERAVHARGAGAHGTFTSYADWSNITAASFLNATGKQTPVFVRFSTFAGSRGSADTARDVHGFATRFYTDEGNFDIVGNNIPVFFIQDAIQFPDLIHSVKPRPDNEIPQAATAHDSAWDFFSQQPSTMHTLFWAMSGHGIPRSYRHMDGFGVHTFRFVKDDGSSKLIKWHFKSRQGKASLVWEEAQVLSGKNADFHRQDLWDAIESGNGPEWDVCVQIVDESQAQAFGFDLLDPTKIIPEEYAPLTKLGLLKLDRNPTNYFAETEQVMFQPGHIVRGIDFTEDPLLQGRLFSYLDTQLNRNGGPNFEQLPINMPRVPIHNNNRDGAGQMFIHRNKYPYTPNTLNSGYPRQANQNAGRGFFTAPGRTASGALVREVSPTFNDHWSQPRLFFNSLTPVEQQFLVNAMRFEISLVKSEEVKKNVLTQLNRVSHDVAVRVAAAIGLGAPDADDTYYHNNKTAGVSIVGSGPLPTIKTLRVGILATTSESSALDQAAQLRTRLEKDGLVVTVVAETLREGVDQTYSTADATGFDGVVVVDGAAALFASTASSPLFPTGRPLQIFVDAYRWGKPVGVCGGKSSEVLDAADVPEDGDGVYSEESVDMFVEEFEKGLATFRFTDRFALDS
________________________GGGEE__SSSB_B_TTS_B___SS__EESTTS_BBTT_HHHHHHHHHHHT___B__SS__SEEEEEEEEEESSB_TTT___GGGBSTT_EEEEEEEEE_SS__TTS_TTSS___EEEEEEEETTEEEEEEEESSSS_S_S_GGGHHHHHHHHS_BTTTTBSTT___SHHHHHHHHH_GGGHHHHHHHHSGGGSBS_GGGS_EE__S_EEEE_TTS_EEEEEEEEEESS___B__HHHHHHHHHH_TTHHHHHHHHHHHTT___EEEEEEEEE_GGGTTTTSS_TT_TT____TTTS_EEEEEEEEEEE__S_HHHHTTT____TT___TTEE____HHHHHHHHHHHHHHHHHHSSTTGGGSGGG__SS_________TT___EE__S___SS_STTTT_SB__BTTBTT_____TT_EEEEEEE____GGG___SHHHHHHHHTS_HHHHHHHHHHHHHHHHT___HHHHHHHHHHHHHH_HHHHHHHHHHHT_______GGG______TT__STTS_S_S__TT_EEEEE__SS_HHHHHHHHHHHHHHHTTT_EEEEEESS_BTTB_EETTT__GGG_SEEEEEGGGGGGG______TTS_TTHHHHHHHHHHHTT__EEEE_____HHHHHHT__TTSTTEEEESSHHHHHHHHHHHHHH___GGGS____
MTCPFADPAALYSRQDTTSGQSPLAAYEVDDSTGYLTSDVGGPIQDQTSLKAGIRGPTLLEDFMFRQKIQHFDHERVPERAVHARGAGAHGTFTSYADWSNITAASFLNATGKQTPVFVRFSTTAGSRGSADTARDVHGFATRFYTDEGNFDIVGNNIPVFFIQDAIQFPDLIHSVKPRPDNEIPQAATAHDSAWDFFSQQPSTMHTLFWAMSGHGIPRSYRHMDGFGVHTFRFVKDDGSSKLIKWHFKSRQGKASLVWEEAQVLSGKNADFHRQDLWDAIESGNGPEWDVCVQIVDESQAQAFGFDLLDPTKIIPEEYAPLTKLGLLKLDRNPTNYFAETEQVMFQPGHIVRGIDFTEDPLLQGRLFSYLDTQLNRNGGPNFEQLPINMPRVPIHNNNRDGAGQMFIHRNKYPYTPNTLNSGYPRQANQNAGRGFFTAPGRTASGALVREVSPTFNDHWSQPRLFFNSLTPVEQQFLVNAMRFEISLVKSEEVKKNVLTQLNRVSHDVAVRVAAAIGLGAPDADDTYYHNNKTAGVSIVGSGPLPTIKTLRVGILATTSESSALDQAAQLRTRLEKDGLVVTVVAETLREGVDQTYSTADATGFDGVVVVDGAAALFASTASSPLFPTGRPLQIFVDAYRWGKPVGVCGGKSSEVLDAADVPEDGDGVYSEESVDMFVEEFEKGLATFRFTDRFALDS
______________________TTGGGEE__SSSB_B_TTS_B___SS__EESTTS_BBTT_HHHHHHHHHHHT______SS__SEEEEEEEEEESSB_TTT___GGGBSTT_EEEEEEEEE_SS__TT__TTSSS__EEEEEEEETTEEEEEEEESSSS_S_SSGGGHHHHHHHHS_BTTTTBSTT___SHHHHHHHHH_GGGHHHHHHHHSGGGSBS_GGGS_EE__S_EEEE_TTS_EEEEEEEEEETT___B__HHHHHHHHHH_TTHHHHHHHHHHHTT___EEEEEEEEEEGGGTTTTSS_TT_TT____TTTS_EEEEEEEEEEE__S_TIIIIIT____TT___TTEE____HHHHHHHHHHHHHHHHHHSSS_GGGSGGG__SS_________TT___EE__S___SS_STTTT_SB__BTTBTT_____TT_EEEEEEE____GGG___SHHHHHHHHTS_HHHHHHHHHHHHHHHHT___HHHHHHHHHHHHHH_HHHHHHHHHHHT________TT______TT__STTS_S_S__TT_EEEEE__SS_HHHHHHHHHHHHHHHTTT_EEEEEESS_BTTB_EETTT__GGG_SEEEEEGGGGGG______BTTB_TTHHHHHHHHHHHTT__EEEESS__HHHHHHTT__TTSTTEEEES_HHHHHHHHHHHHHH___GGGS____

>M4GGR8 vs. M4GGR5
------------------MTCPFADPAALYSRQDTTSGQSPLAAYEVDDSTGYLTSDVGGPIQDQTSLKAGIRGPTLLEDFMFRQKIQHFDHERVPERAVHARGAGAHGTFTSYADWSNITAASFLNATGKQTPVFVRFSTFAGSRGSADTARDVHGFATRFYTDEGNFDIVGNNIPVFFIQDAIQFPDLIHSVKPRPDNEIPQAATAHDSAWDFFSQQPSTMHTLFWAMSGHGIPRSYRHMDGFGVHTFRFVKDDGSSKLIKWHFKSRQGKASLVWEEAQVLSGKNADFHRQDLWDAIESGNGPEWDVCVQIVDESQAQAFGFDLLDPTKIIPEEYAPLTKLGLLKLDRNPTNYFAETEQVMFQPGHIVRGIDFTEDPLLQGRLFSYLDTQLNRNGGPNFEQLPINMPRVPIHNNNRDGAGQMFIHRNKYPYTPNTLNSGYPRQANQNAGRGFFTAPGRTASGALVREVSPTFNDHWSQPRLFFNSLTPVEQQFLVNAMRFEISLVKSEEVKKNVLTQLNRVSHDVAVRVAAAIGLGAPDADDTYYHNNKTAGVSIVGSGPLPTIKTLRVGILATTSESSALDQAAQLRTRLEKDGLVVTVVAETLREGVDQTYSTADATGFDGVVVVDGAAALFASTASSPLFPTGRPLQIFVDAYRWGKPVGVCGGKSSEVLDAADVPEDGDGVYSEESVDMFVEEFEKGLATFRFTDRFALDS
------------------________________________GGGEE__SSSB_B_TTS_B___SS__EESTTS_BBTT_HHHHHHHHHHHT___B__SS__SEEEEEEEEEESSB_TTT___GGGBSTT_EEEEEEEEE_SS__TTS_TTSS___EEEEEEEETTEEEEEEEESSSS_S_S_GGGHHHHHHHHS_BTTTTBSTT___SHHHHHHHHH_GGGHHHHHHHHSGGGSBS_GGGS_EE__S_EEEE_TTS_EEEEEEEEEESS___B__HHHHHHHHHH_TTHHHHHHHHHHHTT___EEEEEEEEE_GGGTTTTSS_TT_TT____TTTS_EEEEEEEEEEE__S_HHHHTTT____TT___TTEE____HHHHHHHHHHHHHHHHHHSSTTGGGSGGG__SS_________TT___EE__S___SS_STTTT_SB__BTTBTT_____TT_EEEEEEE____GGG___SHHHHHHHHTS_HHHHHHHHHHHHHHHHT___HHHHHHHHHHHHHH_HHHHHHHHHHHT_______GGG______TT__STTS_S_S__TT_EEEEE__SS_HHHHHHHHHHHHHHHTTT_EEEEEESS_BTTB_EETTT__GGG_SEEEEEGGGGGGG______TTS_TTHHHHHHHHHHHTT__EEEE_____HHHHHHT__TTSTTEEEESSHHHHHHHHHHHHHH___GGGS____
MNRVTNLLAWAGAIGLAQATCPFADPAALYSRQDTTSGQSPLAAYEVDDSTGYLTSDVGGPIQDQTSLKAGIRGPTLLEDFMFRQKIQHFDHERVPERAVHARGAGAHGTFTSYADWSNITAASFLNATGKQTPVFVRFSTVAGSRGSADTARDVHGFATRFYTDEGNFDIVGNNIPVFFIQDAIQFPDLIHSVKPRPDNEIPQAATAHDSAWDFFSQQPSTMHTLFWAMSGHGIPRSYRHMDGFGVHTFRFVKDDGSSKLIKWHFKSRQGKASLVWEEAQVLSGKNADFHRQDLWDAIESGNGPEWDVCVQIVDESQAQAFGFDLLDPTKIIPEEYAPLTKLGLLKLDRNPTNYFAETEQVMFQPGHIVRGIDFTEDPLLQGRLFSYLDTQLNRNGGPNFEQLPINMPRVPIHNNNRDGAGQMFIHRNKYPYTPNTLNSGYPRQANQNAGRGFFTAPGRTASGALVREVSPTFNDHWSQPRLFFNSLTPVEQQFLVNAMRFEISLVKSEEVKKNVLTQLNRVSHDVAVRVAAAIGLGAPDADDTYYHNNKTAGVSIVGSGPLPTIKTLRVGILATTSESSALDQAAQLRTRLEKDGLVVTVVAETLREGVDQTYSTADATGFDGVVVVDGAAALFASTASSPLFPTGRPLQIFVDAYRWGKPVGVCGGKSSEVLDAADVPEDGDGVYSEESVDMFVEEFEKGLATFRFTDRFALDS
______________________________________________B__SSSB_B_TT__B___SS__EESTTS_BBTT_HHHHHHHHHHHT______SS__SEEEEEEEEEESSBGGGT___GGGBSTT_EEEEEEEEE_SSS_TTS_TTSS___EEEEEEEETTEEEEEEEESSSS_S_S_GGGHHHHHHHHS__TTT__SSS_S_SHHHHHHHHH_GGGHHHHHHHHSGGGSBS_GGGS_EE__S_EEEE_TTS_EEEEEEEEEETT___B__HHHHHHHHHH_TTHHHHHHHHHHHTT___EEEEEEEEEEGGGGGTTSS_TT_TT____TTTS_EEEEEEEEEEE__S_HHHHTTT____TT___TTEE____HHHHHHHHHHHHHHHHHHSSS_GGGSGGG__SS_________TT____B__S___SS_STTTT_SB___SSSTT_____TT_EEEEEEE____GGG___SHHHHHHHHTS_HHHHHHHHHHHHHHHHT___HHHHHHHHHHHHHH_HHHHHHHHHHTT_______TTS______SS__STTS_S_S__TT_EEEEE__SS_HHHHHHHHHHHHHHHHTT_EEEEEESS__TT__EETTT__GGG_SEEEEEGGGHHHH______TTS_TTHHHHHHHHHHHTT__EEEESTTHHHHHHHHT__TTSTTEEEES_HHHHHHHHHHHHHH___GGGS____

>R4GRT6 vs. R4GRT7
MTCPFADPAALYSRQDTTSGQSPLAAYEVDDSTGYLTSDVGGPIQDQTSLKAGIRGPTLLEDFMFRQKIQHFDHERVPERAVHARGAGAHGTFTSYADWSNITAASFLNATGKQTPVFVRFSTCAGSRGSADTARDVHGFATRFYTDEGNFDIVGNNIPVFFIQDAIQFPDLIHSVKPRPDNEIPQAATAHDSAWDFFSQQPSTMHTLFWAMSGHGIPRSYRHMDGFGVHTFRFVKDDGSSKLIKWHFKSRQGKASLVWEEAQVLSGKNADFHRQDLWDAIESGNGPEWDVCVQIVDESQAQAFGFDLLDPTKIIPEEYAPLTKLGLLKLDRNPTNYFAETEQVMFQPGHIVRGIDFTEDPLLQGRLFSYLDTQLNRNGGPNFEQLPINMPRVPIHNNNRDGAGQMFIHRNKYPYTPNTLNSGYPRQANQNAGRGFFTAPGRTASGALVREVSPTFNDHWSQPRLFFNSLTPVEQQFLVNAMRFEISLVKSEEVKKNVLTQLNRVSHDVAVRVAAAIGLGAPDADDTYYHNNKTAGVSIVGSGPLPTIKTLRVGILATTSESSALDQAAQLRTRLEKDGLVVTVVAETLREGVDQTYSTADATGFDGVVVVDGAAALFASTASSPLFPTGRPLQIFVDAYRWGKPVGVCGGKSSEVLDAADVPEDGDGVYSEESVDMFVEEFEKGLATFRFTDRFALDS
______________________TTGGGEE__SSSB_B_TTS_B___SS__EESTTS_BBTT_HHHHHHHHHHHT___B__SS__SEEEEEEEEEESSB_TTT___GGGBSTT_EEEEEEEEEESS__TTS_TTSSS_EEEEEEEEETTEEEEEEEESSSS_S_SSGGGHHHHHHHHS_BTTTTBSTT_S_SHHHHHHHHH_GGGHHHHHHHHSGGGSBS_GGGS_EE__S_EEEE_TTS_EEEEEEEEEESS___B__HHHHHHHHHH_TTHHHHHHHHHHHTT___EEEEEEEEEEGGGTTTTSS_TT_TT____TTTS__EEEEEEEEEE__S_HHHHTTT____TT___TTEE____HHHHHHHHHHHHHHHHHHSSTTGGGSGGG__SS_________TT___EE__S___SS_STTTT_SB__BTTBTT_____TT_EEEEEEE____GGG___SHHHHHHHHTS_HHHHHHHHHHHHHHHTT___HHHHHHHHHHHHHH_HHHHHHHHHHHT________TT______TT__SGGG_S_S__TT_EEEEE__SS_HHHHHHHHHHHHHHHTTT_EEEEEESS_BTTB_EETTT__GGG_SEEEEEGGGGGGG_____BTTB_TTHHHHHHHHHHHTT__EEEESS__HHHHHHHT__TTSTTEEEES_HHHHHHHHHHHHHH___GGGS____
MTCPFADPAALYSRQDTTSGQSPLAAYEVDDSTGYLTSDVGGPIQDQTSLKAGIRGPTLLEDFMFRQKIQHFDHERVPERAVHARGAGAHGTFTSYADWSNITAASFLNATGKQTPVFVRFSTVAGSRGSADTARDVHGFATRFYTDEGNFDIVGANIPVFFIQDAIQFPDLIHSVKPRPDNEIPQAATAHDSAWDFFSQQPSTMHTLFWAMSGHGIPRSYRHMDGFGVHTFRFVKDDGSSKLIKWHFKSRQGKASLVWEEAQVLSGKNADFHRQDLWDAIESGNGPEWDVCVQIVDESQAQAFGFDLLDPTKIIPEEYAPLTKLGLLKLDRNPTNYFAETEQVMFQPGHIVRGIDFTEDPLLQGRLFSYLDTQLNRNGGPNFEQLPINMPRVPIHNNNRDGAGQMFIHRNKYPYTPNTLNSGYPRQANQNAGRGFFTAPGRTASGALVREVSPTFNDHWSQPRLFFNSLTPVEQQFLVNAMRFEISLVKSEEVKKNVLTQLNRVSHDVAVRVAAAIGLGAPDADDTYYHNNKTAGVSIVGSGPLPTIKTLRVGILATTSESSALDQAAQLRTRLEKDGLVVTVVAETLREGVDQTYSTADATGFDGVVVVDGAAALFASTASSPLFPTGRPLQIFVDAYRWGKPVGVCGGKSSEVLDAADVPEDGDGVYSEESVDMFVEEFEKGLATFRFTDRFALDS
______________________TTGGGEE__SSSB_B_TTS_B___SS__EESTTS_BBTT_HHHHHHHHHHHT______SS__SEEEEEEEEEESSB_TTT___GGGBSTT_EEEEEEEEE_SS__TTS_TTSS___EEEEEEEETTEEEEEEEESSS__S_SSGGGHHHHHHHHS_BTTTTBSTT___SHHHHHHHHH_GGGHHHHHHHHSGGGSBS_GGGS_EE__S_EEEE_TTS_EEEEEEEEEETT___B__HHHHHHHHHH_TTHHHHHHHHHHHTT___EEEEEEEEEEGGGTTTTSS_TT_TT____TTTS_EEEEEEEEEEE__S_TIIIIIT____TT___TTEE____HHHHHHHHHHHHHHHHHHSSTTGGGSGGG__SS_________TT___EE__S___SS_STTTT_SB___SSSTT_____TT_EEEEEEE____GGG___SHHHHHHHHTS_HHHHHHHHHHHHHHHTT___HHHHHHHHHHHHHH_HHHHHHHHHHHT_______GGG______TT__STTS_S_S__TT_EEEEE__SS_HHHHHHHHHHHHHHHTTT_EEEEEESS__TT__EETTT__GGG_SEEEEEGGGGGG______BTTB_TTHHHHHHHHHHHTT__EEEESS__HHHHHHTT__TTSTTEEEES_HHHHHHHHHHHHHH___GGGS____

>R4GRT6 vs. R4GRT8
MTCPFADPAALYSRQDTTSGQSPLAAYEVDDSTGYLTSDVGGPIQDQTSLKAGIRGPTLLEDFMFRQKIQHFDHERVPERAVHARGAGAHGTFTSYADWSNITAASFLNATGKQTPVFVRFSTCAGSRGSADTARDVHGFATRFYTDEGNFDIVGNNIPVFFIQDAIQFPDLIHSVKPRPDNEIPQAATAHDSAWDFFSQQPSTMHTLFWAMSGHGIPRSYRHMDGFGVHTFRFVKDDGSSKLIKWHFKSRQGKASLVWEEAQVLSGKNADFHRQDLWDAIESGNGPEWDVCVQIVDESQAQAFGFDLLDPTKIIPEEYAPLTKLGLLKLDRNPTNYFAETEQVMFQPGHIVRGIDFTEDPLLQGRLFSYLDTQLNRNGGPNFEQLPINMPRVPIHNNNRDGAGQMFIHRNKYPYTPNTLNSGYPRQANQNAGRGFFTAPGRTASGALVREVSPTFNDHWSQPRLFFNSLTPVEQQFLVNAMRFEISLVKSEEVKKNVLTQLNRVSHDVAVRVAAAIGLGAPDADDTYYHNNKTAGVSIVGSGPLPTIKTLRVGILATTSESSALDQAAQLRTRLEKDGLVVTVVAETLREGVDQTYSTADATGFDGVVVVDGAAALFASTASSPLFPTGRPLQIFVDAYRWGKPVGVCGGKSSEVLDAADVPEDGDGVYSEESVDMFVEEFEKGLATFRFTDRFALDS
______________________TTGGGEE__SSSB_B_TTS_B___SS__EESTTS_BBTT_HHHHHHHHHHHT___B__SS__SEEEEEEEEEESSB_TTT___GGGBSTT_EEEEEEEEEESS__TTS_TTSSS_EEEEEEEEETTEEEEEEEESSSS_S_SSGGGHHHHHHHHS_BTTTTBSTT_S_SHHHHHHHHH_GGGHHHHHHHHSGGGSBS_GGGS_EE__S_EEEE_TTS_EEEEEEEEEESS___B__HHHHHHHHHH_TTHHHHHHHHHHHTT___EEEEEEEEEEGGGTTTTSS_TT_TT____TTTS__EEEEEEEEEE__S_HHHHTTT____TT___TTEE____HHHHHHHHHHHHHHHHHHSSTTGGGSGGG__SS_________TT___EE__S___SS_STTTT_SB__BTTBTT_____TT_EEEEEEE____GGG___SHHHHHHHHTS_HHHHHHHHHHHHHHHTT___HHHHHHHHHHHHHH_HHHHHHHHHHHT________TT______TT__SGGG_S_S__TT_EEEEE__SS_HHHHHHHHHHHHHHHTTT_EEEEEESS_BTTB_EETTT__GGG_SEEEEEGGGGGGG_____BTTB_TTHHHHHHHHHHHTT__EEEESS__HHHHHHHT__TTSTTEEEES_HHHHHHHHHHHHHH___GGGS____
MTCPFADPAALYSRQDTTSGQSPLAAYEVDDSTGYLTSDVGGPIQDQTSLKAGIRGPTLLEDFMFRQKIQHFDHERVPERAVHARGAGAHGTFTSYADWSNITAASFLNATGKQTPVFVRFSTAAGSRGSADTARDVHGFATRFYTDEGNFDIVGNNIPVFFIQDAIQFPDLIHSVKPRPDNEIPQAATAHDSAWDFFSQQPSTMHTLFWAMSGHGIPRSYRHMDGFGVHTFRFVKDDGSSKLIKWHFKSRQGKASLVWEEAQVLSGKNADFHRQDLWDAIESGNGPEWDVCVQIVDESQAQAFGFDLLDPTKIIPEEYAPLTKLGLLKLDRNPTNYFAETEQVMFQPGHIVRGIDFTEDPLLQGRLFSYLDTQLNRNGGPNFEQLPINMPRVPIHNNNRDGAGQMFIHRNKYPYTPNTLNSGYPRQANQNAGRGFFTAPGRTASGALVREVSPTFNDHWSQPRLFFNSLTPVEQQFLVNAMRFEISLVKSEEVKKNVLTQLNRVSHDVAVRVAAAIGLGAPDADDTYYHNNKTAGVSIVGSGPLPTIKTLRVGILATTSESSALDQAAQLRTRLEKDGLVVTVVAETLREGVDQTYSTADATGFDGVVVVDGAAALFASTASSPLFPTGRPLQIFVDAYRWGKPVGVCGGKSSEVLDAADVPEDGDGVYSEESVDMFVEEFEKGLATFRFTDRFALDS
______________________TTGGGEE__SSSB_B_TTS_B___SS__EESTTS_BBTT_HHHHHHHHHHHT______SS__SEEEEEEEEEESSB_TTT___GGGBSTT_EEEEEEEEE_SS__TT__TTSSS__EEEEEEEETTEEEEEEEESSSS_S_SSGGGHHHHHHHHS_BTTTTBSTT_S_SHHHHHHHHH_GGGHHHHHHHHSGGGSBS_GGGS_EE__S_EEEE_TTS_EEEEEEEEEETT___B__HHHHHHHHHH_TTHHHHHHHHHHHTT___EEEEEEEEE_GGGTTTTSS_TT_TT____TTTS_EEEEEEEEEEE__S_HHHHTTT____TT___TTEE____HHHHHHHHHHHHHHHHHHSSTTGGGSGGG__SS_________TT___EE__S___SS_STTTT_SB___SSSTT_____TT_EEEEEEE____GGG___SHHHHHHHHTS_HHHHHHHHHHHHHHHTT___HHHHHHHHHHHHHH_HHHHHHHHHHHT_______GGG______TT__STTS_S_S__TT_EEEEE__SS_HHHHHHHHHHHHHHHTTT_EEEEEESS__TT__EETTT__GGG_SEEEEEGGGGGG______BTTB_TTHHHHHHHHHHHTT__EEEESS__HHHHHHHT__TT_TTEEEES_HHHHHHHHHHHHHH___GGGS____

>R4GRT6 vs. R4GRT9
MTCPFADPAALYSRQDTTSGQSPLAAYEVDDSTGYLTSDVGGPIQDQTSLKAGIRGPTLLEDFMFRQKIQHFDHERVPERAVHARGAGAHGTFTSYADWSNITAASFLNATGKQTPVFVRFSTCAGSRGSADTARDVHGFATRFYTDEGNFDIVGNNIPVFFIQDAIQFPDLIHSVKPRPDNEIPQAATAHDSAWDFFSQQPSTMHTLFWAMSGHGIPRSYRHMDGFGVHTFRFVKDDGSSKLIKWHFKSRQGKASLVWEEAQVLSGKNADFHRQDLWDAIESGNGPEWDVCVQIVDESQAQAFGFDLLDPTKIIPEEYAPLTKLGLLKLDRNPTNYFAETEQVMFQPGHIVRGIDFTEDPLLQGRLFSYLDTQLNRNGGPNFEQLPINMPRVPIHNNNRDGAGQMFIHRNKYPYTPNTLNSGYPRQANQNAGRGFFTAPGRTASGALVREVSPTFNDHWSQPRLFFNSLTPVEQQFLVNAMRFEISLVKSEEVKKNVLTQLNRVSHDVAVRVAAAIGLGAPDADDTYYHNNKTAGVSIVGSGPLPTIKTLRVGILATTSESSALDQAAQLRTRLEKDGLVVTVVAETLREGVDQTYSTADATGFDGVVVVDGAAALFASTASSPLFPTGRPLQIFVDAYRWGKPVGVCGGKSSEVLDAADVPEDGDGVYSEESVDMFVEEFEKGLATFRFTDRFALDS
______________________TTGGGEE__SSSB_B_TTS_B___SS__EESTTS_BBTT_HHHHHHHHHHHT___B__SS__SEEEEEEEEEESSB_TTT___GGGBSTT_EEEEEEEEEESS__TTS_TTSSS_EEEEEEEEETTEEEEEEEESSSS_S_SSGGGHHHHHHHHS_BTTTTBSTT_S_SHHHHHHHHH_GGGHHHHHHHHSGGGSBS_GGGS_EE__S_EEEE_TTS_EEEEEEEEEESS___B__HHHHHHHHHH_TTHHHHHHHHHHHTT___EEEEEEEEEEGGGTTTTSS_TT_TT____TTTS__EEEEEEEEEE__S_HHHHTTT____TT___TTEE____HHHHHHHHHHHHHHHHHHSSTTGGGSGGG__SS_________TT___EE__S___SS_STTTT_SB__BTTBTT_____TT_EEEEEEE____GGG___SHHHHHHHHTS_HHHHHHHHHHHHHHHTT___HHHHHHHHHHHHHH_HHHHHHHHHHHT________TT______TT__SGGG_S_S__TT_EEEEE__SS_HHHHHHHHHHHHHHHTTT_EEEEEESS_BTTB_EETTT__GGG_SEEEEEGGGGGGG_____BTTB_TTHHHHHHHHHHHTT__EEEESS__HHHHHHHT__TTSTTEEEES_HHHHHHHHHHHHHH___GGGS____
MTCPFADPAALYSRQDTTSGQSPLAAYEVDDSTGYLTSDVGGPIQDQTSLKAGIRGPTLLEDFMFRQKIQHFDHERVPERAVHARGAGAHGTFTSYADWSNITAASFLNATGKQTPVFVRFSTTAGSRGSADTARDVHGFATRFYTDEGNFDIVGNNIPVFFIQDAIQFPDLIHSVKPRPDNEIPQAATAHDSAWDFFSQQPSTMHTLFWAMSGHGIPRSYRHMDGFGVHTFRFVKDDGSSKLIKWHFKSRQGKASLVWEEAQVLSGKNADFHRQDLWDAIESGNGPEWDVCVQIVDESQAQAFGFDLLDPTKIIPEEYAPLTKLGLLKLDRNPTNYFAETEQVMFQPGHIVRGIDFTEDPLLQGRLFSYLDTQLNRNGGPNFEQLPINMPRVPIHNNNRDGAGQMFIHRNKYPYTPNTLNSGYPRQANQNAGRGFFTAPGRTASGALVREVSPTFNDHWSQPRLFFNSLTPVEQQFLVNAMRFEISLVKSEEVKKNVLTQLNRVSHDVAVRVAAAIGLGAPDADDTYYHNNKTAGVSIVGSGPLPTIKTLRVGILATTSESSALDQAAQLRTRLEKDGLVVTVVAETLREGVDQTYSTADATGFDGVVVVDGAAALFASTASSPLFPTGRPLQIFVDAYRWGKPVGVCGGKSSEVLDAADVPEDGDGVYSEESVDMFVEEFEKGLATFRFTDRFALDS
______________________TTGGGEE__SSSB_B_TTS_B___SS__EESTTS_BBTT_HHHHHHHHHHHT______SS__SEEEEEEEEEESSB_TTT___GGGBSTT_EEEEEEEEE_SS__TT__TTSSS__EEEEEEEETTEEEEEEEESSSS_S_SSGGGHHHHHHHHS_BTTTTBSTT___SHHHHHHHHH_GGGHHHHHHHHSGGGSBS_GGGS_EE__S_EEEE_TTS_EEEEEEEEEETT___B__HHHHHHHHHH_TTHHHHHHHHHHHTT___EEEEEEEEEEGGGTTTTSS_TT_TT____TTTS_EEEEEEEEEEE__S_TIIIIIT____TT___TTEE____HHHHHHHHHHHHHHHHHHSSS_GGGSGGG__SS_________TT___EE__S___SS_STTTT_SB__BTTBTT_____TT_EEEEEEE____GGG___SHHHHHHHHTS_HHHHHHHHHHHHHHHHT___HHHHHHHHHHHHHH_HHHHHHHHHHHT________TT______TT__STTS_S_S__TT_EEEEE__SS_HHHHHHHHHHHHHHHTTT_EEEEEESS_BTTB_EETTT__GGG_SEEEEEGGGGGG______BTTB_TTHHHHHHHHHHHTT__EEEESS__HHHHHHTT__TTSTTEEEES_HHHHHHHHHHHHHH___GGGS____

>R4GRT6 vs. M4GGR5
------------------MTCPFADPAALYSRQDTTSGQSPLAAYEVDDSTGYLTSDVGGPIQDQTSLKAGIRGPTLLEDFMFRQKIQHFDHERVPERAVHARGAGAHGTFTSYADWSNITAASFLNATGKQTPVFVRFSTCAGSRGSADTARDVHGFATRFYTDEGNFDIVGNNIPVFFIQDAIQFPDLIHSVKPRPDNEIPQAATAHDSAWDFFSQQPSTMHTLFWAMSGHGIPRSYRHMDGFGVHTFRFVKDDGSSKLIKWHFKSRQGKASLVWEEAQVLSGKNADFHRQDLWDAIESGNGPEWDVCVQIVDESQAQAFGFDLLDPTKIIPEEYAPLTKLGLLKLDRNPTNYFAETEQVMFQPGHIVRGIDFTEDPLLQGRLFSYLDTQLNRNGGPNFEQLPINMPRVPIHNNNRDGAGQMFIHRNKYPYTPNTLNSGYPRQANQNAGRGFFTAPGRTASGALVREVSPTFNDHWSQPRLFFNSLTPVEQQFLVNAMRFEISLVKSEEVKKNVLTQLNRVSHDVAVRVAAAIGLGAPDADDTYYHNNKTAGVSIVGSGPLPTIKTLRVGILATTSESSALDQAAQLRTRLEKDGLVVTVVAETLREGVDQTYSTADATGFDGVVVVDGAAALFASTASSPLFPTGRPLQIFVDAYRWGKPVGVCGGKSSEVLDAADVPEDGDGVYSEESVDMFVEEFEKGLATFRFTDRFALDS
------------------______________________TTGGGEE__SSSB_B_TTS_B___SS__EESTTS_BBTT_HHHHHHHHHHHT___B__SS__SEEEEEEEEEESSB_TTT___GGGBSTT_EEEEEEEEEESS__TTS_TTSSS_EEEEEEEEETTEEEEEEEESSSS_S_SSGGGHHHHHHHHS_BTTTTBSTT_S_SHHHHHHHHH_GGGHHHHHHHHSGGGSBS_GGGS_EE__S_EEEE_TTS_EEEEEEEEEESS___B__HHHHHHHHHH_TTHHHHHHHHHHHTT___EEEEEEEEEEGGGTTTTSS_TT_TT____TTTS__EEEEEEEEEE__S_HHHHTTT____TT___TTEE____HHHHHHHHHHHHHHHHHHSSTTGGGSGGG__SS_________TT___EE__S___SS_STTTT_SB__BTTBTT_____TT_EEEEEEE____GGG___SHHHHHHHHTS_HHHHHHHHHHHHHHHTT___HHHHHHHHHHHHHH_HHHHHHHHHHHT________TT______TT__SGGG_S_S__TT_EEEEE__SS_HHHHHHHHHHHHHHHTTT_EEEEEESS_BTTB_EETTT__GGG_SEEEEEGGGGGGG_____BTTB_TTHHHHHHHHHHHTT__EEEESS__HHHHHHHT__TTSTTEEEES_HHHHHHHHHHHHHH___GGGS____
MNRVTNLLAWAGAIGLAQATCPFADPAALYSRQDTTSGQSPLAAYEVDDSTGYLTSDVGGPIQDQTSLKAGIRGPTLLEDFMFRQKIQHFDHERVPERAVHARGAGAHGTFTSYADWSNITAASFLNATGKQTPVFVRFSTVAGSRGSADTARDVHGFATRFYTDEGNFDIVGNNIPVFFIQDAIQFPDLIHSVKPRPDNEIPQAATAHDSAWDFFSQQPSTMHTLFWAMSGHGIPRSYRHMDGFGVHTFRFVKDDGSSKLIKWHFKSRQGKASLVWEEAQVLSGKNADFHRQDLWDAIESGNGPEWDVCVQIVDESQAQAFGFDLLDPTKIIPEEYAPLTKLGLLKLDRNPTNYFAETEQVMFQPGHIVRGIDFTEDPLLQGRLFSYLDTQLNRNGGPNFEQLPINMPRVPIHNNNRDGAGQMFIHRNKYPYTPNTLNSGYPRQANQNAGRGFFTAPGRTASGALVREVSPTFNDHWSQPRLFFNSLTPVEQQFLVNAMRFEISLVKSEEVKKNVLTQLNRVSHDVAVRVAAAIGLGAPDADDTYYHNNKTAGVSIVGSGPLPTIKTLRVGILATTSESSALDQAAQLRTRLEKDGLVVTVVAETLREGVDQTYSTADATGFDGVVVVDGAAALFASTASSPLFPTGRPLQIFVDAYRWGKPVGVCGGKSSEVLDAADVPEDGDGVYSEESVDMFVEEFEKGLATFRFTDRFALDS
______________________________________________B__SSSB_B_TT__B___SS__EESTTS_BBTT_HHHHHHHHHHHT______SS__SEEEEEEEEEESSBGGGT___GGGBSTT_EEEEEEEEE_SSS_TTS_TTSS___EEEEEEEETTEEEEEEEESSSS_S_S_GGGHHHHHHHHS__TTT__SSS_S_SHHHHHHHHH_GGGHHHHHHHHSGGGSBS_GGGS_EE__S_EEEE_TTS_EEEEEEEEEETT___B__HHHHHHHHHH_TTHHHHHHHHHHHTT___EEEEEEEEEEGGGGGTTSS_TT_TT____TTTS_EEEEEEEEEEE__S_HHHHTTT____TT___TTEE____HHHHHHHHHHHHHHHHHHSSS_GGGSGGG__SS_________TT____B__S___SS_STTTT_SB___SSSTT_____TT_EEEEEEE____GGG___SHHHHHHHHTS_HHHHHHHHHHHHHHHHT___HHHHHHHHHHHHHH_HHHHHHHHHHTT_______TTS______SS__STTS_S_S__TT_EEEEE__SS_HHHHHHHHHHHHHHHHTT_EEEEEESS__TT__EETTT__GGG_SEEEEEGGGHHHH______TTS_TTHHHHHHHHHHHTT__EEEESTTHHHHHHHHT__TTSTTEEEES_HHHHHHHHHHHHHH___GGGS____

>R4GRT7 vs. R4GRT8
MTCPFADPAALYSRQDTTSGQSPLAAYEVDDSTGYLTSDVGGPIQDQTSLKAGIRGPTLLEDFMFRQKIQHFDHERVPERAVHARGAGAHGTFTSYADWSNITAASFLNATGKQTPVFVRFSTVAGSRGSADTARDVHGFATRFYTDEGNFDIVGANIPVFFIQDAIQFPDLIHSVKPRPDNEIPQAATAHDSAWDFFSQQPSTMHTLFWAMSGHGIPRSYRHMDGFGVHTFRFVKDDGSSKLIKWHFKSRQGKASLVWEEAQVLSGKNADFHRQDLWDAIESGNGPEWDVCVQIVDESQAQAFGFDLLDPTKIIPEEYAPLTKLGLLKLDRNPTNYFAETEQVMFQPGHIVRGIDFTEDPLLQGRLFSYLDTQLNRNGGPNFEQLPINMPRVPIHNNNRDGAGQMFIHRNKYPYTPNTLNSGYPRQANQNAGRGFFTAPGRTASGALVREVSPTFNDHWSQPRLFFNSLTPVEQQFLVNAMRFEISLVKSEEVKKNVLTQLNRVSHDVAVRVAAAIGLGAPDADDTYYHNNKTAGVSIVGSGPLPTIKTLRVGILATTSESSALDQAAQLRTRLEKDGLVVTVVAETLREGVDQTYSTADATGFDGVVVVDGAAALFASTASSPLFPTGRPLQIFVDAYRWGKPVGVCGGKSSEVLDAADVPEDGDGVYSEESVDMFVEEFEKGLATFRFTDRFALDS
______________________TTGGGEE__SSSB_B_TTS_B___SS__EESTTS_BBTT_HHHHHHHHHHHT______SS__SEEEEEEEEEESSB_TTT___GGGBSTT_EEEEEEEEE_SS__TTS_TTSS___EEEEEEEETTEEEEEEEESSS__S_SSGGGHHHHHHHHS_BTTTTBSTT___SHHHHHHHHH_GGGHHHHHHHHSGGGSBS_GGGS_EE__S_EEEE_TTS_EEEEEEEEEETT___B__HHHHHHHHHH_TTHHHHHHHHHHHTT___EEEEEEEEEEGGGTTTTSS_TT_TT____TTTS_EEEEEEEEEEE__S_TIIIIIT____TT___TTEE____HHHHHHHHHHHHHHHHHHSSTTGGGSGGG__SS_________TT___EE__S___SS_STTTT_SB___SSSTT_____TT_EEEEEEE____GGG___SHHHHHHHHTS_HHHHHHHHHHHHHHHTT___HHHHHHHHHHHHHH_HHHHHHHHHHHT_______GGG______TT__STTS_S_S__TT_EEEEE__SS_HHHHHHHHHHHHHHHTTT_EEEEEESS__TT__EETTT__GGG_SEEEEEGGGGGG______BTTB_TTHHHHHHHHHHHTT__EEEESS__HHHHHHTT__TTSTTEEEES_HHHHHHHHHHHHHH___GGGS____
MTCPFADPAALYSRQDTTSGQSPLAAYEVDDSTGYLTSDVGGPIQDQTSLKAGIRGPTLLEDFMFRQKIQHFDHERVPERAVHARGAGAHGTFTSYADWSNITAASFLNATGKQTPVFVRFSTAAGSRGSADTARDVHGFATRFYTDEGNFDIVGNNIPVFFIQDAIQFPDLIHSVKPRPDNEIPQAATAHDSAWDFFSQQPSTMHTLFWAMSGHGIPRSYRHMDGFGVHTFRFVKDDGSSKLIKWHFKSRQGKASLVWEEAQVLSGKNADFHRQDLWDAIESGNGPEWDVCVQIVDESQAQAFGFDLLDPTKIIPEEYAPLTKLGLLKLDRNPTNYFAETEQVMFQPGHIVRGIDFTEDPLLQGRLFSYLDTQLNRNGGPNFEQLPINMPRVPIHNNNRDGAGQMFIHRNKYPYTPNTLNSGYPRQANQNAGRGFFTAPGRTASGALVREVSPTFNDHWSQPRLFFNSLTPVEQQFLVNAMRFEISLVKSEEVKKNVLTQLNRVSHDVAVRVAAAIGLGAPDADDTYYHNNKTAGVSIVGSGPLPTIKTLRVGILATTSESSALDQAAQLRTRLEKDGLVVTVVAETLREGVDQTYSTADATGFDGVVVVDGAAALFASTASSPLFPTGRPLQIFVDAYRWGKPVGVCGGKSSEVLDAADVPEDGDGVYSEESVDMFVEEFEKGLATFRFTDRFALDS
______________________TTGGGEE__SSSB_B_TTS_B___SS__EESTTS_BBTT_HHHHHHHHHHHT______SS__SEEEEEEEEEESSB_TTT___GGGBSTT_EEEEEEEEE_SS__TT__TTSSS__EEEEEEEETTEEEEEEEESSSS_S_SSGGGHHHHHHHHS_BTTTTBSTT_S_SHHHHHHHHH_GGGHHHHHHHHSGGGSBS_GGGS_EE__S_EEEE_TTS_EEEEEEEEEETT___B__HHHHHHHHHH_TTHHHHHHHHHHHTT___EEEEEEEEE_GGGTTTTSS_TT_TT____TTTS_EEEEEEEEEEE__S_HHHHTTT____TT___TTEE____HHHHHHHHHHHHHHHHHHSSTTGGGSGGG__SS_________TT___EE__S___SS_STTTT_SB___SSSTT_____TT_EEEEEEE____GGG___SHHHHHHHHTS_HHHHHHHHHHHHHHHTT___HHHHHHHHHHHHHH_HHHHHHHHHHHT_______GGG______TT__STTS_S_S__TT_EEEEE__SS_HHHHHHHHHHHHHHHTTT_EEEEEESS__TT__EETTT__GGG_SEEEEEGGGGGG______BTTB_TTHHHHHHHHHHHTT__EEEESS__HHHHHHHT__TT_TTEEEES_HHHHHHHHHHHHHH___GGGS____

>R4GRT7 vs. R4GRT9
MTCPFADPAALYSRQDTTSGQSPLAAYEVDDSTGYLTSDVGGPIQDQTSLKAGIRGPTLLEDFMFRQKIQHFDHERVPERAVHARGAGAHGTFTSYADWSNITAASFLNATGKQTPVFVRFSTVAGSRGSADTARDVHGFATRFYTDEGNFDIVGANIPVFFIQDAIQFPDLIHSVKPRPDNEIPQAATAHDSAWDFFSQQPSTMHTLFWAMSGHGIPRSYRHMDGFGVHTFRFVKDDGSSKLIKWHFKSRQGKASLVWEEAQVLSGKNADFHRQDLWDAIESGNGPEWDVCVQIVDESQAQAFGFDLLDPTKIIPEEYAPLTKLGLLKLDRNPTNYFAETEQVMFQPGHIVRGIDFTEDPLLQGRLFSYLDTQLNRNGGPNFEQLPINMPRVPIHNNNRDGAGQMFIHRNKYPYTPNTLNSGYPRQANQNAGRGFFTAPGRTASGALVREVSPTFNDHWSQPRLFFNSLTPVEQQFLVNAMRFEISLVKSEEVKKNVLTQLNRVSHDVAVRVAAAIGLGAPDADDTYYHNNKTAGVSIVGSGPLPTIKTLRVGILATTSESSALDQAAQLRTRLEKDGLVVTVVAETLREGVDQTYSTADATGFDGVVVVDGAAALFASTASSPLFPTGRPLQIFVDAYRWGKPVGVCGGKSSEVLDAADVPEDGDGVYSEESVDMFVEEFEKGLATFRFTDRFALDS
______________________TTGGGEE__SSSB_B_TTS_B___SS__EESTTS_BBTT_HHHHHHHHHHHT______SS__SEEEEEEEEEESSB_TTT___GGGBSTT_EEEEEEEEE_SS__TTS_TTSS___EEEEEEEETTEEEEEEEESSS__S_SSGGGHHHHHHHHS_BTTTTBSTT___SHHHHHHHHH_GGGHHHHHHHHSGGGSBS_GGGS_EE__S_EEEE_TTS_EEEEEEEEEETT___B__HHHHHHHHHH_TTHHHHHHHHHHHTT___EEEEEEEEEEGGGTTTTSS_TT_TT____TTTS_EEEEEEEEEEE__S_TIIIIIT____TT___TTEE____HHHHHHHHHHHHHHHHHHSSTTGGGSGGG__SS_________TT___EE__S___SS_STTTT_SB___SSSTT_____TT_EEEEEEE____GGG___SHHHHHHHHTS_HHHHHHHHHHHHHHHTT___HHHHHHHHHHHHHH_HHHHHHHHHHHT_______GGG______TT__STTS_S_S__TT_EEEEE__SS_HHHHHHHHHHHHHHHTTT_EEEEEESS__TT__EETTT__GGG_SEEEEEGGGGGG______BTTB_TTHHHHHHHHHHHTT__EEEESS__HHHHHHTT__TTSTTEEEES_HHHHHHHHHHHHHH___GGGS____
MTCPFADPAALYSRQDTTSGQSPLAAYEVDDSTGYLTSDVGGPIQDQTSLKAGIRGPTLLEDFMFRQKIQHFDHERVPERAVHARGAGAHGTFTSYADWSNITAASFLNATGKQTPVFVRFSTTAGSRGSADTARDVHGFATRFYTDEGNFDIVGNNIPVFFIQDAIQFPDLIHSVKPRPDNEIPQAATAHDSAWDFFSQQPSTMHTLFWAMSGHGIPRSYRHMDGFGVHTFRFVKDDGSSKLIKWHFKSRQGKASLVWEEAQVLSGKNADFHRQDLWDAIESGNGPEWDVCVQIVDESQAQAFGFDLLDPTKIIPEEYAPLTKLGLLKLDRNPTNYFAETEQVMFQPGHIVRGIDFTEDPLLQGRLFSYLDTQLNRNGGPNFEQLPINMPRVPIHNNNRDGAGQMFIHRNKYPYTPNTLNSGYPRQANQNAGRGFFTAPGRTASGALVREVSPTFNDHWSQPRLFFNSLTPVEQQFLVNAMRFEISLVKSEEVKKNVLTQLNRVSHDVAVRVAAAIGLGAPDADDTYYHNNKTAGVSIVGSGPLPTIKTLRVGILATTSESSALDQAAQLRTRLEKDGLVVTVVAETLREGVDQTYSTADATGFDGVVVVDGAAALFASTASSPLFPTGRPLQIFVDAYRWGKPVGVCGGKSSEVLDAADVPEDGDGVYSEESVDMFVEEFEKGLATFRFTDRFALDS
______________________TTGGGEE__SSSB_B_TTS_B___SS__EESTTS_BBTT_HHHHHHHHHHHT______SS__SEEEEEEEEEESSB_TTT___GGGBSTT_EEEEEEEEE_SS__TT__TTSSS__EEEEEEEETTEEEEEEEESSSS_S_SSGGGHHHHHHHHS_BTTTTBSTT___SHHHHHHHHH_GGGHHHHHHHHSGGGSBS_GGGS_EE__S_EEEE_TTS_EEEEEEEEEETT___B__HHHHHHHHHH_TTHHHHHHHHHHHTT___EEEEEEEEEEGGGTTTTSS_TT_TT____TTTS_EEEEEEEEEEE__S_TIIIIIT____TT___TTEE____HHHHHHHHHHHHHHHHHHSSS_GGGSGGG__SS_________TT___EE__S___SS_STTTT_SB__BTTBTT_____TT_EEEEEEE____GGG___SHHHHHHHHTS_HHHHHHHHHHHHHHHHT___HHHHHHHHHHHHHH_HHHHHHHHHHHT________TT______TT__STTS_S_S__TT_EEEEE__SS_HHHHHHHHHHHHHHHTTT_EEEEEESS_BTTB_EETTT__GGG_SEEEEEGGGGGG______BTTB_TTHHHHHHHHHHHTT__EEEESS__HHHHHHTT__TTSTTEEEES_HHHHHHHHHHHHHH___GGGS____

>R4GRT7 vs. M4GGR5
------------------MTCPFADPAALYSRQDTTSGQSPLAAYEVDDSTGYLTSDVGGPIQDQTSLKAGIRGPTLLEDFMFRQKIQHFDHERVPERAVHARGAGAHGTFTSYADWSNITAASFLNATGKQTPVFVRFSTVAGSRGSADTARDVHGFATRFYTDEGNFDIVGANIPVFFIQDAIQFPDLIHSVKPRPDNEIPQAATAHDSAWDFFSQQPSTMHTLFWAMSGHGIPRSYRHMDGFGVHTFRFVKDDGSSKLIKWHFKSRQGKASLVWEEAQVLSGKNADFHRQDLWDAIESGNGPEWDVCVQIVDESQAQAFGFDLLDPTKIIPEEYAPLTKLGLLKLDRNPTNYFAETEQVMFQPGHIVRGIDFTEDPLLQGRLFSYLDTQLNRNGGPNFEQLPINMPRVPIHNNNRDGAGQMFIHRNKYPYTPNTLNSGYPRQANQNAGRGFFTAPGRTASGALVREVSPTFNDHWSQPRLFFNSLTPVEQQFLVNAMRFEISLVKSEEVKKNVLTQLNRVSHDVAVRVAAAIGLGAPDADDTYYHNNKTAGVSIVGSGPLPTIKTLRVGILATTSESSALDQAAQLRTRLEKDGLVVTVVAETLREGVDQTYSTADATGFDGVVVVDGAAALFASTASSPLFPTGRPLQIFVDAYRWGKPVGVCGGKSSEVLDAADVPEDGDGVYSEESVDMFVEEFEKGLATFRFTDRFALDS
------------------______________________TTGGGEE__SSSB_B_TTS_B___SS__EESTTS_BBTT_HHHHHHHHHHHT______SS__SEEEEEEEEEESSB_TTT___GGGBSTT_EEEEEEEEE_SS__TTS_TTSS___EEEEEEEETTEEEEEEEESSS__S_SSGGGHHHHHHHHS_BTTTTBSTT___SHHHHHHHHH_GGGHHHHHHHHSGGGSBS_GGGS_EE__S_EEEE_TTS_EEEEEEEEEETT___B__HHHHHHHHHH_TTHHHHHHHHHHHTT___EEEEEEEEEEGGGTTTTSS_TT_TT____TTTS_EEEEEEEEEEE__S_TIIIIIT____TT___TTEE____HHHHHHHHHHHHHHHHHHSSTTGGGSGGG__SS_________TT___EE__S___SS_STTTT_SB___SSSTT_____TT_EEEEEEE____GGG___SHHHHHHHHTS_HHHHHHHHHHHHHHHTT___HHHHHHHHHHHHHH_HHHHHHHHHHHT_______GGG______TT__STTS_S_S__TT_EEEEE__SS_HHHHHHHHHHHHHHHTTT_EEEEEESS__TT__EETTT__GGG_SEEEEEGGGGGG______BTTB_TTHHHHHHHHHHHTT__EEEESS__HHHHHHTT__TTSTTEEEES_HHHHHHHHHHHHHH___GGGS____
MNRVTNLLAWAGAIGLAQATCPFADPAALYSRQDTTSGQSPLAAYEVDDSTGYLTSDVGGPIQDQTSLKAGIRGPTLLEDFMFRQKIQHFDHERVPERAVHARGAGAHGTFTSYADWSNITAASFLNATGKQTPVFVRFSTVAGSRGSADTARDVHGFATRFYTDEGNFDIVGNNIPVFFIQDAIQFPDLIHSVKPRPDNEIPQAATAHDSAWDFFSQQPSTMHTLFWAMSGHGIPRSYRHMDGFGVHTFRFVKDDGSSKLIKWHFKSRQGKASLVWEEAQVLSGKNADFHRQDLWDAIESGNGPEWDVCVQIVDESQAQAFGFDLLDPTKIIPEEYAPLTKLGLLKLDRNPTNYFAETEQVMFQPGHIVRGIDFTEDPLLQGRLFSYLDTQLNRNGGPNFEQLPINMPRVPIHNNNRDGAGQMFIHRNKYPYTPNTLNSGYPRQANQNAGRGFFTAPGRTASGALVREVSPTFNDHWSQPRLFFNSLTPVEQQFLVNAMRFEISLVKSEEVKKNVLTQLNRVSHDVAVRVAAAIGLGAPDADDTYYHNNKTAGVSIVGSGPLPTIKTLRVGILATTSESSALDQAAQLRTRLEKDGLVVTVVAETLREGVDQTYSTADATGFDGVVVVDGAAALFASTASSPLFPTGRPLQIFVDAYRWGKPVGVCGGKSSEVLDAADVPEDGDGVYSEESVDMFVEEFEKGLATFRFTDRFALDS
______________________________________________B__SSSB_B_TT__B___SS__EESTTS_BBTT_HHHHHHHHHHHT______SS__SEEEEEEEEEESSBGGGT___GGGBSTT_EEEEEEEEE_SSS_TTS_TTSS___EEEEEEEETTEEEEEEEESSSS_S_S_GGGHHHHHHHHS__TTT__SSS_S_SHHHHHHHHH_GGGHHHHHHHHSGGGSBS_GGGS_EE__S_EEEE_TTS_EEEEEEEEEETT___B__HHHHHHHHHH_TTHHHHHHHHHHHTT___EEEEEEEEEEGGGGGTTSS_TT_TT____TTTS_EEEEEEEEEEE__S_HHHHTTT____TT___TTEE____HHHHHHHHHHHHHHHHHHSSS_GGGSGGG__SS_________TT____B__S___SS_STTTT_SB___SSSTT_____TT_EEEEEEE____GGG___SHHHHHHHHTS_HHHHHHHHHHHHHHHHT___HHHHHHHHHHHHHH_HHHHHHHHHHTT_______TTS______SS__STTS_S_S__TT_EEEEE__SS_HHHHHHHHHHHHHHHHTT_EEEEEESS__TT__EETTT__GGG_SEEEEEGGGHHHH______TTS_TTHHHHHHHHHHHTT__EEEESTTHHHHHHHHT__TTSTTEEEES_HHHHHHHHHHHHHH___GGGS____

>R4GRT8 vs. R4GRT9
MTCPFADPAALYSRQDTTSGQSPLAAYEVDDSTGYLTSDVGGPIQDQTSLKAGIRGPTLLEDFMFRQKIQHFDHERVPERAVHARGAGAHGTFTSYADWSNITAASFLNATGKQTPVFVRFSTAAGSRGSADTARDVHGFATRFYTDEGNFDIVGNNIPVFFIQDAIQFPDLIHSVKPRPDNEIPQAATAHDSAWDFFSQQPSTMHTLFWAMSGHGIPRSYRHMDGFGVHTFRFVKDDGSSKLIKWHFKSRQGKASLVWEEAQVLSGKNADFHRQDLWDAIESGNGPEWDVCVQIVDESQAQAFGFDLLDPTKIIPEEYAPLTKLGLLKLDRNPTNYFAETEQVMFQPGHIVRGIDFTEDPLLQGRLFSYLDTQLNRNGGPNFEQLPINMPRVPIHNNNRDGAGQMFIHRNKYPYTPNTLNSGYPRQANQNAGRGFFTAPGRTASGALVREVSPTFNDHWSQPRLFFNSLTPVEQQFLVNAMRFEISLVKSEEVKKNVLTQLNRVSHDVAVRVAAAIGLGAPDADDTYYHNNKTAGVSIVGSGPLPTIKTLRVGILATTSESSALDQAAQLRTRLEKDGLVVTVVAETLREGVDQTYSTADATGFDGVVVVDGAAALFASTASSPLFPTGRPLQIFVDAYRWGKPVGVCGGKSSEVLDAADVPEDGDGVYSEESVDMFVEEFEKGLATFRFTDRFALDS
______________________TTGGGEE__SSSB_B_TTS_B___SS__EESTTS_BBTT_HHHHHHHHHHHT______SS__SEEEEEEEEEESSB_TTT___GGGBSTT_EEEEEEEEE_SS__TT__TTSSS__EEEEEEEETTEEEEEEEESSSS_S_SSGGGHHHHHHHHS_BTTTTBSTT_S_SHHHHHHHHH_GGGHHHHHHHHSGGGSBS_GGGS_EE__S_EEEE_TTS_EEEEEEEEEETT___B__HHHHHHHHHH_TTHHHHHHHHHHHTT___EEEEEEEEE_GGGTTTTSS_TT_TT____TTTS_EEEEEEEEEEE__S_HHHHTTT____TT___TTEE____HHHHHHHHHHHHHHHHHHSSTTGGGSGGG__SS_________TT___EE__S___SS_STTTT_SB___SSSTT_____TT_EEEEEEE____GGG___SHHHHHHHHTS_HHHHHHHHHHHHHHHTT___HHHHHHHHHHHHHH_HHHHHHHHHHHT_______GGG______TT__STTS_S_S__TT_EEEEE__SS_HHHHHHHHHHHHHHHTTT_EEEEEESS__TT__EETTT__GGG_SEEEEEGGGGGG______BTTB_TTHHHHHHHHHHHTT__EEEESS__HHHHHHHT__TT_TTEEEES_HHHHHHHHHHHHHH___GGGS____
MTCPFADPAALYSRQDTTSGQSPLAAYEVDDSTGYLTSDVGGPIQDQTSLKAGIRGPTLLEDFMFRQKIQHFDHERVPERAVHARGAGAHGTFTSYADWSNITAASFLNATGKQTPVFVRFSTTAGSRGSADTARDVHGFATRFYTDEGNFDIVGNNIPVFFIQDAIQFPDLIHSVKPRPDNEIPQAATAHDSAWDFFSQQPSTMHTLFWAMSGHGIPRSYRHMDGFGVHTFRFVKDDGSSKLIKWHFKSRQGKASLVWEEAQVLSGKNADFHRQDLWDAIESGNGPEWDVCVQIVDESQAQAFGFDLLDPTKIIPEEYAPLTKLGLLKLDRNPTNYFAETEQVMFQPGHIVRGIDFTEDPLLQGRLFSYLDTQLNRNGGPNFEQLPINMPRVPIHNNNRDGAGQMFIHRNKYPYTPNTLNSGYPRQANQNAGRGFFTAPGRTASGALVREVSPTFNDHWSQPRLFFNSLTPVEQQFLVNAMRFEISLVKSEEVKKNVLTQLNRVSHDVAVRVAAAIGLGAPDADDTYYHNNKTAGVSIVGSGPLPTIKTLRVGILATTSESSALDQAAQLRTRLEKDGLVVTVVAETLREGVDQTYSTADATGFDGVVVVDGAAALFASTASSPLFPTGRPLQIFVDAYRWGKPVGVCGGKSSEVLDAADVPEDGDGVYSEESVDMFVEEFEKGLATFRFTDRFALDS
______________________TTGGGEE__SSSB_B_TTS_B___SS__EESTTS_BBTT_HHHHHHHHHHHT______SS__SEEEEEEEEEESSB_TTT___GGGBSTT_EEEEEEEEE_SS__TT__TTSSS__EEEEEEEETTEEEEEEEESSSS_S_SSGGGHHHHHHHHS_BTTTTBSTT___SHHHHHHHHH_GGGHHHHHHHHSGGGSBS_GGGS_EE__S_EEEE_TTS_EEEEEEEEEETT___B__HHHHHHHHHH_TTHHHHHHHHHHHTT___EEEEEEEEEEGGGTTTTSS_TT_TT____TTTS_EEEEEEEEEEE__S_TIIIIIT____TT___TTEE____HHHHHHHHHHHHHHHHHHSSS_GGGSGGG__SS_________TT___EE__S___SS_STTTT_SB__BTTBTT_____TT_EEEEEEE____GGG___SHHHHHHHHTS_HHHHHHHHHHHHHHHHT___HHHHHHHHHHHHHH_HHHHHHHHHHHT________TT______TT__STTS_S_S__TT_EEEEE__SS_HHHHHHHHHHHHHHHTTT_EEEEEESS_BTTB_EETTT__GGG_SEEEEEGGGGGG______BTTB_TTHHHHHHHHHHHTT__EEEESS__HHHHHHTT__TTSTTEEEES_HHHHHHHHHHHHHH___GGGS____

>R4GRT8 vs. M4GGR5
------------------MTCPFADPAALYSRQDTTSGQSPLAAYEVDDSTGYLTSDVGGPIQDQTSLKAGIRGPTLLEDFMFRQKIQHFDHERVPERAVHARGAGAHGTFTSYADWSNITAASFLNATGKQTPVFVRFSTAAGSRGSADTARDVHGFATRFYTDEGNFDIVGNNIPVFFIQDAIQFPDLIHSVKPRPDNEIPQAATAHDSAWDFFSQQPSTMHTLFWAMSGHGIPRSYRHMDGFGVHTFRFVKDDGSSKLIKWHFKSRQGKASLVWEEAQVLSGKNADFHRQDLWDAIESGNGPEWDVCVQIVDESQAQAFGFDLLDPTKIIPEEYAPLTKLGLLKLDRNPTNYFAETEQVMFQPGHIVRGIDFTEDPLLQGRLFSYLDTQLNRNGGPNFEQLPINMPRVPIHNNNRDGAGQMFIHRNKYPYTPNTLNSGYPRQANQNAGRGFFTAPGRTASGALVREVSPTFNDHWSQPRLFFNSLTPVEQQFLVNAMRFEISLVKSEEVKKNVLTQLNRVSHDVAVRVAAAIGLGAPDADDTYYHNNKTAGVSIVGSGPLPTIKTLRVGILATTSESSALDQAAQLRTRLEKDGLVVTVVAETLREGVDQTYSTADATGFDGVVVVDGAAALFASTASSPLFPTGRPLQIFVDAYRWGKPVGVCGGKSSEVLDAADVPEDGDGVYSEESVDMFVEEFEKGLATFRFTDRFALDS
------------------______________________TTGGGEE__SSSB_B_TTS_B___SS__EESTTS_BBTT_HHHHHHHHHHHT______SS__SEEEEEEEEEESSB_TTT___GGGBSTT_EEEEEEEEE_SS__TT__TTSSS__EEEEEEEETTEEEEEEEESSSS_S_SSGGGHHHHHHHHS_BTTTTBSTT_S_SHHHHHHHHH_GGGHHHHHHHHSGGGSBS_GGGS_EE__S_EEEE_TTS_EEEEEEEEEETT___B__HHHHHHHHHH_TTHHHHHHHHHHHTT___EEEEEEEEE_GGGTTTTSS_TT_TT____TTTS_EEEEEEEEEEE__S_HHHHTTT____TT___TTEE____HHHHHHHHHHHHHHHHHHSSTTGGGSGGG__SS_________TT___EE__S___SS_STTTT_SB___SSSTT_____TT_EEEEEEE____GGG___SHHHHHHHHTS_HHHHHHHHHHHHHHHTT___HHHHHHHHHHHHHH_HHHHHHHHHHHT_______GGG______TT__STTS_S_S__TT_EEEEE__SS_HHHHHHHHHHHHHHHTTT_EEEEEESS__TT__EETTT__GGG_SEEEEEGGGGGG______BTTB_TTHHHHHHHHHHHTT__EEEESS__HHHHHHHT__TT_TTEEEES_HHHHHHHHHHHHHH___GGGS____
MNRVTNLLAWAGAIGLAQATCPFADPAALYSRQDTTSGQSPLAAYEVDDSTGYLTSDVGGPIQDQTSLKAGIRGPTLLEDFMFRQKIQHFDHERVPERAVHARGAGAHGTFTSYADWSNITAASFLNATGKQTPVFVRFSTVAGSRGSADTARDVHGFATRFYTDEGNFDIVGNNIPVFFIQDAIQFPDLIHSVKPRPDNEIPQAATAHDSAWDFFSQQPSTMHTLFWAMSGHGIPRSYRHMDGFGVHTFRFVKDDGSSKLIKWHFKSRQGKASLVWEEAQVLSGKNADFHRQDLWDAIESGNGPEWDVCVQIVDESQAQAFGFDLLDPTKIIPEEYAPLTKLGLLKLDRNPTNYFAETEQVMFQPGHIVRGIDFTEDPLLQGRLFSYLDTQLNRNGGPNFEQLPINMPRVPIHNNNRDGAGQMFIHRNKYPYTPNTLNSGYPRQANQNAGRGFFTAPGRTASGALVREVSPTFNDHWSQPRLFFNSLTPVEQQFLVNAMRFEISLVKSEEVKKNVLTQLNRVSHDVAVRVAAAIGLGAPDADDTYYHNNKTAGVSIVGSGPLPTIKTLRVGILATTSESSALDQAAQLRTRLEKDGLVVTVVAETLREGVDQTYSTADATGFDGVVVVDGAAALFASTASSPLFPTGRPLQIFVDAYRWGKPVGVCGGKSSEVLDAADVPEDGDGVYSEESVDMFVEEFEKGLATFRFTDRFALDS
______________________________________________B__SSSB_B_TT__B___SS__EESTTS_BBTT_HHHHHHHHHHHT______SS__SEEEEEEEEEESSBGGGT___GGGBSTT_EEEEEEEEE_SSS_TTS_TTSS___EEEEEEEETTEEEEEEEESSSS_S_S_GGGHHHHHHHHS__TTT__SSS_S_SHHHHHHHHH_GGGHHHHHHHHSGGGSBS_GGGS_EE__S_EEEE_TTS_EEEEEEEEEETT___B__HHHHHHHHHH_TTHHHHHHHHHHHTT___EEEEEEEEEEGGGGGTTSS_TT_TT____TTTS_EEEEEEEEEEE__S_HHHHTTT____TT___TTEE____HHHHHHHHHHHHHHHHHHSSS_GGGSGGG__SS_________TT____B__S___SS_STTTT_SB___SSSTT_____TT_EEEEEEE____GGG___SHHHHHHHHTS_HHHHHHHHHHHHHHHHT___HHHHHHHHHHHHHH_HHHHHHHHHHTT_______TTS______SS__STTS_S_S__TT_EEEEE__SS_HHHHHHHHHHHHHHHHTT_EEEEEESS__TT__EETTT__GGG_SEEEEEGGGHHHH______TTS_TTHHHHHHHHHHHTT__EEEESTTHHHHHHHHT__TTSTTEEEES_HHHHHHHHHHHHHH___GGGS____

>R4GRT9 vs. M4GGR5
------------------MTCPFADPAALYSRQDTTSGQSPLAAYEVDDSTGYLTSDVGGPIQDQTSLKAGIRGPTLLEDFMFRQKIQHFDHERVPERAVHARGAGAHGTFTSYADWSNITAASFLNATGKQTPVFVRFSTTAGSRGSADTARDVHGFATRFYTDEGNFDIVGNNIPVFFIQDAIQFPDLIHSVKPRPDNEIPQAATAHDSAWDFFSQQPSTMHTLFWAMSGHGIPRSYRHMDGFGVHTFRFVKDDGSSKLIKWHFKSRQGKASLVWEEAQVLSGKNADFHRQDLWDAIESGNGPEWDVCVQIVDESQAQAFGFDLLDPTKIIPEEYAPLTKLGLLKLDRNPTNYFAETEQVMFQPGHIVRGIDFTEDPLLQGRLFSYLDTQLNRNGGPNFEQLPINMPRVPIHNNNRDGAGQMFIHRNKYPYTPNTLNSGYPRQANQNAGRGFFTAPGRTASGALVREVSPTFNDHWSQPRLFFNSLTPVEQQFLVNAMRFEISLVKSEEVKKNVLTQLNRVSHDVAVRVAAAIGLGAPDADDTYYHNNKTAGVSIVGSGPLPTIKTLRVGILATTSESSALDQAAQLRTRLEKDGLVVTVVAETLREGVDQTYSTADATGFDGVVVVDGAAALFASTASSPLFPTGRPLQIFVDAYRWGKPVGVCGGKSSEVLDAADVPEDGDGVYSEESVDMFVEEFEKGLATFRFTDRFALDS
------------------______________________TTGGGEE__SSSB_B_TTS_B___SS__EESTTS_BBTT_HHHHHHHHHHHT______SS__SEEEEEEEEEESSB_TTT___GGGBSTT_EEEEEEEEE_SS__TT__TTSSS__EEEEEEEETTEEEEEEEESSSS_S_SSGGGHHHHHHHHS_BTTTTBSTT___SHHHHHHHHH_GGGHHHHHHHHSGGGSBS_GGGS_EE__S_EEEE_TTS_EEEEEEEEEETT___B__HHHHHHHHHH_TTHHHHHHHHHHHTT___EEEEEEEEEEGGGTTTTSS_TT_TT____TTTS_EEEEEEEEEEE__S_TIIIIIT____TT___TTEE____HHHHHHHHHHHHHHHHHHSSS_GGGSGGG__SS_________TT___EE__S___SS_STTTT_SB__BTTBTT_____TT_EEEEEEE____GGG___SHHHHHHHHTS_HHHHHHHHHHHHHHHHT___HHHHHHHHHHHHHH_HHHHHHHHHHHT________TT______TT__STTS_S_S__TT_EEEEE__SS_HHHHHHHHHHHHHHHTTT_EEEEEESS_BTTB_EETTT__GGG_SEEEEEGGGGGG______BTTB_TTHHHHHHHHHHHTT__EEEESS__HHHHHHTT__TTSTTEEEES_HHHHHHHHHHHHHH___GGGS____
MNRVTNLLAWAGAIGLAQATCPFADPAALYSRQDTTSGQSPLAAYEVDDSTGYLTSDVGGPIQDQTSLKAGIRGPTLLEDFMFRQKIQHFDHERVPERAVHARGAGAHGTFTSYADWSNITAASFLNATGKQTPVFVRFSTVAGSRGSADTARDVHGFATRFYTDEGNFDIVGNNIPVFFIQDAIQFPDLIHSVKPRPDNEIPQAATAHDSAWDFFSQQPSTMHTLFWAMSGHGIPRSYRHMDGFGVHTFRFVKDDGSSKLIKWHFKSRQGKASLVWEEAQVLSGKNADFHRQDLWDAIESGNGPEWDVCVQIVDESQAQAFGFDLLDPTKIIPEEYAPLTKLGLLKLDRNPTNYFAETEQVMFQPGHIVRGIDFTEDPLLQGRLFSYLDTQLNRNGGPNFEQLPINMPRVPIHNNNRDGAGQMFIHRNKYPYTPNTLNSGYPRQANQNAGRGFFTAPGRTASGALVREVSPTFNDHWSQPRLFFNSLTPVEQQFLVNAMRFEISLVKSEEVKKNVLTQLNRVSHDVAVRVAAAIGLGAPDADDTYYHNNKTAGVSIVGSGPLPTIKTLRVGILATTSESSALDQAAQLRTRLEKDGLVVTVVAETLREGVDQTYSTADATGFDGVVVVDGAAALFASTASSPLFPTGRPLQIFVDAYRWGKPVGVCGGKSSEVLDAADVPEDGDGVYSEESVDMFVEEFEKGLATFRFTDRFALDS
______________________________________________B__SSSB_B_TT__B___SS__EESTTS_BBTT_HHHHHHHHHHHT______SS__SEEEEEEEEEESSBGGGT___GGGBSTT_EEEEEEEEE_SSS_TTS_TTSS___EEEEEEEETTEEEEEEEESSSS_S_S_GGGHHHHHHHHS__TTT__SSS_S_SHHHHHHHHH_GGGHHHHHHHHSGGGSBS_GGGS_EE__S_EEEE_TTS_EEEEEEEEEETT___B__HHHHHHHHHH_TTHHHHHHHHHHHTT___EEEEEEEEEEGGGGGTTSS_TT_TT____TTTS_EEEEEEEEEEE__S_HHHHTTT____TT___TTEE____HHHHHHHHHHHHHHHHHHSSS_GGGSGGG__SS_________TT____B__S___SS_STTTT_SB___SSSTT_____TT_EEEEEEE____GGG___SHHHHHHHHTS_HHHHHHHHHHHHHHHHT___HHHHHHHHHHHHHH_HHHHHHHHHHTT_______TTS______SS__STTS_S_S__TT_EEEEE__SS_HHHHHHHHHHHHHHHHTT_EEEEEESS__TT__EETTT__GGG_SEEEEEGGGHHHH______TTS_TTHHHHHHHHHHHTT__EEEESTTHHHHHHHHT__TTSTTEEEES_HHHHHHHHHHHHHH___GGGS____

>P0DM41 vs. P68139
MC-DDEVAALVVDNGSGMCKAGFAGDDAPRAVFPSIVGRPRHQGVMVGMGQKDSYVGDEAQSKRGILTLKYPIEHGIVTNWDDMEKIWHHTFYNELRVAPEEHPVLLTEAPLNPKANREKMTQIMFETFNTPAMYVAIQAVLSLYASGRTTGVVLDSGDGVTHTVPIYEGYALPHAILRLDLAGRDLTDYLMKILTERGYSFTTTAEREIVRDIKEKLCYVALDFEQEMATAASSSSLEKSYELPDGQVITVGNERFRCPEAMFQPSFLGMESAGIHETSYNSIMKCDIDIRKDLYANTVLSGGTTMYPGIADRMQKEITALAPSTMKIKIIAPPERKYSVWIGGSILASLSTFQQMWISKQEYDESGPSIVHRKCF
__-______EEEEE_SSEEEEEETTSSS_SEEEE__EEEESSS________SS_EETHHHHHTGGGEEEE__EETTEE__HHHHHHHHHHHHHTTT___GGGS_EEEEE_TT__HHHHHHHHHHHHHTS__SEEEEEEHHHHHHHHTT_SSEEEEEESSS_EEEEEEETTEE_GGG_EEES__HHHHHHHHHHHHHTTT____SHHHHHHHHHHHHHH____SSHHHHHHHHHH_SSS_EEEE_SSS_EEEE_THHHHHHHHHH_GGGGT__S__HHHHHHHHHHTS_GGGHHHHHT_EEEESGGG_STTHHHHHHHHHHHHS_TTS___EE__TTTTSHHHHHHHHHHH_GGGTTTSEEHHHHHHH_GGGHHHH__
MCDEDETTALVCDNGSGLVKAGFAGDDAPRAVFPSIVGRPRHQGVMVGMGQKDSYVGDEAQSKRGILTLKYPIEHGIITNWDDMEKIWHHTFYNELRVAPEEHPTLLTEAPLNPKANREKMTQIMFETFNVPAMYVAIQAVLSLYASGRTTGIVLDSGDGVTHNVPIYEGYALPHAIMRLDLAGRDLTDYLMKILTERGYSFVTTAEREIVRDIKEKLCYVALDFENEMATAASSSSLEKSYELPDGQVITIGNERFRCPETLFQPSFIGMESAGIHETTYNSIMKCDIDIRKDLYANNVMSGGTTMYPGIADRMQKEITALAPSTMKIKIIAPPERKYSVWIGGSILASLSTFQQMWITKQEYDEAGPSIVHRKCF
_________EEEEE_SSEEEEEETT_SS_SEEEE__EEEE______________EEHHHHHHTGGGEEEE_SEETTEE__HHHHHHHHHHHHHTTT___GGGS_EEEEE_TT__HHHHHHHHHHHHHTT__SEEEEEEHHHHHHHHTT_SSEEEEEE_SS_EEEEEEETTEE_GGG_EEES__HHHHHHHHHHHHHHTT____SSTTHHHHHHHHHHH____SSHHHHHHHHHH_STT_EEEE_SSS_EEEESTHHHHHHHTTT_GGGGT__S__HHHHHHHHHTTS_GGGHHHHHT_EEEESGGG_STTHHHHHHHHHHHHS_TT____EE__TTTTSHHHHHHHHHHHSGGGGGGSEEHHHHHHH_GGGGS____

>P0DM41 vs. P60010
MCDDEVAALVVDNGSGMCKAGFAGDDAPRAVFPSIVGRPRHQGVMVGMGQKDSYVGDEAQSKRGILTLKYPIEHGIVTNWDDMEKIWHHTFYNELRVAPEEHPVLLTEAPLNPKANREKMTQIMFETFNTPAMYVAIQAVLSLYASGRTTGVVLDSGDGVTHTVPIYEGYALPHAILRLDLAGRDLTDYLMKILTERGYSFTTTAEREIVRDIKEKLCYVALDFEQEMATAASSSSLEKSYELPDGQVITVGNERFRCPEAMFQPSFLGMESAGIHETSYNSIMKCDIDIRKDLYANTVLSGGTTMYPGIADRMQKEITALAPSTMKIKIIAPPERKYSVWIGGSILASLSTFQQMWISKQEYDESGPSIVHRKCF
________EEEEE_SSEEEEEETTSSS_SEEEE__EEEESSS________SS_EETHHHHHTGGGEEEE__EETTEE__HHHHHHHHHHHHHTTT___GGGS_EEEEE_TT__HHHHHHHHHHHHHTS__SEEEEEEHHHHHHHHTT_SSEEEEEESSS_EEEEEEETTEE_GGG_EEES__HHHHHHHHHHHHHTTT____SHHHHHHHHHHHHHH____SSHHHHHHHHHH_SSS_EEEE_SSS_EEEE_THHHHHHHHHH_GGGGT__S__HHHHHHHHHHTS_GGGHHHHHT_EEEESGGG_STTHHHHHHHHHHHHS_TTS___EE__TTTTSHHHHHHHHHHH_GGGTTTSEEHHHHHHH_GGGHHHH__
-MDSEVAALVIDNGSGMCKAGFAGDDAPRAVFPSIVGRPRHQGIMVGMGQKDSYVGDEAQSKRGILTLRYPIEHGIVTNWDDMEKIWHHTFYNELRVAPEEHPVLLTEAPMNPKSNREKMTQIMFETFNVPAFYVSIQAVLSLYSSGRTTGIVLDSGDGVTHVVPIYAGFSLPHAILRIDLAGRDLTDYLMKILSERGYSFSTTAEREIVRDIKEKLCYVALDFEQEMQTAAQSSSIEKSYELPDGQVITIGNERFRAPEALFHPSVLGLESAGIDQTTYNSIMKCDVDVRKELYGNIVMSGGTTMFPGIAERMQKEITALAPSSMKVKIIAPPERKYSVWIGGSILASLTTFQQMWISKQEYDESGPSIVHHKCF
-_______EEEEE_SSEEEEEETT_SS_SEEEE__EEEESS__SSTTS__SS_EETHHHHHTGGGEEEE__EETTEE__HHHHHHHHHHHHHTTT_S_GGGS_EEEEE_TT__HHHHHHHHHHHHHTS__SEEEEEEHHHHHHHHTT_SSEEEEEE_SS_EEEEEEETTEE_GGG_EEES__HHHHHHHHHHHHHTTT____SHHHHHHHHHHHHHH____SSHHHHHHTTTS_SSS_EEEE_TTS_EEEE_THHHHTGGGGT_GGGGT__S__HHHHHHHHHHTS_HHHHHHHHT_EEEESGGG_STTHHHHHHHHHHHHS_TT____EE__TTTTSHHHHHHHHHHH_GGGGGTSEEHHHHHHH_GGGHHHHT_

>P0DM41 vs. P07830
MCDDEVAALVVDNGSGMCKAGFAGDDAPRAVFPSIVGRPRHQGVMVGMGQKDSYVGDEAQSKRGILTLKYPIEHGIVTNWDDMEKIWHHTFYNELRVAPEEHPVLLTEAPLNPKANREKMTQIMFETFNTPAMYVAIQAVLSLYASGRTTGVVLDSGDGVTHTVPIYEGYALPHAILRLDLAGRDLTDYLMKILTERGYSFTTTAEREIVRDIKEKLCYVALDFEQEMATAASSSSLEKSYELPDGQVITVGNERFRCPEAMFQPSFLGMESAGIHETSYNSIMKCDIDIRKDLYANTVLSGGTTMYPGIADRMQKEITALAPSTMKIKIIAPPERKYSVWIGGSILASLSTFQQMWISKQEYDESGPSIVHRKCF
________EEEEE_SSEEEEEETTSSS_SEEEE__EEEESSS________SS_EETHHHHHTGGGEEEE__EETTEE__HHHHHHHHHHHHHTTT___GGGS_EEEEE_TT__HHHHHHHHHHHHHTS__SEEEEEEHHHHHHHHTT_SSEEEEEESSS_EEEEEEETTEE_GGG_EEES__HHHHHHHHHHHHHTTT____SHHHHHHHHHHHHHH____SSHHHHHHHHHH_SSS_EEEE_SSS_EEEE_THHHHHHHHHH_GGGGT__S__HHHHHHHHHHTS_GGGHHHHHT_EEEESGGG_STTHHHHHHHHHHHHS_TTS___EE__TTTTSHHHHHHHHHHH_GGGTTTSEEHHHHHHH_GGGHHHH__
MDGEDVQALVIDNGSGMCKAGFAGDDAPRAVFPSIVGRPRHTGVMVGMGQKDSYVGDEAQSKRGILTLKYPIEHGIVTNWDDMEKIWHHTFYNELRVAPEEHPVLLTEAPLNPKANREKMTQIMFETFNTPAMYVAIQAVLSLYASGRTTGIVMDSGDGVSHTVPIYEGYALPHAILRLDLAGRDLTDYMMKILTERGYSFTTTAEREIVRDIKEKLAYVALDFEAEMQTAASSSALEKSYELPDGQVITIGNERFRCPEALFQPSFLGMESAGIHETTYNSIMKCDVDIRKDLYGNVVLSGGTTMFPGIADRMNKELTALAPSTMKIKIIAPPERKYSVWIGGSILASLSTFQQMWISKEEYDESGPSIVHRKCF
________EEEEE_SSEEEEEETT_SS_SEEEE__EEEES_____________EETHHHHHTTTTEEEE__EETTEE__HHHHHHHHHHHHHTTS___GGGS_EEEEE_TT__HHHHHHHHHHHHHTS__SEEEEEEHHHHHHHHTT_SSEEEEEE_SS_EEEEEEETTEE_GGG_EEES__HHHHHHHHHHHHHHTT____SHHHHHHHHHHHHHH____SSHHHHHHHHHH_STT_EEEE_TTS_EEEE_THHHHHHHHHH_GGGGT__S__HHHHHHHHHHTS_GGGHHHHHT_EEEESGGG_STTHHHHHHHHHHHHS_TTS___EE__TTGGGHHHHHHHHHHHSTTGGGTSEEHHHHHHH_GGGHHHH__

>P0DM41 vs. P63270
MCDDEVAALVVDNGSGMCKAGFAGDDAPRAVFPSIVGRPRHQGVMVGMGQKDSYVGDEAQSKRGILTLKYPIEHGIVTNWDDMEKIWHHTFYNELRVAPEEHPVLLTEAPLNPKANREKMTQIMFETFNTPAMYVAIQAVLSLYASGRTTGVVLDSGDGVTHTVPIYEGYALPHAILRLDLAGRDLTDYLMKILTERGYSFTTTAEREIVRDIKEKLCYVALDFEQEMATAASSSSLEKSYELPDGQVITVGNERFRCPEAMFQPSFLGMESAGIHETSYNSIMKCDIDIRKDLYANTVLSGGTTMYPGIADRMQKEITALAPSTMKIKIIAPPERKYSVWIGGSILASLSTFQQMWISKQEYDESGPSIVHRKCF
________EEEEE_SSEEEEEETTSSS_SEEEE__EEEESSS________SS_EETHHHHHTGGGEEEE__EETTEE__HHHHHHHHHHHHHTTT___GGGS_EEEEE_TT__HHHHHHHHHHHHHTS__SEEEEEEHHHHHHHHTT_SSEEEEEESSS_EEEEEEETTEE_GGG_EEES__HHHHHHHHHHHHHTTT____SHHHHHHHHHHHHHH____SSHHHHHHHHHH_SSS_EEEE_SSS_EEEE_THHHHHHHHHH_GGGGT__S__HHHHHHHHHHTS_GGGHHHHHT_EEEESGGG_STTHHHHHHHHHHHHS_TTS___EE__TTTTSHHHHHHHHHHH_GGGTTTSEEHHHHHHH_GGGHHHH__
MCEEETTALVCDNGSGLCKAGFAGDDAPRAVFPSIVGRPRHQGVMVGMGQKDSYVGDEAQSKRGILTLKYPIEHGIITNWDDMEKIWHHSFYNELRVAPEEHPTLLTEAPLNPKANREKMTQIMFETFNVPAMYVAIQAVLSLYASGRTTGIVLDSGDGVTHNVPIYEGYALPHAIMRLDLAGRDLTDYLMKILTERGYSFVTTAEREIVRDIKEKLCYVALDFENEMATAASSSSLEKSYELPDGQVITIGNERFRCPETLFQPSFIGMESAGIHETTYNSIMKCDIDIRKDLYANNVLSGGTTMYPGIADRMQKEITALAPSTMKIKIIAPPERKYSVWIGGSILASLSTFQQMWISKPEYDEAGPSIVHRKCF
________EEEEE_SSEEEEEETT_SS_SEEEE__EEEESS_EEETT____S_EESHHHHHTGGGEEEE__EETTEE__HHHHHHHHHHHHHTTT___GGGS_EEEEE_TT__HHHHHHHHHHHHHTT__SEEEEEEHHHHHHHHTT_S_EEEEEE_SS_EEEEEEETTEE_GGG_EEE___HHHHHHHHHHHHHHTT____SHHHHHHHHHHHHHH____TTHHHHHHHHHH_STT_EEEE_TTS_EEEESSHHHHHHHTTT_GGGGT__S__HHHHHHHHHHHS_TTHHHHHHTTEEEESSGGGSTTHHHHHHHHHHTTS_TT____EE__TTTTSHHHHHHHHHHHSTGGGGT_EEH_HHHT___________

>P0DM41 vs. P02578
MCDDEVAALVVDNGSGMCKAGFAGDDAPRAVFPSIVGRPRHQGVMVGMGQKDSYVGDEAQSKRGILTLKYPIEHGIVTNWDDMEKIWHHTFYNELRVAPEEHPVLLTEAPLNPKANREKMTQIMFETFNTPAMYVAIQAVLSLYASGRTTGVVLDSGDGVTHTVPIYEGYALPHAILRLDLAGRDLTDYLMKILTERGYSFTTTAEREIVRDIKEKLCYVALDFEQEMATAASSSSLEKSYELPDGQVITVGNERFRCPEAMFQPSFLGMESAGIHETSYNSIMKCDIDIRKDLYANTVLSGGTTMYPGIADRMQKEITALAPSTMKIKIIAPPERKYSVWIGGSILASLSTFQQMWISKQEYDESGPSIVHRKCF
________EEEEE_SSEEEEEETTSSS_SEEEE__EEEESSS________SS_EETHHHHHTGGGEEEE__EETTEE__HHHHHHHHHHHHHTTT___GGGS_EEEEE_TT__HHHHHHHHHHHHHTS__SEEEEEEHHHHHHHHTT_SSEEEEEESSS_EEEEEEETTEE_GGG_EEES__HHHHHHHHHHHHHTTT____SHHHHHHHHHHHHHH____SSHHHHHHHHHH_SSS_EEEE_SSS_EEEE_THHHHHHHHHH_GGGGT__S__HHHHHHHHHHTS_GGGHHHHHT_EEEESGGG_STTHHHHHHHHHHHHS_TTS___EE__TTTTSHHHHHHHHHHH_GGGTTTSEEHHHHHHH_GGGHHHH__
-MGDEVQALVIDNGSGMCKAGFAGDDAPRAVFPSIVGRPRHTGVMVGMGQKDSYVGDEAQSKRGILTLKYPIEHGIVTNWDDMEKIWHHTFYNELRVAPEEHPVLLTEAPLNPKANREKMTQIMFETFNTPAMYVAIQAVLSLYASGRTTGIVLDSGDGVTHTVPIYEGYALPHAILRLDLAGRDLTDYLMKILTERGYSFTTTAEREIVRDIKEKLCYVALDFEQEMHTAASSSALEKSYELPDGQVITIGNERFRAPEALFQPSFLGMESAGIHETTYNSIMKCDVDIRKDLYGNVVLSGGTTMFPGIADRMQKELTALAPSTMKIKIIAPPERKYSVWIGGSILASLSTFQQMWISKEEYDESGPSIVHRKCF
-_______EEEEE_SSEEEEEETTBSS_SEEEES_EEEESS__________S_EETHHHHHTTTTEEEE_TTTTSS_S_HHHHHHHHHHHHHTTT___GGGS_EEEEE_TT__HHHHHHHHHHHHHTS__SEEEEEEHHHHHHHHTT_SSEEEEEE_SS_EEEEEEETTEE_GGG_EEES_SHHHHHHHHHHHHGGGT____SHHHHHHHHHHHHHH____SSHHHHHHHHHH_STT_EEEE_TTS_EEEE_THHHHHHHTTT_GGGGT_____HHHHHHHHHHTS_GGGHHHHHT_EEEESGGGGSTTHHHHHHHHHHHHS_TT____EE__TTTTSHHHHHHHHHHT_TTTTTTSEEHHHHHHH_TTHHHHH__

>P0DM41 vs. G3CKA6
MCDDEVAALVVDNGSGMCKAGFAGDDAPRAVFPSIVGRPRHQGVMVGMGQKDSYVGDEAQSKRGILTLKYPIEHGIVTNWDDMEKIWHHTFYNELRVAPEEHPVLLTEAPLNPKANREKMTQIMFETFNTPAMYVAIQAVLSLYASGRTTGVVLDSGDGVTHTVPIYEGYALPHAILRLDLAGRDLTDYLMKILTERGYSFTTTAEREIVRDIKEKLCYVALDFEQEMATAASSSSLEKSYELPDGQVITVGNERFRCPEAMFQPSFLGMESAGIHETSYNSIMKCDIDIRKDLYANTVLSGGTTMYPGIADRMQKEITALAPSTMKIKIIAPPERKYSVWIGGSILASLSTFQQMWISKQEYDESGPSIVHRKCF
________EEEEE_SSEEEEEETTSSS_SEEEE__EEEESSS________SS_EETHHHHHTGGGEEEE__EETTEE__HHHHHHHHHHHHHTTT___GGGS_EEEEE_TT__HHHHHHHHHHHHHTS__SEEEEEEHHHHHHHHTT_SSEEEEEESSS_EEEEEEETTEE_GGG_EEES__HHHHHHHHHHHHHTTT____SHHHHHHHHHHHHHH____SSHHHHHHHHHH_SSS_EEEE_SSS_EEEE_THHHHHHHHHH_GGGGT__S__HHHHHHHHHHTS_GGGHHHHHT_EEEESGGG_STTHHHHHHHHHHHHS_TTS___EE__TTTTSHHHHHHHHHHH_GGGTTTSEEHHHHHHH_GGGHHHH__
MCDDDVAALVVDNGSGMCKAGFAGDDAPRAVFPSIVGRPRHQGVMVGMGQKDSYVGDEAQSKRGILTLKYPIEHGIITNWDDMEKIWHHTFYNELRVAPEEHPVLLTEAPLNPKANREKMTQIMFETFNSPAMHVAIQAVLSLYASGRTTGIVLDSGDGVSHTVPIYEGYALPHAILRLDLAGRDLTDYLMKILTERGYSFTTTAEREIVRDIKEKLCYVALDFEQEMATAAASTSLEKSYELPDGQVIAIGNERFRCPEALFQPSFLGMESCGIHETVYNSIMKCDVDIRKDLYANTVMSGGTTMYPGIADRMQKEITALAPSTIKTKIIAPPERKYSVWIGGSILASLSTFQQMWISKEEYDESGPGIVHRKCF
________EEEEE_SSEEEEEETT_SS_SEEEE__EEEE______________EETHHHHHTGGGEEEE_SEETTEE__HHHHHHHHHHHHHTTS___GGGS_EEEEE_TT__HHHHHHHHHHHHHTS__SEEEEEEHHHHHHHTTT_SSEEEEEE_SS_EEEEEEETTEE_GGG_EEE___HHHHHHHHHHHHGGGT____SHHHHHHHHHHHHHH____SSHHHHHHHHHH_STT_EEEE_TTS_EEEESTHHHHHHHTTT_GGGGT__S__HHHHHHHHHTTS_HHHHHHHHTTEEEESSGGGSTTHHHHHHHHHHHHS_TT____EE__TTTTSHHHHHHHHHHH_SSSTTS_EEHHHHHHH_GGGHHHH__

>P68139 vs. P60010
MCDEDETTALVCDNGSGLVKAGFAGDDAPRAVFPSIVGRPRHQGVMVGMGQKDSYVGDEAQSKRGILTLKYPIEHGIITNWDDMEKIWHHTFYNELRVAPEEHPTLLTEAPLNPKANREKMTQIMFETFNVPAMYVAIQAVLSLYASGRTTGIVLDSGDGVTHNVPIYEGYALPHAIMRLDLAGRDLTDYLMKILTERGYSFVTTAEREIVRDIKEKLCYVALDFENEMATAASSSSLEKSYELPDGQVITIGNERFRCPETLFQPSFIGMESAGIHETTYNSIMKCDIDIRKDLYANNVMSGGTTMYPGIADRMQKEITALAPSTMKIKIIAPPERKYSVWIGGSILASLSTFQQMWITKQEYDEAGPSIVHRKCF
_________EEEEE_SSEEEEEETT_SS_SEEEE__EEEE______________EEHHHHHHTGGGEEEE_SEETTEE__HHHHHHHHHHHHHTTT___GGGS_EEEEE_TT__HHHHHHHHHHHHHTT__SEEEEEEHHHHHHHHTT_SSEEEEEE_SS_EEEEEEETTEE_GGG_EEES__HHHHHHHHHHHHHHTT____SSTTHHHHHHHHHHH____SSHHHHHHHHHH_STT_EEEE_SSS_EEEESTHHHHHHHTTT_GGGGT__S__HHHHHHHHHTTS_GGGHHHHHT_EEEESGGG_STTHHHHHHHHHHHHS_TT____EE__TTTTSHHHHHHHHHHHSGGGGGGSEEHHHHHHH_GGGGS____
-M-DSEVAALVIDNGSGMCKAGFAGDDAPRAVFPSIVGRPRHQGIMVGMGQKDSYVGDEAQSKRGILTLRYPIEHGIVTNWDDMEKIWHHTFYNELRVAPEEHPVLLTEAPMNPKSNREKMTQIMFETFNVPAFYVSIQAVLSLYSSGRTTGIVLDSGDGVTHVVPIYAGFSLPHAILRIDLAGRDLTDYLMKILSERGYSFSTTAEREIVRDIKEKLCYVALDFEQEMQTAAQSSSIEKSYELPDGQVITIGNERFRAPEALFHPSVLGLESAGIDQTTYNSIMKCDVDVRKELYGNIVMSGGTTMFPGIAERMQKEITALAPSSMKVKIIAPPERKYSVWIGGSILASLTTFQQMWISKQEYDESGPSIVHHKCF
-_-______EEEEE_SSEEEEEETT_SS_SEEEE__EEEESS__SSTTS__SS_EETHHHHHTGGGEEEE__EETTEE__HHHHHHHHHHHHHTTT_S_GGGS_EEEEE_TT__HHHHHHHHHHHHHTS__SEEEEEEHHHHHHHHTT_SSEEEEEE_SS_EEEEEEETTEE_GGG_EEES__HHHHHHHHHHHHHTTT____SHHHHHHHHHHHHHH____SSHHHHHHTTTS_SSS_EEEE_TTS_EEEE_THHHHTGGGGT_GGGGT__S__HHHHHHHHHHTS_HHHHHHHHT_EEEESGGG_STTHHHHHHHHHHHHS_TT____EE__TTTTSHHHHHHHHHHH_GGGGGTSEEHHHHHHH_GGGHHHHT_

>P68139 vs. P07830
MCDEDETTALVCDNGSGLVKAGFAGDDAPRAVFPSIVGRPRHQGVMVGMGQKDSYVGDEAQSKRGILTLKYPIEHGIITNWDDMEKIWHHTFYNELRVAPEEHPTLLTEAPLNPKANREKMTQIMFETFNVPAMYVAIQAVLSLYASGRTTGIVLDSGDGVTHNVPIYEGYALPHAIMRLDLAGRDLTDYLMKILTERGYSFVTTAEREIVRDIKEKLCYVALDFENEMATAASSSSLEKSYELPDGQVITIGNERFRCPETLFQPSFIGMESAGIHETTYNSIMKCDIDIRKDLYANNVMSGGTTMYPGIADRMQKEITALAPSTMKIKIIAPPERKYSVWIGGSILASLSTFQQMWITKQEYDEAGPSIVHRKCF
_________EEEEE_SSEEEEEETT_SS_SEEEE__EEEE______________EEHHHHHHTGGGEEEE_SEETTEE__HHHHHHHHHHHHHTTT___GGGS_EEEEE_TT__HHHHHHHHHHHHHTT__SEEEEEEHHHHHHHHTT_SSEEEEEE_SS_EEEEEEETTEE_GGG_EEES__HHHHHHHHHHHHHHTT____SSTTHHHHHHHHHHH____SSHHHHHHHHHH_STT_EEEE_SSS_EEEESTHHHHHHHTTT_GGGGT__S__HHHHHHHHHTTS_GGGHHHHHT_EEEESGGG_STTHHHHHHHHHHHHS_TT____EE__TTTTSHHHHHHHHHHHSGGGGGGSEEHHHHHHH_GGGGS____
MD-GEDVQALVIDNGSGMCKAGFAGDDAPRAVFPSIVGRPRHTGVMVGMGQKDSYVGDEAQSKRGILTLKYPIEHGIVTNWDDMEKIWHHTFYNELRVAPEEHPVLLTEAPLNPKANREKMTQIMFETFNTPAMYVAIQAVLSLYASGRTTGIVMDSGDGVSHTVPIYEGYALPHAILRLDLAGRDLTDYMMKILTERGYSFTTTAEREIVRDIKEKLAYVALDFEAEMQTAASSSALEKSYELPDGQVITIGNERFRCPEALFQPSFLGMESAGIHETTYNSIMKCDVDIRKDLYGNVVLSGGTTMFPGIADRMNKELTALAPSTMKIKIIAPPERKYSVWIGGSILASLSTFQQMWISKEEYDESGPSIVHRKCF
__-______EEEEE_SSEEEEEETT_SS_SEEEE__EEEES_____________EETHHHHHTTTTEEEE__EETTEE__HHHHHHHHHHHHHTTS___GGGS_EEEEE_TT__HHHHHHHHHHHHHTS__SEEEEEEHHHHHHHHTT_SSEEEEEE_SS_EEEEEEETTEE_GGG_EEES__HHHHHHHHHHHHHHTT____SHHHHHHHHHHHHHH____SSHHHHHHHHHH_STT_EEEE_TTS_EEEE_THHHHHHHHHH_GGGGT__S__HHHHHHHHHHTS_GGGHHHHHT_EEEESGGG_STTHHHHHHHHHHHHS_TTS___EE__TTGGGHHHHHHHHHHHSTTGGGTSEEHHHHHHH_GGGHHHH__

>P68139 vs. P63270
MCDEDETTALVCDNGSGLVKAGFAGDDAPRAVFPSIVGRPRHQGVMVGMGQKDSYVGDEAQSKRGILTLKYPIEHGIITNWDDMEKIWHHTFYNELRVAPEEHPTLLTEAPLNPKANREKMTQIMFETFNVPAMYVAIQAVLSLYASGRTTGIVLDSGDGVTHNVPIYEGYALPHAIMRLDLAGRDLTDYLMKILTERGYSFVTTAEREIVRDIKEKLCYVALDFENEMATAASSSSLEKSYELPDGQVITIGNERFRCPETLFQPSFIGMESAGIHETTYNSIMKCDIDIRKDLYANNVMSGGTTMYPGIADRMQKEITALAPSTMKIKIIAPPERKYSVWIGGSILASLSTFQQMWITKQEYDEAGPSIVHRKCF
_________EEEEE_SSEEEEEETT_SS_SEEEE__EEEE______________EEHHHHHHTGGGEEEE_SEETTEE__HHHHHHHHHHHHHTTT___GGGS_EEEEE_TT__HHHHHHHHHHHHHTT__SEEEEEEHHHHHHHHTT_SSEEEEEE_SS_EEEEEEETTEE_GGG_EEES__HHHHHHHHHHHHHHTT____SSTTHHHHHHHHHHH____SSHHHHHHHHHH_STT_EEEE_SSS_EEEESTHHHHHHHTTT_GGGGT__S__HHHHHHHHHTTS_GGGHHHHHT_EEEESGGG_STTHHHHHHHHHHHHS_TT____EE__TTTTSHHHHHHHHHHHSGGGGGGSEEHHHHHHH_GGGGS____
MC-EEETTALVCDNGSGLCKAGFAGDDAPRAVFPSIVGRPRHQGVMVGMGQKDSYVGDEAQSKRGILTLKYPIEHGIITNWDDMEKIWHHSFYNELRVAPEEHPTLLTEAPLNPKANREKMTQIMFETFNVPAMYVAIQAVLSLYASGRTTGIVLDSGDGVTHNVPIYEGYALPHAIMRLDLAGRDLTDYLMKILTERGYSFVTTAEREIVRDIKEKLCYVALDFENEMATAASSSSLEKSYELPDGQVITIGNERFRCPETLFQPSFIGMESAGIHETTYNSIMKCDIDIRKDLYANNVLSGGTTMYPGIADRMQKEITALAPSTMKIKIIAPPERKYSVWIGGSILASLSTFQQMWISKPEYDEAGPSIVHRKCF
__-______EEEEE_SSEEEEEETT_SS_SEEEE__EEEESS_EEETT____S_EESHHHHHTGGGEEEE__EETTEE__HHHHHHHHHHHHHTTT___GGGS_EEEEE_TT__HHHHHHHHHHHHHTT__SEEEEEEHHHHHHHHTT_S_EEEEEE_SS_EEEEEEETTEE_GGG_EEE___HHHHHHHHHHHHHHTT____SHHHHHHHHHHHHHH____TTHHHHHHHHHH_STT_EEEE_TTS_EEEESSHHHHHHHTTT_GGGGT__S__HHHHHHHHHHHS_TTHHHHHHTTEEEESSGGGSTTHHHHHHHHHHTTS_TT____EE__TTTTSHHHHHHHHHHHSTGGGGT_EE_HHHHT___________

>P68139 vs. P02578
MCDEDETTALVCDNGSGLVKAGFAGDDAPRAVFPSIVGRPRHQGVMVGMGQKDSYVGDEAQSKRGILTLKYPIEHGIITNWDDMEKIWHHTFYNELRVAPEEHPTLLTEAPLNPKANREKMTQIMFETFNVPAMYVAIQAVLSLYASGRTTGIVLDSGDGVTHNVPIYEGYALPHAIMRLDLAGRDLTDYLMKILTERGYSFVTTAEREIVRDIKEKLCYVALDFENEMATAASSSSLEKSYELPDGQVITIGNERFRCPETLFQPSFIGMESAGIHETTYNSIMKCDIDIRKDLYANNVMSGGTTMYPGIADRMQKEITALAPSTMKIKIIAPPERKYSVWIGGSILASLSTFQQMWITKQEYDEAGPSIVHRKCF
_________EEEEE_SSEEEEEETT_SS_SEEEE__EEEE______________EEHHHHHHTGGGEEEE_SEETTEE__HHHHHHHHHHHHHTTT___GGGS_EEEEE_TT__HHHHHHHHHHHHHTT__SEEEEEEHHHHHHHHTT_SSEEEEEE_SS_EEEEEEETTEE_GGG_EEES__HHHHHHHHHHHHHHTT____SSTTHHHHHHHHHHH____SSHHHHHHHHHH_STT_EEEE_SSS_EEEESTHHHHHHHTTT_GGGGT__S__HHHHHHHHHTTS_GGGHHHHHT_EEEESGGG_STTHHHHHHHHHHHHS_TT____EE__TTTTSHHHHHHHHHHHSGGGGGGSEEHHHHHHH_GGGGS____
-M-GDEVQALVIDNGSGMCKAGFAGDDAPRAVFPSIVGRPRHTGVMVGMGQKDSYVGDEAQSKRGILTLKYPIEHGIVTNWDDMEKIWHHTFYNELRVAPEEHPVLLTEAPLNPKANREKMTQIMFETFNTPAMYVAIQAVLSLYASGRTTGIVLDSGDGVTHTVPIYEGYALPHAILRLDLAGRDLTDYLMKILTERGYSFTTTAEREIVRDIKEKLCYVALDFEQEMHTAASSSALEKSYELPDGQVITIGNERFRAPEALFQPSFLGMESAGIHETTYNSIMKCDVDIRKDLYGNVVLSGGTTMFPGIADRMQKELTALAPSTMKIKIIAPPERKYSVWIGGSILASLSTFQQMWISKEEYDESGPSIVHRKCF
-_-______EEEEE_SSEEEEEETTBSS_SEEEES_EEEESS__________S_EETHHHHHTTTTEEEE_TTTTSS_S_HHHHHHHHHHHHHTTT___GGGS_EEEEE_TT__HHHHHHHHHHHHHTS__SEEEEEEHHHHHHHHTT_SSEEEEEE_SS_EEEEEEETTEE_GGG_EEES_SHHHHHHHHHHHHGGGT____SHHHHHHHHHHHHHH____SSHHHHHHHHHH_STT_EEEE_TTS_EEEE_THHHHHHHTTT_GGGGT_____HHHHHHHHHHTS_GGGHHHHHT_EEEESGGGGSTTHHHHHHHHHHHHS_TT____EE__TTTTSHHHHHHHHHHT_TTTTTTSEEHHHHHHH_TTHHHHH__

>P68139 vs. G3CKA6
MCDEDETTALVCDNGSGLVKAGFAGDDAPRAVFPSIVGRPRHQGVMVGMGQKDSYVGDEAQSKRGILTLKYPIEHGIITNWDDMEKIWHHTFYNELRVAPEEHPTLLTEAPLNPKANREKMTQIMFETFNVPAMYVAIQAVLSLYASGRTTGIVLDSGDGVTHNVPIYEGYALPHAIMRLDLAGRDLTDYLMKILTERGYSFVTTAEREIVRDIKEKLCYVALDFENEMATAASSSSLEKSYELPDGQVITIGNERFRCPETLFQPSFIGMESAGIHETTYNSIMKCDIDIRKDLYANNVMSGGTTMYPGIADRMQKEITALAPSTMKIKIIAPPERKYSVWIGGSILASLSTFQQMWITKQEYDEAGPSIVHRKCF
_________EEEEE_SSEEEEEETT_SS_SEEEE__EEEE______________EEHHHHHHTGGGEEEE_SEETTEE__HHHHHHHHHHHHHTTT___GGGS_EEEEE_TT__HHHHHHHHHHHHHTT__SEEEEEEHHHHHHHHTT_SSEEEEEE_SS_EEEEEEETTEE_GGG_EEES__HHHHHHHHHHHHHHTT____SSTTHHHHHHHHHHH____SSHHHHHHHHHH_STT_EEEE_SSS_EEEESTHHHHHHHTTT_GGGGT__S__HHHHHHHHHTTS_GGGHHHHHT_EEEESGGG_STTHHHHHHHHHHHHS_TT____EE__TTTTSHHHHHHHHHHHSGGGGGGSEEHHHHHHH_GGGGS____
MC-DDDVAALVVDNGSGMCKAGFAGDDAPRAVFPSIVGRPRHQGVMVGMGQKDSYVGDEAQSKRGILTLKYPIEHGIITNWDDMEKIWHHTFYNELRVAPEEHPVLLTEAPLNPKANREKMTQIMFETFNSPAMHVAIQAVLSLYASGRTTGIVLDSGDGVSHTVPIYEGYALPHAILRLDLAGRDLTDYLMKILTERGYSFTTTAEREIVRDIKEKLCYVALDFEQEMATAAASTSLEKSYELPDGQVIAIGNERFRCPEALFQPSFLGMESCGIHETVYNSIMKCDVDIRKDLYANTVMSGGTTMYPGIADRMQKEITALAPSTIKTKIIAPPERKYSVWIGGSILASLSTFQQMWISKEEYDESGPGIVHRKCF
__-______EEEEE_SSEEEEEETT_SS_SEEEE__EEEE______________EETHHHHHTGGGEEEE_SEETTEE__HHHHHHHHHHHHHTTS___GGGS_EEEEE_TT__HHHHHHHHHHHHHTS__SEEEEEEHHHHHHHTTT_SSEEEEEE_SS_EEEEEEETTEE_GGG_EEE___HHHHHHHHHHHHGGGT____SHHHHHHHHHHHHHH____SSHHHHHHHHHH_STT_EEEE_TTS_EEEESTHHHHHHHTTT_GGGGT__S__HHHHHHHHHTTS_HHHHHHHHTTEEEESSGGGSTTHHHHHHHHHHHHS_TT____EE__TTTTSHHHHHHHHHHH_SSSTTS_EEHHHHHHH_GGGHHHH__

>P60010 vs. P07830
-MDSEVAALVIDNGSGMCKAGFAGDDAPRAVFPSIVGRPRHQGIMVGMGQKDSYVGDEAQSKRGILTLRYPIEHGIVTNWDDMEKIWHHTFYNELRVAPEEHPVLLTEAPMNPKSNREKMTQIMFETFNVPAFYVSIQAVLSLYSSGRTTGIVLDSGDGVTHVVPIYAGFSLPHAILRIDLAGRDLTDYLMKILSERGYSFSTTAEREIVRDIKEKLCYVALDFEQEMQTAAQSSSIEKSYELPDGQVITIGNERFRAPEALFHPSVLGLESAGIDQTTYNSIMKCDVDVRKELYGNIVMSGGTTMFPGIAERMQKEITALAPSSMKVKIIAPPERKYSVWIGGSILASLTTFQQMWISKQEYDESGPSIVHHKCF
-_______EEEEE_SSEEEEEETT_SS_SEEEE__EEEESS__SSTTS__SS_EETHHHHHTGGGEEEE__EETTEE__HHHHHHHHHHHHHTTT_S_GGGS_EEEEE_TT__HHHHHHHHHHHHHTS__SEEEEEEHHHHHHHHTT_SSEEEEEE_SS_EEEEEEETTEE_GGG_EEES__HHHHHHHHHHHHHTTT____SHHHHHHHHHHHHHH____SSHHHHHHTTTS_SSS_EEEE_TTS_EEEE_THHHHTGGGGT_GGGGT__S__HHHHHHHHHHTS_HHHHHHHHT_EEEESGGG_STTHHHHHHHHHHHHS_TT____EE__TTTTSHHHHHHHHHHH_GGGGGTSEEHHHHHHH_GGGHHHHT_
MDGEDVQALVIDNGSGMCKAGFAGDDAPRAVFPSIVGRPRHTGVMVGMGQKDSYVGDEAQSKRGILTLKYPIEHGIVTNWDDMEKIWHHTFYNELRVAPEEHPVLLTEAPLNPKANREKMTQIMFETFNTPAMYVAIQAVLSLYASGRTTGIVMDSGDGVSHTVPIYEGYALPHAILRLDLAGRDLTDYMMKILTERGYSFTTTAEREIVRDIKEKLAYVALDFEAEMQTAASSSALEKSYELPDGQVITIGNERFRCPEALFQPSFLGMESAGIHETTYNSIMKCDVDIRKDLYGNVVLSGGTTMFPGIADRMNKELTALAPSTMKIKIIAPPERKYSVWIGGSILASLSTFQQMWISKEEYDESGPSIVHRKCF
________EEEEE_SSEEEEEETT_SS_SEEEE__EEEES_____________EETHHHHHTTTTEEEE__EETTEE__HHHHHHHHHHHHHTTS___GGGS_EEEEE_TT__HHHHHHHHHHHHHTS__SEEEEEEHHHHHHHHTT_SSEEEEEE_SS_EEEEEEETTEE_GGG_EEES__HHHHHHHHHHHHHHTT____SHHHHHHHHHHHHHH____SSHHHHHHHHHH_STT_EEEE_TTS_EEEE_THHHHHHHHHH_GGGGT__S__HHHHHHHHHHTS_GGGHHHHHT_EEEESGGG_STTHHHHHHHHHHHHS_TTS___EE__TTGGGHHHHHHHHHHHSTTGGGTSEEHHHHHHH_GGGHHHH__

>P60010 vs. P63270
-MDSEVAALVIDNGSGMCKAGFAGDDAPRAVFPSIVGRPRHQGIMVGMGQKDSYVGDEAQSKRGILTLRYPIEHGIVTNWDDMEKIWHHTFYNELRVAPEEHPVLLTEAPMNPKSNREKMTQIMFETFNVPAFYVSIQAVLSLYSSGRTTGIVLDSGDGVTHVVPIYAGFSLPHAILRIDLAGRDLTDYLMKILSERGYSFSTTAEREIVRDIKEKLCYVALDFEQEMQTAAQSSSIEKSYELPDGQVITIGNERFRAPEALFHPSVLGLESAGIDQTTYNSIMKCDVDVRKELYGNIVMSGGTTMFPGIAERMQKEITALAPSSMKVKIIAPPERKYSVWIGGSILASLTTFQQMWISKQEYDESGPSIVHHKCF
-_______EEEEE_SSEEEEEETT_SS_SEEEE__EEEESS__SSTTS__SS_EETHHHHHTGGGEEEE__EETTEE__HHHHHHHHHHHHHTTT_S_GGGS_EEEEE_TT__HHHHHHHHHHHHHTS__SEEEEEEHHHHHHHHTT_SSEEEEEE_SS_EEEEEEETTEE_GGG_EEES__HHHHHHHHHHHHHTTT____SHHHHHHHHHHHHHH____SSHHHHHHTTTS_SSS_EEEE_TTS_EEEE_THHHHTGGGGT_GGGGT__S__HHHHHHHHHHTS_HHHHHHHHT_EEEESGGG_STTHHHHHHHHHHHHS_TT____EE__TTTTSHHHHHHHHHHH_GGGGGTSEEHHHHHHH_GGGHHHHT_
MCEEETTALVCDNGSGLCKAGFAGDDAPRAVFPSIVGRPRHQGVMVGMGQKDSYVGDEAQSKRGILTLKYPIEHGIITNWDDMEKIWHHSFYNELRVAPEEHPTLLTEAPLNPKANREKMTQIMFETFNVPAMYVAIQAVLSLYASGRTTGIVLDSGDGVTHNVPIYEGYALPHAIMRLDLAGRDLTDYLMKILTERGYSFVTTAEREIVRDIKEKLCYVALDFENEMATAASSSSLEKSYELPDGQVITIGNERFRCPETLFQPSFIGMESAGIHETTYNSIMKCDIDIRKDLYANNVLSGGTTMYPGIADRMQKEITALAPSTMKIKIIAPPERKYSVWIGGSILASLSTFQQMWISKPEYDEAGPSIVHRKCF
________EEEEE_SSEEEEEETT_SS_SEEEE__EEEESS_EEETT____S_EESHHHHHTGGGEEEE__EETTEE__HHHHHHHHHHHHHTTT___GGGS_EEEEE_TT__HHHHHHHHHHHHHTT__SEEEEEEHHHHHHHHTT_S_EEEEEE_SS_EEEEEEETTEE_GGG_EEE___HHHHHHHHHHHHHHTT____SHHHHHHHHHHHHHH____TTHHHHHHHHHH_STT_EEEE_TTS_EEEESSHHHHHHHTTT_GGGGT__S__HHHHHHHHHHHS_TTHHHHHHTTEEEESSGGGSTTHHHHHHHHHHTTS_TT____EE__TTTTSHHHHHHHHHHHSTGGGGT_EEH_HHHT___________

>P60010 vs. P02578
MDSEVAALVIDNGSGMCKAGFAGDDAPRAVFPSIVGRPRHQGIMVGMGQKDSYVGDEAQSKRGILTLRYPIEHGIVTNWDDMEKIWHHTFYNELRVAPEEHPVLLTEAPMNPKSNREKMTQIMFETFNVPAFYVSIQAVLSLYSSGRTTGIVLDSGDGVTHVVPIYAGFSLPHAILRIDLAGRDLTDYLMKILSERGYSFSTTAEREIVRDIKEKLCYVALDFEQEMQTAAQSSSIEKSYELPDGQVITIGNERFRAPEALFHPSVLGLESAGIDQTTYNSIMKCDVDVRKELYGNIVMSGGTTMFPGIAERMQKEITALAPSSMKVKIIAPPERKYSVWIGGSILASLTTFQQMWISKQEYDESGPSIVHHKCF
_______EEEEE_SSEEEEEETT_SS_SEEEE__EEEESS__SSTTS__SS_EETHHHHHTGGGEEEE__EETTEE__HHHHHHHHHHHHHTTT_S_GGGS_EEEEE_TT__HHHHHHHHHHHHHTS__SEEEEEEHHHHHHHHTT_SSEEEEEE_SS_EEEEEEETTEE_GGG_EEES__HHHHHHHHHHHHHTTT____SHHHHHHHHHHHHHH____SSHHHHHHTTTS_SSS_EEEE_TTS_EEEE_THHHHTGGGGT_GGGGT__S__HHHHHHHHHHTS_HHHHHHHHT_EEEESGGG_STTHHHHHHHHHHHHS_TT____EE__TTTTSHHHHHHHHHHH_GGGGGTSEEHHHHHHH_GGGHHHHT_
MGDEVQALVIDNGSGMCKAGFAGDDAPRAVFPSIVGRPRHTGVMVGMGQKDSYVGDEAQSKRGILTLKYPIEHGIVTNWDDMEKIWHHTFYNELRVAPEEHPVLLTEAPLNPKANREKMTQIMFETFNTPAMYVAIQAVLSLYASGRTTGIVLDSGDGVTHTVPIYEGYALPHAILRLDLAGRDLTDYLMKILTERGYSFTTTAEREIVRDIKEKLCYVALDFEQEMHTAASSSALEKSYELPDGQVITIGNERFRAPEALFQPSFLGMESAGIHETTYNSIMKCDVDIRKDLYGNVVLSGGTTMFPGIADRMQKELTALAPSTMKIKIIAPPERKYSVWIGGSILASLSTFQQMWISKEEYDESGPSIVHRKCF
_______EEEEE_SSEEEEEETTBSS_SEEEES_EEEESS__________S_EETHHHHHTTTTEEEE_TTTTSS_S_HHHHHHHHHHHHHTTT___GGGS_EEEEE_TT__HHHHHHHHHHHHHTS__SEEEEEEHHHHHHHHTT_SSEEEEEE_SS_EEEEEEETTEE_GGG_EEES_SHHHHHHHHHHHHGGGT____SHHHHHHHHHHHHHH____SSHHHHHHHHHH_STT_EEEE_TTS_EEEE_THHHHHHHTTT_GGGGT_____HHHHHHHHHHTS_GGGHHHHHT_EEEESGGGGSTTHHHHHHHHHHHHS_TT____EE__TTTTSHHHHHHHHHHT_TTTTTTSEEHHHHHHH_TTHHHHH__

>P60010 vs. G3CKA6
-MDSEVAALVIDNGSGMCKAGFAGDDAPRAVFPSIVGRPRHQGIMVGMGQKDSYVGDEAQSKRGILTLRYPIEHGIVTNWDDMEKIWHHTFYNELRVAPEEHPVLLTEAPMNPKSNREKMTQIMFETFNVPAFYVSIQAVLSLYSSGRTTGIVLDSGDGVTHVVPIYAGFSLPHAILRIDLAGRDLTDYLMKILSERGYSFSTTAEREIVRDIKEKLCYVALDFEQEMQTAAQSSSIEKSYELPDGQVITIGNERFRAPEALFHPSVLGLESAGIDQTTYNSIMKCDVDVRKELYGNIVMSGGTTMFPGIAERMQKEITALAPSSMKVKIIAPPERKYSVWIGGSILASLTTFQQMWISKQEYDESGPSIVHHKCF
-_______EEEEE_SSEEEEEETT_SS_SEEEE__EEEESS__SSTTS__SS_EETHHHHHTGGGEEEE__EETTEE__HHHHHHHHHHHHHTTT_S_GGGS_EEEEE_TT__HHHHHHHHHHHHHTS__SEEEEEEHHHHHHHHTT_SSEEEEEE_SS_EEEEEEETTEE_GGG_EEES__HHHHHHHHHHHHHTTT____SHHHHHHHHHHHHHH____SSHHHHHHTTTS_SSS_EEEE_TTS_EEEE_THHHHTGGGGT_GGGGT__S__HHHHHHHHHHTS_HHHHHHHHT_EEEESGGG_STTHHHHHHHHHHHHS_TT____EE__TTTTSHHHHHHHHHHH_GGGGGTSEEHHHHHHH_GGGHHHHT_
MCDDDVAALVVDNGSGMCKAGFAGDDAPRAVFPSIVGRPRHQGVMVGMGQKDSYVGDEAQSKRGILTLKYPIEHGIITNWDDMEKIWHHTFYNELRVAPEEHPVLLTEAPLNPKANREKMTQIMFETFNSPAMHVAIQAVLSLYASGRTTGIVLDSGDGVSHTVPIYEGYALPHAILRLDLAGRDLTDYLMKILTERGYSFTTTAEREIVRDIKEKLCYVALDFEQEMATAAASTSLEKSYELPDGQVIAIGNERFRCPEALFQPSFLGMESCGIHETVYNSIMKCDVDIRKDLYANTVMSGGTTMYPGIADRMQKEITALAPSTIKTKIIAPPERKYSVWIGGSILASLSTFQQMWISKEEYDESGPGIVHRKCF
________EEEEE_SSEEEEEETT_SS_SEEEE__EEEE______________EETHHHHHTGGGEEEE_SEETTEE__HHHHHHHHHHHHHTTS___GGGS_EEEEE_TT__HHHHHHHHHHHHHTS__SEEEEEEHHHHHHHTTT_SSEEEEEE_SS_EEEEEEETTEE_GGG_EEE___HHHHHHHHHHHHGGGT____SHHHHHHHHHHHHHH____SSHHHHHHHHHH_STT_EEEE_TTS_EEEESTHHHHHHHTTT_GGGGT__S__HHHHHHHHHTTS_HHHHHHHHTTEEEESSGGGSTTHHHHHHHHHHHHS_TT____EE__TTTTSHHHHHHHHHHH_SSSTTS_EEHHHHHHH_GGGHHHH__

>P07830 vs. P63270
MDGEDVQALVIDNGSGMCKAGFAGDDAPRAVFPSIVGRPRHTGVMVGMGQKDSYVGDEAQSKRGILTLKYPIEHGIVTNWDDMEKIWHHTFYNELRVAPEEHPVLLTEAPLNPKANREKMTQIMFETFNTPAMYVAIQAVLSLYASGRTTGIVMDSGDGVSHTVPIYEGYALPHAILRLDLAGRDLTDYMMKILTERGYSFTTTAEREIVRDIKEKLAYVALDFEAEMQTAASSSALEKSYELPDGQVITIGNERFRCPEALFQPSFLGMESAGIHETTYNSIMKCDVDIRKDLYGNVVLSGGTTMFPGIADRMNKELTALAPSTMKIKIIAPPERKYSVWIGGSILASLSTFQQMWISKEEYDESGPSIVHRKCF
________EEEEE_SSEEEEEETT_SS_SEEEE__EEEES_____________EETHHHHHTTTTEEEE__EETTEE__HHHHHHHHHHHHHTTS___GGGS_EEEEE_TT__HHHHHHHHHHHHHTS__SEEEEEEHHHHHHHHTT_SSEEEEEE_SS_EEEEEEETTEE_GGG_EEES__HHHHHHHHHHHHHHTT____SHHHHHHHHHHHHHH____SSHHHHHHHHHH_STT_EEEE_TTS_EEEE_THHHHHHHHHH_GGGGT__S__HHHHHHHHHHTS_GGGHHHHHT_EEEESGGG_STTHHHHHHHHHHHHS_TTS___EE__TTGGGHHHHHHHHHHHSTTGGGTSEEHHHHHHH_GGGHHHH__
MCEEETTALVCDNGSGLCKAGFAGDDAPRAVFPSIVGRPRHQGVMVGMGQKDSYVGDEAQSKRGILTLKYPIEHGIITNWDDMEKIWHHSFYNELRVAPEEHPTLLTEAPLNPKANREKMTQIMFETFNVPAMYVAIQAVLSLYASGRTTGIVLDSGDGVTHNVPIYEGYALPHAIMRLDLAGRDLTDYLMKILTERGYSFVTTAEREIVRDIKEKLCYVALDFENEMATAASSSSLEKSYELPDGQVITIGNERFRCPETLFQPSFIGMESAGIHETTYNSIMKCDIDIRKDLYANNVLSGGTTMYPGIADRMQKEITALAPSTMKIKIIAPPERKYSVWIGGSILASLSTFQQMWISKPEYDEAGPSIVHRKCF
________EEEEE_SSEEEEEETT_SS_SEEEE__EEEESS_EEETT____S_EESHHHHHTGGGEEEE__EETTEE__HHHHHHHHHHHHHTTT___GGGS_EEEEE_TT__HHHHHHHHHHHHHTT__SEEEEEEHHHHHHHHTT_S_EEEEEE_SS_EEEEEEETTEE_GGG_EEE___HHHHHHHHHHHHHHTT____SHHHHHHHHHHHHHH____TTHHHHHHHHHH_STT_EEEE_TTS_EEEESSHHHHHHHTTT_GGGGT__S__HHHHHHHHHHHS_TTHHHHHHTTEEEESSGGGSTTHHHHHHHHHHTTS_TT____EE__TTTTSHHHHHHHHHHHSTGGGGT_EEH_HHHT___________

>P07830 vs. P02578
MDGEDVQALVIDNGSGMCKAGFAGDDAPRAVFPSIVGRPRHTGVMVGMGQKDSYVGDEAQSKRGILTLKYPIEHGIVTNWDDMEKIWHHTFYNELRVAPEEHPVLLTEAPLNPKANREKMTQIMFETFNTPAMYVAIQAVLSLYASGRTTGIVMDSGDGVSHTVPIYEGYALPHAILRLDLAGRDLTDYMMKILTERGYSFTTTAEREIVRDIKEKLAYVALDFEAEMQTAASSSALEKSYELPDGQVITIGNERFRCPEALFQPSFLGMESAGIHETTYNSIMKCDVDIRKDLYGNVVLSGGTTMFPGIADRMNKELTALAPSTMKIKIIAPPERKYSVWIGGSILASLSTFQQMWISKEEYDESGPSIVHRKCF
________EEEEE_SSEEEEEETT_SS_SEEEE__EEEES_____________EETHHHHHTTTTEEEE__EETTEE__HHHHHHHHHHHHHTTS___GGGS_EEEEE_TT__HHHHHHHHHHHHHTS__SEEEEEEHHHHHHHHTT_SSEEEEEE_SS_EEEEEEETTEE_GGG_EEES__HHHHHHHHHHHHHHTT____SHHHHHHHHHHHHHH____SSHHHHHHHHHH_STT_EEEE_TTS_EEEE_THHHHHHHHHH_GGGGT__S__HHHHHHHHHHTS_GGGHHHHHT_EEEESGGG_STTHHHHHHHHHHHHS_TTS___EE__TTGGGHHHHHHHHHHHSTTGGGTSEEHHHHHHH_GGGHHHH__
-MGDEVQALVIDNGSGMCKAGFAGDDAPRAVFPSIVGRPRHTGVMVGMGQKDSYVGDEAQSKRGILTLKYPIEHGIVTNWDDMEKIWHHTFYNELRVAPEEHPVLLTEAPLNPKANREKMTQIMFETFNTPAMYVAIQAVLSLYASGRTTGIVLDSGDGVTHTVPIYEGYALPHAILRLDLAGRDLTDYLMKILTERGYSFTTTAEREIVRDIKEKLCYVALDFEQEMHTAASSSALEKSYELPDGQVITIGNERFRAPEALFQPSFLGMESAGIHETTYNSIMKCDVDIRKDLYGNVVLSGGTTMFPGIADRMQKELTALAPSTMKIKIIAPPERKYSVWIGGSILASLSTFQQMWISKEEYDESGPSIVHRKCF
-_______EEEEE_SSEEEEEETTBSS_SEEEES_EEEESS__________S_EETHHHHHTTTTEEEE_TTTTSS_S_HHHHHHHHHHHHHTTT___GGGS_EEEEE_TT__HHHHHHHHHHHHHTS__SEEEEEEHHHHHHHHTT_SSEEEEEE_SS_EEEEEEETTEE_GGG_EEES_SHHHHHHHHHHHHGGGT____SHHHHHHHHHHHHHH____SSHHHHHHHHHH_STT_EEEE_TTS_EEEE_THHHHHHHTTT_GGGGT_____HHHHHHHHHHTS_GGGHHHHHT_EEEESGGGGSTTHHHHHHHHHHHHS_TT____EE__TTTTSHHHHHHHHHHT_TTTTTTSEEHHHHHHH_TTHHHHH__

>P07830 vs. G3CKA6
MDGEDVQALVIDNGSGMCKAGFAGDDAPRAVFPSIVGRPRHTGVMVGMGQKDSYVGDEAQSKRGILTLKYPIEHGIVTNWDDMEKIWHHTFYNELRVAPEEHPVLLTEAPLNPKANREKMTQIMFETFNTPAMYVAIQAVLSLYASGRTTGIVMDSGDGVSHTVPIYEGYALPHAILRLDLAGRDLTDYMMKILTERGYSFTTTAEREIVRDIKEKLAYVALDFEAEMQTAASSSALEKSYELPDGQVITIGNERFRCPEALFQPSFLGMESAGIHETTYNSIMKCDVDIRKDLYGNVVLSGGTTMFPGIADRMNKELTALAPSTMKIKIIAPPERKYSVWIGGSILASLSTFQQMWISKEEYDESGPSIVHRKCF
________EEEEE_SSEEEEEETT_SS_SEEEE__EEEES_____________EETHHHHHTTTTEEEE__EETTEE__HHHHHHHHHHHHHTTS___GGGS_EEEEE_TT__HHHHHHHHHHHHHTS__SEEEEEEHHHHHHHHTT_SSEEEEEE_SS_EEEEEEETTEE_GGG_EEES__HHHHHHHHHHHHHHTT____SHHHHHHHHHHHHHH____SSHHHHHHHHHH_STT_EEEE_TTS_EEEE_THHHHHHHHHH_GGGGT__S__HHHHHHHHHHTS_GGGHHHHHT_EEEESGGG_STTHHHHHHHHHHHHS_TTS___EE__TTGGGHHHHHHHHHHHSTTGGGTSEEHHHHHHH_GGGHHHH__
MCDDDVAALVVDNGSGMCKAGFAGDDAPRAVFPSIVGRPRHQGVMVGMGQKDSYVGDEAQSKRGILTLKYPIEHGIITNWDDMEKIWHHTFYNELRVAPEEHPVLLTEAPLNPKANREKMTQIMFETFNSPAMHVAIQAVLSLYASGRTTGIVLDSGDGVSHTVPIYEGYALPHAILRLDLAGRDLTDYLMKILTERGYSFTTTAEREIVRDIKEKLCYVALDFEQEMATAAASTSLEKSYELPDGQVIAIGNERFRCPEALFQPSFLGMESCGIHETVYNSIMKCDVDIRKDLYANTVMSGGTTMYPGIADRMQKEITALAPSTIKTKIIAPPERKYSVWIGGSILASLSTFQQMWISKEEYDESGPGIVHRKCF
________EEEEE_SSEEEEEETT_SS_SEEEE__EEEE______________EETHHHHHTGGGEEEE_SEETTEE__HHHHHHHHHHHHHTTS___GGGS_EEEEE_TT__HHHHHHHHHHHHHTS__SEEEEEEHHHHHHHTTT_SSEEEEEE_SS_EEEEEEETTEE_GGG_EEE___HHHHHHHHHHHHGGGT____SHHHHHHHHHHHHHH____SSHHHHHHHHHH_STT_EEEE_TTS_EEEESTHHHHHHHTTT_GGGGT__S__HHHHHHHHHTTS_HHHHHHHHTTEEEESSGGGSTTHHHHHHHHHHHHS_TT____EE__TTTTSHHHHHHHHHHH_SSSTTS_EEHHHHHHH_GGGHHHH__

>P63270 vs. P02578
MCEEETTALVCDNGSGLCKAGFAGDDAPRAVFPSIVGRPRHQGVMVGMGQKDSYVGDEAQSKRGILTLKYPIEHGIITNWDDMEKIWHHSFYNELRVAPEEHPTLLTEAPLNPKANREKMTQIMFETFNVPAMYVAIQAVLSLYASGRTTGIVLDSGDGVTHNVPIYEGYALPHAIMRLDLAGRDLTDYLMKILTERGYSFVTTAEREIVRDIKEKLCYVALDFENEMATAASSSSLEKSYELPDGQVITIGNERFRCPETLFQPSFIGMESAGIHETTYNSIMKCDIDIRKDLYANNVLSGGTTMYPGIADRMQKEITALAPSTMKIKIIAPPERKYSVWIGGSILASLSTFQQMWISKPEYDEAGPSIVHRKCF
________EEEEE_SSEEEEEETT_SS_SEEEE__EEEESS_EEETT____S_EESHHHHHTGGGEEEE__EETTEE__HHHHHHHHHHHHHTTT___GGGS_EEEEE_TT__HHHHHHHHHHHHHTT__SEEEEEEHHHHHHHHTT_S_EEEEEE_SS_EEEEEEETTEE_GGG_EEE___HHHHHHHHHHHHHHTT____SHHHHHHHHHHHHHH____TTHHHHHHHHHH_STT_EEEE_TTS_EEEESSHHHHHHHTTT_GGGGT__S__HHHHHHHHHHHS_TTHHHHHHTTEEEESSGGGSTTHHHHHHHHHHTTS_TT____EE__TTTTSHHHHHHHHHHHSTGGGGT_EEH_HHHT___________
-MGDEVQALVIDNGSGMCKAGFAGDDAPRAVFPSIVGRPRHTGVMVGMGQKDSYVGDEAQSKRGILTLKYPIEHGIVTNWDDMEKIWHHTFYNELRVAPEEHPVLLTEAPLNPKANREKMTQIMFETFNTPAMYVAIQAVLSLYASGRTTGIVLDSGDGVTHTVPIYEGYALPHAILRLDLAGRDLTDYLMKILTERGYSFTTTAEREIVRDIKEKLCYVALDFEQEMHTAASSSALEKSYELPDGQVITIGNERFRAPEALFQPSFLGMESAGIHETTYNSIMKCDVDIRKDLYGNVVLSGGTTMFPGIADRMQKELTALAPSTMKIKIIAPPERKYSVWIGGSILASLSTFQQMWISKEEYDESGPSIVHRKCF
-_______EEEEE_SSEEEEEETTBSS_SEEEES_EEEESS__________S_EETHHHHHTTTTEEEE_TTTTSS_S_HHHHHHHHHHHHHTTT___GGGS_EEEEE_TT__HHHHHHHHHHHHHTS__SEEEEEEHHHHHHHHTT_SSEEEEEE_SS_EEEEEEETTEE_GGG_EEES_SHHHHHHHHHHHHGGGT____SHHHHHHHHHHHHHH____SSHHHHHHHHHH_STT_EEEE_TTS_EEEE_THHHHHHHTTT_GGGGT_____HHHHHHHHHHTS_GGGHHHHHT_EEEESGGGGSTTHHHHHHHHHHHHS_TT____EE__TTTTSHHHHHHHHHHT_TTTTTTSEEHHHHHHH_TTHHHHH__

>P63270 vs. G3CKA6
MCEEETTALVCDNGSGLCKAGFAGDDAPRAVFPSIVGRPRHQGVMVGMGQKDSYVGDEAQSKRGILTLKYPIEHGIITNWDDMEKIWHHSFYNELRVAPEEHPTLLTEAPLNPKANREKMTQIMFETFNVPAMYVAIQAVLSLYASGRTTGIVLDSGDGVTHNVPIYEGYALPHAIMRLDLAGRDLTDYLMKILTERGYSFVTTAEREIVRDIKEKLCYVALDFENEMATAASSSSLEKSYELPDGQVITIGNERFRCPETLFQPSFIGMESAGIHETTYNSIMKCDIDIRKDLYANNVLSGGTTMYPGIADRMQKEITALAPSTMKIKIIAPPERKYSVWIGGSILASLSTFQQMWISKPEYDEAGPSIVHRKCF
________EEEEE_SSEEEEEETT_SS_SEEEE__EEEESS_EEETT____S_EESHHHHHTGGGEEEE__EETTEE__HHHHHHHHHHHHHTTT___GGGS_EEEEE_TT__HHHHHHHHHHHHHTT__SEEEEEEHHHHHHHHTT_S_EEEEEE_SS_EEEEEEETTEE_GGG_EEE___HHHHHHHHHHHHHHTT____SHHHHHHHHHHHHHH____TTHHHHHHHHHH_STT_EEEE_TTS_EEEESSHHHHHHHTTT_GGGGT__S__HHHHHHHHHHHS_TTHHHHHHTTEEEESSGGGSTTHHHHHHHHHHTTS_TT____EE__TTTTSHHHHHHHHHHHSTGGGGT_EEH_HHHT___________
MCDDDVAALVVDNGSGMCKAGFAGDDAPRAVFPSIVGRPRHQGVMVGMGQKDSYVGDEAQSKRGILTLKYPIEHGIITNWDDMEKIWHHTFYNELRVAPEEHPVLLTEAPLNPKANREKMTQIMFETFNSPAMHVAIQAVLSLYASGRTTGIVLDSGDGVSHTVPIYEGYALPHAILRLDLAGRDLTDYLMKILTERGYSFTTTAEREIVRDIKEKLCYVALDFEQEMATAAASTSLEKSYELPDGQVIAIGNERFRCPEALFQPSFLGMESCGIHETVYNSIMKCDVDIRKDLYANTVMSGGTTMYPGIADRMQKEITALAPSTIKTKIIAPPERKYSVWIGGSILASLSTFQQMWISKEEYDESGPGIVHRKCF
________EEEEE_SSEEEEEETT_SS_SEEEE__EEEE______________EETHHHHHTGGGEEEE_SEETTEE__HHHHHHHHHHHHHTTS___GGGS_EEEEE_TT__HHHHHHHHHHHHHTS__SEEEEEEHHHHHHHTTT_SSEEEEEE_SS_EEEEEEETTEE_GGG_EEE___HHHHHHHHHHHHGGGT____SHHHHHHHHHHHHHH____SSHHHHHHHHHH_STT_EEEE_TTS_EEEESTHHHHHHHTTT_GGGGT__S__HHHHHHHHHTTS_HHHHHHHHTTEEEESSGGGSTTHHHHHHHHHHHHS_TT____EE__TTTTSHHHHHHHHHHH_SSSTTS_EEHHHHHHH_GGGHHHH__

>P02578 vs. G3CKA6
-MGDEVQALVIDNGSGMCKAGFAGDDAPRAVFPSIVGRPRHTGVMVGMGQKDSYVGDEAQSKRGILTLKYPIEHGIVTNWDDMEKIWHHTFYNELRVAPEEHPVLLTEAPLNPKANREKMTQIMFETFNTPAMYVAIQAVLSLYASGRTTGIVLDSGDGVTHTVPIYEGYALPHAILRLDLAGRDLTDYLMKILTERGYSFTTTAEREIVRDIKEKLCYVALDFEQEMHTAASSSALEKSYELPDGQVITIGNERFRAPEALFQPSFLGMESAGIHETTYNSIMKCDVDIRKDLYGNVVLSGGTTMFPGIADRMQKELTALAPSTMKIKIIAPPERKYSVWIGGSILASLSTFQQMWISKEEYDESGPSIVHRKCF
-_______EEEEE_SSEEEEEETTBSS_SEEEES_EEEESS__________S_EETHHHHHTTTTEEEE_TTTTSS_S_HHHHHHHHHHHHHTTT___GGGS_EEEEE_TT__HHHHHHHHHHHHHTS__SEEEEEEHHHHHHHHTT_SSEEEEEE_SS_EEEEEEETTEE_GGG_EEES_SHHHHHHHHHHHHGGGT____SHHHHHHHHHHHHHH____SSHHHHHHHHHH_STT_EEEE_TTS_EEEE_THHHHHHHTTT_GGGGT_____HHHHHHHHHHTS_GGGHHHHHT_EEEESGGGGSTTHHHHHHHHHHHHS_TT____EE__TTTTSHHHHHHHHHHT_TTTTTTSEEHHHHHHH_TTHHHHH__
MCDDDVAALVVDNGSGMCKAGFAGDDAPRAVFPSIVGRPRHQGVMVGMGQKDSYVGDEAQSKRGILTLKYPIEHGIITNWDDMEKIWHHTFYNELRVAPEEHPVLLTEAPLNPKANREKMTQIMFETFNSPAMHVAIQAVLSLYASGRTTGIVLDSGDGVSHTVPIYEGYALPHAILRLDLAGRDLTDYLMKILTERGYSFTTTAEREIVRDIKEKLCYVALDFEQEMATAAASTSLEKSYELPDGQVIAIGNERFRCPEALFQPSFLGMESCGIHETVYNSIMKCDVDIRKDLYANTVMSGGTTMYPGIADRMQKEITALAPSTIKTKIIAPPERKYSVWIGGSILASLSTFQQMWISKEEYDESGPGIVHRKCF
________EEEEE_SSEEEEEETT_SS_SEEEE__EEEE______________EETHHHHHTGGGEEEE_SEETTEE__HHHHHHHHHHHHHTTS___GGGS_EEEEE_TT__HHHHHHHHHHHHHTS__SEEEEEEHHHHHHHTTT_SSEEEEEE_SS_EEEEEEETTEE_GGG_EEE___HHHHHHHHHHHHGGGT____SHHHHHHHHHHHHHH____SSHHHHHHHHHH_STT_EEEE_TTS_EEEESTHHHHHHHTTT_GGGGT__S__HHHHHHHHHTTS_HHHHHHHHTTEEEESSGGGSTTHHHHHHHHHHHHS_TT____EE__TTTTSHHHHHHHHHHH_SSSTTS_EEHHHHHHH_GGGHHHH__

>Q30597 vs. P04439
--------LLLVLSGALALTQTRAGSHSMRYFYTSMSRPGRWEPRFIAVGYVDDTQFVRFDSDAASQRMEPRAPWVEQEGPEYWDRETRNMKAETQNAPVNLRNLRGYYNQSEAGSHTIQRMYGCDLGPDGRLLRGYHQSAYDGKDYIALNEDLRSWTAADMAAQNTQRKWEAAGEAEQHRTYLEGECLEWLRRYLENGKETLQRADPPKTHVTHHPVSDQEATLRCWALGFYPAEITLTWQRDGEDQTQDTELVETRPAGDGTFQKWAAVVVPSGKEQRYTCHVQHEGLREPLTLRWEPSSQSTILIVGIIAGLVLLGIVVIGAVIAAVIWRRKSSDRKGGSYSQAASSDSAQGSDVSLTACKV
________________--------__EEEEEEEEEE__TTSSS_EEEEEEEETTEEEEEEETTSSS_S_EESSHHHHTS_HHHHHHHHHHHHHHHHHHHHHHHHHHHHTT__SSS__EEEEEEEEEE_SSSSEEEEEEEEEETTEEEEEE_TTSSSEEESSSTTHHHHHHHHHTTHHHHHHHHHTTHHHHHHHHHHHHTHHHHT__B__EEEEEEEE_SSSEEEEEEEEEEEBSS__EEEEEBTTB_GGGS_EE___EE_SSS_EEEEEEEEEETT_GGG_EEEEE_TT_SS_________________________________________________________________--------
MAVMAPRTLLLLLSGALALTQTWAGSHSMRYFFTSVSRPGRGEPRFIAVGYVDDTQFVRFDSDAASQRMEPRAPWIEQEGPEYWDQETRNVKAQSQTDRVDLGTLRGYYNQSEAGSHTIQIMYGCDVGSDGRFLRGYRQDAYDGKDYIALNEDLRSWTAADMAAQITKRKWEAAHEAEQLRAYLDGTCVEWLRRYLENGKETLQRTDPPKTHMTHHPISDHEATLRCWALGFYPAEITLTWQRDGEDQTQDTELVETRPAGDGTFQKWAAVVVPSGEEQRYTCHVQHEGLPKPLTLRWELSSQPTIPIVGIIAGLVLLGAVITGAVVAAVMWRRKSSDRKGGSYTQAASSDSAQGSDVSLTACKV
__________________________EEEEEEEEEE__TTSSS_EEEEEEEETTEEEEEEETTSSS_S_EE_SGGGTTS_HHHHHHHHHHHHHHHHHHHHHHHHHHHHTT__SSS__EEEEEEEEEE_TTS_EEEEEEEEEETTEEEEEE_TTSS_EEESSHHHHHHHHHHHHTTHHHHHHHHHTTHHHHHHHHHHHHTHHHHS__B__EEEEEEEE_SSSEEEEEEEEEEEBSS__EEEEEETTEE_TTSEEE___EE_SSS_EEEEEEEEEETT_GGGEEEEEE_TT_SS_EEEE____________________________________________________________________

>Q30597 vs. P01891
--------LLLVLSGALALTQTRAGSHSMRYFYTSMSRPGRWEPRFIAVGYVDDTQFVRFDSDAASQRMEPRAPWVEQEGPEYWDRETRNMKAETQNAPVNLRNLRGYYNQSEAGSHTIQRMYGCDLGPDGRLLRGYHQSAYDGKDYIALNEDLRSWTAADMAAQNTQRKWEAAGEAEQHRTYLEGECLEWLRRYLENGKETLQRADPPKTHVTHHPVSDQEATLRCWALGFYPAEITLTWQRDGEDQTQDTELVETRPAGDGTFQKWAAVVVPSGKEQRYTCHVQHEGLREPLTLRWEPSSQSTILIVGIIAGLVLLGIVVIGAVIAAVIWRRKSSDRKGGSYSQAASSDSAQGSDVSLTACKV
________________--------__EEEEEEEEEE__TTSSS_EEEEEEEETTEEEEEEETTSSS_S_EESSHHHHTS_HHHHHHHHHHHHHHHHHHHHHHHHHHHHTT__SSS__EEEEEEEEEE_SSSSEEEEEEEEEETTEEEEEE_TTSSSEEESSSTTHHHHHHHHHTTHHHHHHHHHTTHHHHHHHHHHHHTHHHHT__B__EEEEEEEE_SSSEEEEEEEEEEEBSS__EEEEEBTTB_GGGS_EE___EE_SSS_EEEEEEEEEETT_GGG_EEEEE_TT_SS_________________________________________________________________--------
MAVMAPRTLVLLLSGALALTQTWAGSHSMRYFYTSVSRPGRGEPRFIAVGYVDDTQFVRFDSDAASQRMEPRAPWIEQEGPEYWDRNTRNVKAQSQTDRVDLGTLRGYYNQSEAGSHTIQMMYGCDVGSDGRFLRGYRQDAYDGKDYIALKEDLRSWTAADMAAQTTKHKWEAAHVAEQWRAYLEGTCVEWLRRYLENGKETLQRTDAPKTHMTHHAVSDHEATLRCWALSFYPAEITLTWQRDGEDQTQDTELVETRPAGDGTFQKWVAVVVPSGQEQRYTCHVQHEGLPKPLTLRWEPSSQPTIPIVGIIAGLVLFGAVITGAVVAAVMWRRKSSDRKGGSYSQAASSDSAQGSDVSLTACKV
__________________________EEEEEEEEEE__TTSS__EEEEEEEETTEEEEEEETTSSS_S_EE_SGGGTTS_HHHHHHHHHHHHHHHHHHHHHHHHHHHHTT__TTS__EEEEEEEEEE_TTS_EEEEEEEEEETTEEEEEE_TTSSSEEESSHHHHHHHHHHHHTTHHHHHHHHHHTHHHHHHHHHHHHTHHHHT__B__EEEEEEEE_SSSEEEEEEEEEEEBSS__EEEEEETTEEE_TTEEE___EE_SSS_EEEEEEEEEETT_GGGEEEEEE_TT_SS_EEEE____________________________________________________________________

>Q30597 vs. P13746
--------LLLVLSGALALTQTRAGSHSMRYFYTSMSRPGRWEPRFIAVGYVDDTQFVRFDSDAASQRMEPRAPWVEQEGPEYWDRETRNMKAETQNAPVNLRNLRGYYNQSEAGSHTIQRMYGCDLGPDGRLLRGYHQSAYDGKDYIALNEDLRSWTAADMAAQNTQRKWEAAGEAEQHRTYLEGECLEWLRRYLENGKETLQRADPPKTHVTHHPVSDQEATLRCWALGFYPAEITLTWQRDGEDQTQDTELVETRPAGDGTFQKWAAVVVPSGKEQRYTCHVQHEGLREPLTLRWEPSSQSTILIVGIIAGLVLLGIVVIGAVIAAVIWRRKSSDRKGGSYSQAASSDSAQGSDVSLTACKV
________________--------__EEEEEEEEEE__TTSSS_EEEEEEEETTEEEEEEETTSSS_S_EESSHHHHTS_HHHHHHHHHHHHHHHHHHHHHHHHHHHHTT__SSS__EEEEEEEEEE_SSSSEEEEEEEEEETTEEEEEE_TTSSSEEESSSTTHHHHHHHHHTTHHHHHHHHHTTHHHHHHHHHHHHTHHHHT__B__EEEEEEEE_SSSEEEEEEEEEEEBSS__EEEEEBTTB_GGGS_EE___EE_SSS_EEEEEEEEEETT_GGG_EEEEE_TT_SS_________________________________________________________________--------
MAVMAPRTLLLLLSGALALTQTWAGSHSMRYFYTSVSRPGRGEPRFIAVGYVDDTQFVRFDSDAASQRMEPRAPWIEQEGPEYWDQETRNVKAQSQTDRVDLGTLRGYYNQSEDGSHTIQIMYGCDVGPDGRFLRGYRQDAYDGKDYIALNEDLRSWTAADMAAQITKRKWEAAHAAEQQRAYLEGRCVEWLRRYLENGKETLQRTDPPKTHMTHHPISDHEATLRCWALGFYPAEITLTWQRDGEDQTQDTELVETRPAGDGTFQKWAAVVVPSGEEQRYTCHVQHEGLPKPLTLRWELSSQPTIPIVGIIAGLVLLGAVITGAVVAAVMWRRKSSDRKGGSYTQAASSDSAQGSDVSLTACKV
__________________________EEEEEEEEEE__TTSSS_EEEEEEEETTEEEEEEETTSSS_S_EE_SGGGTTS_HHHHHHHHHHHHHHHHHHHHHHHHHHHHTT__SSS__EEEEEEEEEE_TTS_EEEEEEEEEETTEEEEEE_TTSS_EEE_SHHHHHHHHHHHHTTHHHHHHHHHHTHHHHHHHHHHHHSHHHHT__B__EEEEEEEE_SSSEEEEEEEEEEEBSS__EEEEEETTEE__TTEEE___EE_SSS_EEEEEEEEEETT_GGGEEEEEE_TT_SS_EEEE____________________________________________________________________

>Q30597 vs. P30443
--------LLLVLSGALALTQTRAGSHSMRYFYTSMSRPGRWEPRFIAVGYVDDTQFVRFDSDAASQRMEPRAPWVEQEGPEYWDRETRNMKAETQNAPVNLRNLRGYYNQSEAGSHTIQRMYGCDLGPDGRLLRGYHQSAYDGKDYIALNEDLRSWTAADMAAQNTQRKWEAAGEAEQHRTYLEGECLEWLRRYLENGKETLQRADPPKTHVTHHPVSDQEATLRCWALGFYPAEITLTWQRDGEDQTQDTELVETRPAGDGTFQKWAAVVVPSGKEQRYTCHVQHEGLREPLTLRWEPSSQSTILIVGIIAGLVLLGIVVIGAVIAAVIWRRKSSDRKGGSYSQAASSDSAQGSDVSLTACKV
________________--------__EEEEEEEEEE__TTSSS_EEEEEEEETTEEEEEEETTSSS_S_EESSHHHHTS_HHHHHHHHHHHHHHHHHHHHHHHHHHHHTT__SSS__EEEEEEEEEE_SSSSEEEEEEEEEETTEEEEEE_TTSSSEEESSSTTHHHHHHHHHTTHHHHHHHHHTTHHHHHHHHHHHHTHHHHT__B__EEEEEEEE_SSSEEEEEEEEEEEBSS__EEEEEBTTB_GGGS_EE___EE_SSS_EEEEEEEEEETT_GGG_EEEEE_TT_SS_________________________________________________________________--------
MAVMAPRTLLLLLSGALALTQTWAGSHSMRYFFTSVSRPGRGEPRFIAVGYVDDTQFVRFDSDAASQKMEPRAPWIEQEGPEYWDQETRNMKAHSQTDRANLGTLRGYYNQSEDGSHTIQIMYGCDVGPDGRFLRGYRQDAYDGKDYIALNEDLRSWTAADMAAQITKRKWEAVHAAEQRRVYLEGRCVDGLRRYLENGKETLQRTDPPKTHMTHHPISDHEATLRCWALGFYPAEITLTWQRDGEDQTQDTELVETRPAGDGTFQKWAAVVVPSGEEQRYTCHVQHEGLPKPLTLRWELSSQPTIPIVGIIAGLVLLGAVITGAVVAAVMWRRKSSDRKGGSYTQAASSDSAQGSDVSLTACKV
__________________________EEEEEEEEEE__SSSSS_EEEEEEEETTEEEEEEESSSSS_S_EE_SGGGTTS_HHHHHHHHHHHHHHHHHHHHHHHHHHHHTT__TTS__EEEEEEEEEE_TTS_EEEEEEEEEETTEEEEEE_TTSS_EEE_SHHHHHHHHHHHHTTHHHHHHHHHHTHHHHHHHHHHHHTHHHHS__B__EEEEEEEESSSSEEEEEEEEEEEBSS__EEEEEETTEEE_TTEEE___EE_SSS_EEEEEEEEEETT_GGGEEEEEE_TTSSS_EEE_____________________________________________________________________

>Q30597 vs. P01892
--------LLLVLSGALALTQTRAGSHSMRYFYTSMSRPGRWEPRFIAVGYVDDTQFVRFDSDAASQRMEPRAPWVEQEGPEYWDRETRNMKAETQNAPVNLRNLRGYYNQSEAGSHTIQRMYGCDLGPDGRLLRGYHQSAYDGKDYIALNEDLRSWTAADMAAQNTQRKWEAAGEAEQHRTYLEGECLEWLRRYLENGKETLQRADPPKTHVTHHPVSDQEATLRCWALGFYPAEITLTWQRDGEDQTQDTELVETRPAGDGTFQKWAAVVVPSGKEQRYTCHVQHEGLREPLTLRWEPSSQSTILIVGIIAGLVLLGIVVIGAVIAAVIWRRKSSDRKGGSYSQAASSDSAQGSDVSLTACKV
________________--------__EEEEEEEEEE__TTSSS_EEEEEEEETTEEEEEEETTSSS_S_EESSHHHHTS_HHHHHHHHHHHHHHHHHHHHHHHHHHHHTT__SSS__EEEEEEEEEE_SSSSEEEEEEEEEETTEEEEEE_TTSSSEEESSSTTHHHHHHHHHTTHHHHHHHHHTTHHHHHHHHHHHHTHHHHT__B__EEEEEEEE_SSSEEEEEEEEEEEBSS__EEEEEBTTB_GGGS_EE___EE_SSS_EEEEEEEEEETT_GGG_EEEEE_TT_SS_________________________________________________________________--------
MAVMAPRTLVLLLSGALALTQTWAGSHSMRYFFTSVSRPGRGEPRFIAVGYVDDTQFVRFDSDAASQRMEPRAPWIEQEGPEYWDGETRKVKAHSQTHRVDLGTLRGYYNQSEAGSHTVQRMYGCDVGSDWRFLRGYHQYAYDGKDYIALKEDLRSWTAADMAAQTTKHKWEAAHVAEQLRAYLEGTCVEWLRRYLENGKETLQRTDAPKTHMTHHAVSDHEATLRCWALSFYPAEITLTWQRDGEDQTQDTELVETRPAGDGTFQKWAAVVVPSGQEQRYTCHVQHEGLPKPLTLRWEPSSQPTIPIVGIIAGLVLFGAVITGAVVAAVMWRRKSSDRKGGSYSQAASSDSAQGSDVSLTACKV
__________________________EEEEEEEEEE__TTSSS_EEEEEEEETTEEEEEEETTSSS_S_EE_SGGGGGS_HHHHHHHHHHHHHHHHHHHHHHHHHHHHTT__TTS__EEEEEEEEEE_TTSSEEEEEEEEEETTEEEEEE_TTSS_EEE_SHHHHHHHHHHHHTTHHHHHHHHHTTHHHHHHHHHHHHTHHHHT__B__EEEEEEEESSSSEEEEEEEEEEEBSS__EEEEEETTEEE_TTEEE___EE_SSS_EEEE_EEEEETT_GGGEEEEEE_TT_SS_EEEE____________________________________________________________________

>Q8WLS4 vs. P04439
MAVMAPRTLVLLLSGALALTQTWAGSHSMRYFFTSVSRPGRGEPRFIAVGYVDDTQFVRFDSDAASQRMEPRAPWIEQEGPEYWDGETRKVKAHSQTHRVDLGTLRGYYNQSEAGSHTVQRMYGCDVGSDWRFLRGYHQYAYDGKDYIALKEDLRSWTAADMAAQTTKHKWEAAHVAEQLRAYLEGTCVEWLRRYLENGKETLQRTDAPKTHMTHHAVSDHEATLRCWALSFYPAEITLTWQRDGEDQTQDTELVETRPAGDGTFQKWAAVVVPSGQEQRYTCHVQHEGLPKPLTLRWEPSSQPTIPIVGIIAGLVL------------------------------------------------
__________________________EEEEEEEEEE__SSS_S_EEEEEEEETTEEEEEEETTSSS_S_EE_SGGGGGS_HHHHHHHHHHHHHHHHHHHHHHHHHHHHTT__SSS__EEEEEEEEEE_TT__EEEEEEEEEETTEEEEEE_TTSS_EEE_SHHHHHHHHHHHHTTHHHHHHHHHHTHHHHHHHHHHHHTHHHHT__B__EEEEEEEE_SSSEEEEEEEEEEEBSS__EEEEEETTEEE_TTEEE___EE_SSS_EEEEEEEEEETT_GGGEEEEEE_TT_SS_EEE_____________________------------------------------------------------
MAVMAPRTLLLLLSGALALTQTWAGSHSMRYFFTSVSRPGRGEPRFIAVGYVDDTQFVRFDSDAASQRMEPRAPWIEQEGPEYWDQETRNVKAQSQTDRVDLGTLRGYYNQSEAGSHTIQIMYGCDVGSDGRFLRGYRQDAYDGKDYIALNEDLRSWTAADMAAQITKRKWEAAHEAEQLRAYLDGTCVEWLRRYLENGKETLQRTDPPKTHMTHHPISDHEATLRCWALGFYPAEITLTWQRDGEDQTQDTELVETRPAGDGTFQKWAAVVVPSGEEQRYTCHVQHEGLPKPLTLRWELSSQPTIPIVGIIAGLVLLGAVITGAVVAAVMWRRKSSDRKGGSYTQAASSDSAQGSDVSLTACKV
__________________________EEEEEEEEEE__TTSSS_EEEEEEEETTEEEEEEETTSSS_S_EE_SGGGTTS_HHHHHHHHHHHHHHHHHHHHHHHHHHHHTT__SSS__EEEEEEEEEE_TTS_EEEEEEEEEETTEEEEEE_TTSS_EEESSHHHHHHHHHHHHTTHHHHHHHHHTTHHHHHHHHHHHHTHHHHS__B__EEEEEEEE_SSSEEEEEEEEEEEBSS__EEEEEETTEE_TTSEEE___EE_SSS_EEEEEEEEEETT_GGGEEEEEE_TT_SS_EEEE____________________________________________________________________

>Q8WLS4 vs. P01891
MAVMAPRTLVLLLSGALALTQTWAGSHSMRYFFTSVSRPGRGEPRFIAVGYVDDTQFVRFDSDAASQRMEPRAPWIEQEGPEYWDGETRKVKAHSQTHRVDLGTLRGYYNQSEAGSHTVQRMYGCDVGSDWRFLRGYHQYAYDGKDYIALKEDLRSWTAADMAAQTTKHKWEAAHVAEQLRAYLEGTCVEWLRRYLENGKETLQRTDAPKTHMTHHAVSDHEATLRCWALSFYPAEITLTWQRDGEDQTQDTELVETRPAGDGTFQKWAAVVVPSGQEQRYTCHVQHEGLPKPLTLRWEPSSQPTIPIVGIIAGLVL------------------------------------------------
__________________________EEEEEEEEEE__SSS_S_EEEEEEEETTEEEEEEETTSSS_S_EE_SGGGGGS_HHHHHHHHHHHHHHHHHHHHHHHHHHHHTT__SSS__EEEEEEEEEE_TT__EEEEEEEEEETTEEEEEE_TTSS_EEE_SHHHHHHHHHHHHTTHHHHHHHHHHTHHHHHHHHHHHHTHHHHT__B__EEEEEEEE_SSSEEEEEEEEEEEBSS__EEEEEETTEEE_TTEEE___EE_SSS_EEEEEEEEEETT_GGGEEEEEE_TT_SS_EEE_____________________------------------------------------------------
MAVMAPRTLVLLLSGALALTQTWAGSHSMRYFYTSVSRPGRGEPRFIAVGYVDDTQFVRFDSDAASQRMEPRAPWIEQEGPEYWDRNTRNVKAQSQTDRVDLGTLRGYYNQSEAGSHTIQMMYGCDVGSDGRFLRGYRQDAYDGKDYIALKEDLRSWTAADMAAQTTKHKWEAAHVAEQWRAYLEGTCVEWLRRYLENGKETLQRTDAPKTHMTHHAVSDHEATLRCWALSFYPAEITLTWQRDGEDQTQDTELVETRPAGDGTFQKWVAVVVPSGQEQRYTCHVQHEGLPKPLTLRWEPSSQPTIPIVGIIAGLVLFGAVITGAVVAAVMWRRKSSDRKGGSYSQAASSDSAQGSDVSLTACKV
__________________________EEEEEEEEEE__TTSS__EEEEEEEETTEEEEEEETTSSS_S_EE_SGGGTTS_HHHHHHHHHHHHHHHHHHHHHHHHHHHHTT__TTS__EEEEEEEEEE_TTS_EEEEEEEEEETTEEEEEE_TTSSSEEESSHHHHHHHHHHHHTTHHHHHHHHHHTHHHHHHHHHHHHTHHHHT__B__EEEEEEEE_SSSEEEEEEEEEEEBSS__EEEEEETTEEE_TTEEE___EE_SSS_EEEEEEEEEETT_GGGEEEEEE_TT_SS_EEEE____________________________________________________________________

>Q8WLS4 vs. P13746
MAVMAPRTLVLLLSGALALTQTWAGSHSMRYFFTSVSRPGRGEPRFIAVGYVDDTQFVRFDSDAASQRMEPRAPWIEQEGPEYWDGETRKVKAHSQTHRVDLGTLRGYYNQSEAGSHTVQRMYGCDVGSDWRFLRGYHQYAYDGKDYIALKEDLRSWTAADMAAQTTKHKWEAAHVAEQLRAYLEGTCVEWLRRYLENGKETLQRTDAPKTHMTHHAVSDHEATLRCWALSFYPAEITLTWQRDGEDQTQDTELVETRPAGDGTFQKWAAVVVPSGQEQRYTCHVQHEGLPKPLTLRWEPSSQPTIPIVGIIAGLVL------------------------------------------------
__________________________EEEEEEEEEE__SSS_S_EEEEEEEETTEEEEEEETTSSS_S_EE_SGGGGGS_HHHHHHHHHHHHHHHHHHHHHHHHHHHHTT__SSS__EEEEEEEEEE_TT__EEEEEEEEEETTEEEEEE_TTSS_EEE_SHHHHHHHHHHHHTTHHHHHHHHHHTHHHHHHHHHHHHTHHHHT__B__EEEEEEEE_SSSEEEEEEEEEEEBSS__EEEEEETTEEE_TTEEE___EE_SSS_EEEEEEEEEETT_GGGEEEEEE_TT_SS_EEE_____________________------------------------------------------------
MAVMAPRTLLLLLSGALALTQTWAGSHSMRYFYTSVSRPGRGEPRFIAVGYVDDTQFVRFDSDAASQRMEPRAPWIEQEGPEYWDQETRNVKAQSQTDRVDLGTLRGYYNQSEDGSHTIQIMYGCDVGPDGRFLRGYRQDAYDGKDYIALNEDLRSWTAADMAAQITKRKWEAAHAAEQQRAYLEGRCVEWLRRYLENGKETLQRTDPPKTHMTHHPISDHEATLRCWALGFYPAEITLTWQRDGEDQTQDTELVETRPAGDGTFQKWAAVVVPSGEEQRYTCHVQHEGLPKPLTLRWELSSQPTIPIVGIIAGLVLLGAVITGAVVAAVMWRRKSSDRKGGSYTQAASSDSAQGSDVSLTACKV
__________________________EEEEEEEEEE__TTSSS_EEEEEEEETTEEEEEEETTSSS_S_EE_SGGGTTS_HHHHHHHHHHHHHHHHHHHHHHHHHHHHTT__SSS__EEEEEEEEEE_TTS_EEEEEEEEEETTEEEEEE_TTSS_EEE_SHHHHHHHHHHHHTTHHHHHHHHHHTHHHHHHHHHHHHSHHHHT__B__EEEEEEEE_SSSEEEEEEEEEEEBSS__EEEEEETTEE__TTEEE___EE_SSS_EEEEEEEEEETT_GGGEEEEEE_TT_SS_EEEE____________________________________________________________________

>Q8WLS4 vs. P30443
MAVMAPRTLVLLLSGALALTQTWAGSHSMRYFFTSVSRPGRGEPRFIAVGYVDDTQFVRFDSDAASQRMEPRAPWIEQEGPEYWDGETRKVKAHSQTHRVDLGTLRGYYNQSEAGSHTVQRMYGCDVGSDWRFLRGYHQYAYDGKDYIALKEDLRSWTAADMAAQTTKHKWEAAHVAEQLRAYLEGTCVEWLRRYLENGKETLQRTDAPKTHMTHHAVSDHEATLRCWALSFYPAEITLTWQRDGEDQTQDTELVETRPAGDGTFQKWAAVVVPSGQEQRYTCHVQHEGLPKPLTLRWEPSSQPTIPIVGIIAGLVL------------------------------------------------
__________________________EEEEEEEEEE__SSS_S_EEEEEEEETTEEEEEEETTSSS_S_EE_SGGGGGS_HHHHHHHHHHHHHHHHHHHHHHHHHHHHTT__SSS__EEEEEEEEEE_TT__EEEEEEEEEETTEEEEEE_TTSS_EEE_SHHHHHHHHHHHHTTHHHHHHHHHHTHHHHHHHHHHHHTHHHHT__B__EEEEEEEE_SSSEEEEEEEEEEEBSS__EEEEEETTEEE_TTEEE___EE_SSS_EEEEEEEEEETT_GGGEEEEEE_TT_SS_EEE_____________________------------------------------------------------
MAVMAPRTLLLLLSGALALTQTWAGSHSMRYFFTSVSRPGRGEPRFIAVGYVDDTQFVRFDSDAASQKMEPRAPWIEQEGPEYWDQETRNMKAHSQTDRANLGTLRGYYNQSEDGSHTIQIMYGCDVGPDGRFLRGYRQDAYDGKDYIALNEDLRSWTAADMAAQITKRKWEAVHAAEQRRVYLEGRCVDGLRRYLENGKETLQRTDPPKTHMTHHPISDHEATLRCWALGFYPAEITLTWQRDGEDQTQDTELVETRPAGDGTFQKWAAVVVPSGEEQRYTCHVQHEGLPKPLTLRWELSSQPTIPIVGIIAGLVLLGAVITGAVVAAVMWRRKSSDRKGGSYTQAASSDSAQGSDVSLTACKV
__________________________EEEEEEEEEE__SSSSS_EEEEEEEETTEEEEEEESSSSS_S_EE_SGGGTTS_HHHHHHHHHHHHHHHHHHHHHHHHHHHHTT__TTS__EEEEEEEEEE_TTS_EEEEEEEEEETTEEEEEE_TTSS_EEE_SHHHHHHHHHHHHTTHHHHHHHHHHTHHHHHHHHHHHHTHHHHS__B__EEEEEEEESSSSEEEEEEEEEEEBSS__EEEEEETTEEE_TTEEE___EE_SSS_EEEEEEEEEETT_GGGEEEEEE_TTSSS_EEE_____________________________________________________________________

>Q8WLS4 vs. P05534
MAVMAPRTLVLLLSGALALTQTWAGSHSMRYFFTSVSRPGRGEPRFIAVGYVDDTQFVRFDSDAASQRMEPRAPWIEQEGPEYWDGETRKVKAHSQTHRVDLGTLRGYYNQSEAGSHTVQRMYGCDVGSDWRFLRGYHQYAYDGKDYIALKEDLRSWTAADMAAQTTKHKWEAAHVAEQLRAYLEGTCVEWLRRYLENGKETLQRTDAPKTHMTHHAVSDHEATLRCWALSFYPAEITLTWQRDGEDQTQDTELVETRPAGDGTFQKWAAVVVPSGQEQRYTCHVQHEGLPKPLTLRWEPSSQPTIPIVGIIAGLVL------------------------------------------------
__________________________EEEEEEEEEE__SSS_S_EEEEEEEETTEEEEEEETTSSS_S_EE_SGGGGGS_HHHHHHHHHHHHHHHHHHHHHHHHHHHHTT__SSS__EEEEEEEEEE_TT__EEEEEEEEEETTEEEEEE_TTSS_EEE_SHHHHHHHHHHHHTTHHHHHHHHHHTHHHHHHHHHHHHTHHHHT__B__EEEEEEEE_SSSEEEEEEEEEEEBSS__EEEEEETTEEE_TTEEE___EE_SSS_EEEEEEEEEETT_GGGEEEEEE_TT_SS_EEE_____________________------------------------------------------------
MAVMAPRTLVLLLSGALALTQTWAGSHSMRYFSTSVSRPGRGEPRFIAVGYVDDTQFVRFDSDAASQRMEPRAPWIEQEGPEYWDEETGKVKAHSQTDRENLRIALRYYNQSEAGSHTLQMMFGCDVGSDGRFLRGYHQYAYDGKDYIALKEDLRSWTAADMAAQITKRKWEAAHVAEQQRAYLEGTCVDGLRRYLENGKETLQRTDPPKTHMTHHPISDHEATLRCWALGFYPAEITLTWQRDGEDQTQDTELVETRPAGDGTFQKWAAVVVPSGEEQRYTCHVQHEGLPKPLTLRWEPSSQPTVPIVGIIAGLVLLGAVITGAVVAAVMWRRNSSDRKGGSYSQAASSDSAQGSDVSLTACKV
__________________________EEEEEEEEEE__TTSSS_EEEEEEEETTEEEEEEETTSSS_S_EE_SGGGSS__HHHHHHHHHHHHHHHHHHHHHHHHHHHHTT__TTS__EEEEEEEEEE_TTS_EEEEEEEEEETTEEEEEE_TTSS_EEE_SHHHHHHHHHHHHTTHHHHHHHHHHTHHHHHHHHHHHTTHHHHT__B____EEEEEE_SSSEEEEEEEEEEEBSS__EEEEEETTEE_GGGEEE___EE_SSS_EEEEEEEEEETT_GGGEEEEEE_TTSSS_EEE_SSS_________________________________________________________________

>Q8WLS4 vs. P01892
MAVMAPRTLVLLLSGALALTQTWAGSHSMRYFFTSVSRPGRGEPRFIAVGYVDDTQFVRFDSDAASQRMEPRAPWIEQEGPEYWDGETRKVKAHSQTHRVDLGTLRGYYNQSEAGSHTVQRMYGCDVGSDWRFLRGYHQYAYDGKDYIALKEDLRSWTAADMAAQTTKHKWEAAHVAEQLRAYLEGTCVEWLRRYLENGKETLQRTDAPKTHMTHHAVSDHEATLRCWALSFYPAEITLTWQRDGEDQTQDTELVETRPAGDGTFQKWAAVVVPSGQEQRYTCHVQHEGLPKPLTLRWEPSSQPTIPIVGIIAGLVL------------------------------------------------
__________________________EEEEEEEEEE__SSS_S_EEEEEEEETTEEEEEEETTSSS_S_EE_SGGGGGS_HHHHHHHHHHHHHHHHHHHHHHHHHHHHTT__SSS__EEEEEEEEEE_TT__EEEEEEEEEETTEEEEEE_TTSS_EEE_SHHHHHHHHHHHHTTHHHHHHHHHHTHHHHHHHHHHHHTHHHHT__B__EEEEEEEE_SSSEEEEEEEEEEEBSS__EEEEEETTEEE_TTEEE___EE_SSS_EEEEEEEEEETT_GGGEEEEEE_TT_SS_EEE_____________________------------------------------------------------
MAVMAPRTLVLLLSGALALTQTWAGSHSMRYFFTSVSRPGRGEPRFIAVGYVDDTQFVRFDSDAASQRMEPRAPWIEQEGPEYWDGETRKVKAHSQTHRVDLGTLRGYYNQSEAGSHTVQRMYGCDVGSDWRFLRGYHQYAYDGKDYIALKEDLRSWTAADMAAQTTKHKWEAAHVAEQLRAYLEGTCVEWLRRYLENGKETLQRTDAPKTHMTHHAVSDHEATLRCWALSFYPAEITLTWQRDGEDQTQDTELVETRPAGDGTFQKWAAVVVPSGQEQRYTCHVQHEGLPKPLTLRWEPSSQPTIPIVGIIAGLVLFGAVITGAVVAAVMWRRKSSDRKGGSYSQAASSDSAQGSDVSLTACKV
__________________________EEEEEEEEEE__TTSSS_EEEEEEEETTEEEEEEETTSSS_S_EE_SGGGGGS_HHHHHHHHHHHHHHHHHHHHHHHHHHHHTT__TTS__EEEEEEEEEE_TTSSEEEEEEEEEETTEEEEEE_TTSS_EEE_SHHHHHHHHHHHHTTHHHHHHHHHTTHHHHHHHHHHHHTHHHHT__B__EEEEEEEESSSSEEEEEEEEEEEBSS__EEEEEETTEEE_TTEEE___EE_SSS_EEEE_EEEEETT_GGGEEEEEE_TT_SS_EEEE____________________________________________________________________

>P04439 vs. P01891
MAVMAPRTLLLLLSGALALTQTWAGSHSMRYFFTSVSRPGRGEPRFIAVGYVDDTQFVRFDSDAASQRMEPRAPWIEQEGPEYWDQETRNVKAQSQTDRVDLGTLRGYYNQSEAGSHTIQIMYGCDVGSDGRFLRGYRQDAYDGKDYIALNEDLRSWTAADMAAQITKRKWEAAHEAEQLRAYLDGTCVEWLRRYLENGKETLQRTDPPKTHMTHHPISDHEATLRCWALGFYPAEITLTWQRDGEDQTQDTELVETRPAGDGTFQKWAAVVVPSGEEQRYTCHVQHEGLPKPLTLRWELSSQPTIPIVGIIAGLVLLGAVITGAVVAAVMWRRKSSDRKGGSYTQAASSDSAQGSDVSLTACKV
__________________________EEEEEEEEEE__TTSSS_EEEEEEEETTEEEEEEETTSSS_S_EE_SGGGTTS_HHHHHHHHHHHHHHHHHHHHHHHHHHHHTT__SSS__EEEEEEEEEE_TTS_EEEEEEEEEETTEEEEEE_TTSS_EEESSHHHHHHHHHHHHTTHHHHHHHHHTTHHHHHHHHHHHHTHHHHS__B__EEEEEEEE_SSSEEEEEEEEEEEBSS__EEEEEETTEE_TTSEEE___EE_SSS_EEEEEEEEEETT_GGGEEEEEE_TT_SS_EEEE____________________________________________________________________
MAVMAPRTLVLLLSGALALTQTWAGSHSMRYFYTSVSRPGRGEPRFIAVGYVDDTQFVRFDSDAASQRMEPRAPWIEQEGPEYWDRNTRNVKAQSQTDRVDLGTLRGYYNQSEAGSHTIQMMYGCDVGSDGRFLRGYRQDAYDGKDYIALKEDLRSWTAADMAAQTTKHKWEAAHVAEQWRAYLEGTCVEWLRRYLENGKETLQRTDAPKTHMTHHAVSDHEATLRCWALSFYPAEITLTWQRDGEDQTQDTELVETRPAGDGTFQKWVAVVVPSGQEQRYTCHVQHEGLPKPLTLRWEPSSQPTIPIVGIIAGLVLFGAVITGAVVAAVMWRRKSSDRKGGSYSQAASSDSAQGSDVSLTACKV
__________________________EEEEEEEEEE__TTSS__EEEEEEEETTEEEEEEETTSSS_S_EE_SGGGTTS_HHHHHHHHHHHHHHHHHHHHHHHHHHHHTT__TTS__EEEEEEEEEE_TTS_EEEEEEEEEETTEEEEEE_TTSSSEEESSHHHHHHHHHHHHTTHHHHHHHHHHTHHHHHHHHHHHHTHHHHT__B__EEEEEEEE_SSSEEEEEEEEEEEBSS__EEEEEETTEEE_TTEEE___EE_SSS_EEEEEEEEEETT_GGGEEEEEE_TT_SS_EEEE____________________________________________________________________

>P04439 vs. P13746
MAVMAPRTLLLLLSGALALTQTWAGSHSMRYFFTSVSRPGRGEPRFIAVGYVDDTQFVRFDSDAASQRMEPRAPWIEQEGPEYWDQETRNVKAQSQTDRVDLGTLRGYYNQSEAGSHTIQIMYGCDVGSDGRFLRGYRQDAYDGKDYIALNEDLRSWTAADMAAQITKRKWEAAHEAEQLRAYLDGTCVEWLRRYLENGKETLQRTDPPKTHMTHHPISDHEATLRCWALGFYPAEITLTWQRDGEDQTQDTELVETRPAGDGTFQKWAAVVVPSGEEQRYTCHVQHEGLPKPLTLRWELSSQPTIPIVGIIAGLVLLGAVITGAVVAAVMWRRKSSDRKGGSYTQAASSDSAQGSDVSLTACKV
__________________________EEEEEEEEEE__TTSSS_EEEEEEEETTEEEEEEETTSSS_S_EE_SGGGTTS_HHHHHHHHHHHHHHHHHHHHHHHHHHHHTT__SSS__EEEEEEEEEE_TTS_EEEEEEEEEETTEEEEEE_TTSS_EEESSHHHHHHHHHHHHTTHHHHHHHHHTTHHHHHHHHHHHHTHHHHS__B__EEEEEEEE_SSSEEEEEEEEEEEBSS__EEEEEETTEE_TTSEEE___EE_SSS_EEEEEEEEEETT_GGGEEEEEE_TT_SS_EEEE____________________________________________________________________
MAVMAPRTLLLLLSGALALTQTWAGSHSMRYFYTSVSRPGRGEPRFIAVGYVDDTQFVRFDSDAASQRMEPRAPWIEQEGPEYWDQETRNVKAQSQTDRVDLGTLRGYYNQSEDGSHTIQIMYGCDVGPDGRFLRGYRQDAYDGKDYIALNEDLRSWTAADMAAQITKRKWEAAHAAEQQRAYLEGRCVEWLRRYLENGKETLQRTDPPKTHMTHHPISDHEATLRCWALGFYPAEITLTWQRDGEDQTQDTELVETRPAGDGTFQKWAAVVVPSGEEQRYTCHVQHEGLPKPLTLRWELSSQPTIPIVGIIAGLVLLGAVITGAVVAAVMWRRKSSDRKGGSYTQAASSDSAQGSDVSLTACKV
__________________________EEEEEEEEEE__TTSSS_EEEEEEEETTEEEEEEETTSSS_S_EE_SGGGTTS_HHHHHHHHHHHHHHHHHHHHHHHHHHHHTT__SSS__EEEEEEEEEE_TTS_EEEEEEEEEETTEEEEEE_TTSS_EEE_SHHHHHHHHHHHHTTHHHHHHHHHHTHHHHHHHHHHHHSHHHHT__B__EEEEEEEE_SSSEEEEEEEEEEEBSS__EEEEEETTEE__TTEEE___EE_SSS_EEEEEEEEEETT_GGGEEEEEE_TT_SS_EEEE____________________________________________________________________

>P04439 vs. P30443
MAVMAPRTLLLLLSGALALTQTWAGSHSMRYFFTSVSRPGRGEPRFIAVGYVDDTQFVRFDSDAASQRMEPRAPWIEQEGPEYWDQETRNVKAQSQTDRVDLGTLRGYYNQSEAGSHTIQIMYGCDVGSDGRFLRGYRQDAYDGKDYIALNEDLRSWTAADMAAQITKRKWEAAHEAEQLRAYLDGTCVEWLRRYLENGKETLQRTDPPKTHMTHHPISDHEATLRCWALGFYPAEITLTWQRDGEDQTQDTELVETRPAGDGTFQKWAAVVVPSGEEQRYTCHVQHEGLPKPLTLRWELSSQPTIPIVGIIAGLVLLGAVITGAVVAAVMWRRKSSDRKGGSYTQAASSDSAQGSDVSLTACKV
__________________________EEEEEEEEEE__TTSSS_EEEEEEEETTEEEEEEETTSSS_S_EE_SGGGTTS_HHHHHHHHHHHHHHHHHHHHHHHHHHHHTT__SSS__EEEEEEEEEE_TTS_EEEEEEEEEETTEEEEEE_TTSS_EEESSHHHHHHHHHHHHTTHHHHHHHHHTTHHHHHHHHHHHHTHHHHS__B__EEEEEEEE_SSSEEEEEEEEEEEBSS__EEEEEETTEE_TTSEEE___EE_SSS_EEEEEEEEEETT_GGGEEEEEE_TT_SS_EEEE____________________________________________________________________
MAVMAPRTLLLLLSGALALTQTWAGSHSMRYFFTSVSRPGRGEPRFIAVGYVDDTQFVRFDSDAASQKMEPRAPWIEQEGPEYWDQETRNMKAHSQTDRANLGTLRGYYNQSEDGSHTIQIMYGCDVGPDGRFLRGYRQDAYDGKDYIALNEDLRSWTAADMAAQITKRKWEAVHAAEQRRVYLEGRCVDGLRRYLENGKETLQRTDPPKTHMTHHPISDHEATLRCWALGFYPAEITLTWQRDGEDQTQDTELVETRPAGDGTFQKWAAVVVPSGEEQRYTCHVQHEGLPKPLTLRWELSSQPTIPIVGIIAGLVLLGAVITGAVVAAVMWRRKSSDRKGGSYTQAASSDSAQGSDVSLTACKV
__________________________EEEEEEEEEE__SSSSS_EEEEEEEETTEEEEEEESSSSS_S_EE_SGGGTTS_HHHHHHHHHHHHHHHHHHHHHHHHHHHHTT__TTS__EEEEEEEEEE_TTS_EEEEEEEEEETTEEEEEE_TTSS_EEE_SHHHHHHHHHHHHTTHHHHHHHHHHTHHHHHHHHHHHHTHHHHS__B__EEEEEEEESSSSEEEEEEEEEEEBSS__EEEEEETTEEE_TTEEE___EE_SSS_EEEEEEEEEETT_GGGEEEEEE_TTSSS_EEE_____________________________________________________________________

>P04439 vs. P05534
MAVMAPRTLLLLLSGALALTQTWAGSHSMRYFFTSVSRPGRGEPRFIAVGYVDDTQFVRFDSDAASQRMEPRAPWIEQEGPEYWDQETRNVKAQSQTDRVDLGTLRGYYNQSEAGSHTIQIMYGCDVGSDGRFLRGYRQDAYDGKDYIALNEDLRSWTAADMAAQITKRKWEAAHEAEQLRAYLDGTCVEWLRRYLENGKETLQRTDPPKTHMTHHPISDHEATLRCWALGFYPAEITLTWQRDGEDQTQDTELVETRPAGDGTFQKWAAVVVPSGEEQRYTCHVQHEGLPKPLTLRWELSSQPTIPIVGIIAGLVLLGAVITGAVVAAVMWRRKSSDRKGGSYTQAASSDSAQGSDVSLTACKV
__________________________EEEEEEEEEE__TTSSS_EEEEEEEETTEEEEEEETTSSS_S_EE_SGGGTTS_HHHHHHHHHHHHHHHHHHHHHHHHHHHHTT__SSS__EEEEEEEEEE_TTS_EEEEEEEEEETTEEEEEE_TTSS_EEESSHHHHHHHHHHHHTTHHHHHHHHHTTHHHHHHHHHHHHTHHHHS__B__EEEEEEEE_SSSEEEEEEEEEEEBSS__EEEEEETTEE_TTSEEE___EE_SSS_EEEEEEEEEETT_GGGEEEEEE_TT_SS_EEEE____________________________________________________________________
MAVMAPRTLVLLLSGALALTQTWAGSHSMRYFSTSVSRPGRGEPRFIAVGYVDDTQFVRFDSDAASQRMEPRAPWIEQEGPEYWDEETGKVKAHSQTDRENLRIALRYYNQSEAGSHTLQMMFGCDVGSDGRFLRGYHQYAYDGKDYIALKEDLRSWTAADMAAQITKRKWEAAHVAEQQRAYLEGTCVDGLRRYLENGKETLQRTDPPKTHMTHHPISDHEATLRCWALGFYPAEITLTWQRDGEDQTQDTELVETRPAGDGTFQKWAAVVVPSGEEQRYTCHVQHEGLPKPLTLRWEPSSQPTVPIVGIIAGLVLLGAVITGAVVAAVMWRRNSSDRKGGSYSQAASSDSAQGSDVSLTACKV
__________________________EEEEEEEEEE__TTSSS_EEEEEEEETTEEEEEEETTSSS_S_EE_SGGGSS__HHHHHHHHHHHHHHHHHHHHHHHHHHHHTT__TTS__EEEEEEEEEE_TTS_EEEEEEEEEETTEEEEEE_TTSS_EEE_SHHHHHHHHHHHHTTHHHHHHHHHHTHHHHHHHHHHHTTHHHHT__B____EEEEEE_SSSEEEEEEEEEEEBSS__EEEEEETTEE_GGGEEE___EE_SSS_EEEEEEEEEETT_GGGEEEEEE_TTSSS_EEE_SSS_________________________________________________________________

>P04439 vs. P01892
MAVMAPRTLLLLLSGALALTQTWAGSHSMRYFFTSVSRPGRGEPRFIAVGYVDDTQFVRFDSDAASQRMEPRAPWIEQEGPEYWDQETRNVKAQSQTDRVDLGTLRGYYNQSEAGSHTIQIMYGCDVGSDGRFLRGYRQDAYDGKDYIALNEDLRSWTAADMAAQITKRKWEAAHEAEQLRAYLDGTCVEWLRRYLENGKETLQRTDPPKTHMTHHPISDHEATLRCWALGFYPAEITLTWQRDGEDQTQDTELVETRPAGDGTFQKWAAVVVPSGEEQRYTCHVQHEGLPKPLTLRWELSSQPTIPIVGIIAGLVLLGAVITGAVVAAVMWRRKSSDRKGGSYTQAASSDSAQGSDVSLTACKV
__________________________EEEEEEEEEE__TTSSS_EEEEEEEETTEEEEEEETTSSS_S_EE_SGGGTTS_HHHHHHHHHHHHHHHHHHHHHHHHHHHHTT__SSS__EEEEEEEEEE_TTS_EEEEEEEEEETTEEEEEE_TTSS_EEESSHHHHHHHHHHHHTTHHHHHHHHHTTHHHHHHHHHHHHTHHHHS__B__EEEEEEEE_SSSEEEEEEEEEEEBSS__EEEEEETTEE_TTSEEE___EE_SSS_EEEEEEEEEETT_GGGEEEEEE_TT_SS_EEEE____________________________________________________________________
MAVMAPRTLVLLLSGALALTQTWAGSHSMRYFFTSVSRPGRGEPRFIAVGYVDDTQFVRFDSDAASQRMEPRAPWIEQEGPEYWDGETRKVKAHSQTHRVDLGTLRGYYNQSEAGSHTVQRMYGCDVGSDWRFLRGYHQYAYDGKDYIALKEDLRSWTAADMAAQTTKHKWEAAHVAEQLRAYLEGTCVEWLRRYLENGKETLQRTDAPKTHMTHHAVSDHEATLRCWALSFYPAEITLTWQRDGEDQTQDTELVETRPAGDGTFQKWAAVVVPSGQEQRYTCHVQHEGLPKPLTLRWEPSSQPTIPIVGIIAGLVLFGAVITGAVVAAVMWRRKSSDRKGGSYSQAASSDSAQGSDVSLTACKV
__________________________EEEEEEEEEE__TTSSS_EEEEEEEETTEEEEEEETTSSS_S_EE_SGGGGGS_HHHHHHHHHHHHHHHHHHHHHHHHHHHHTT__TTS__EEEEEEEEEE_TTSSEEEEEEEEEETTEEEEEE_TTSS_EEE_SHHHHHHHHHHHHTTHHHHHHHHHTTHHHHHHHHHHHHTHHHHT__B__EEEEEEEESSSSEEEEEEEEEEEBSS__EEEEEETTEEE_TTEEE___EE_SSS_EEEE_EEEEETT_GGGEEEEEE_TT_SS_EEEE____________________________________________________________________

>P01891 vs. P13746
MAVMAPRTLVLLLSGALALTQTWAGSHSMRYFYTSVSRPGRGEPRFIAVGYVDDTQFVRFDSDAASQRMEPRAPWIEQEGPEYWDRNTRNVKAQSQTDRVDLGTLRGYYNQSEAGSHTIQMMYGCDVGSDGRFLRGYRQDAYDGKDYIALKEDLRSWTAADMAAQTTKHKWEAAHVAEQWRAYLEGTCVEWLRRYLENGKETLQRTDAPKTHMTHHAVSDHEATLRCWALSFYPAEITLTWQRDGEDQTQDTELVETRPAGDGTFQKWVAVVVPSGQEQRYTCHVQHEGLPKPLTLRWEPSSQPTIPIVGIIAGLVLFGAVITGAVVAAVMWRRKSSDRKGGSYSQAASSDSAQGSDVSLTACKV
__________________________EEEEEEEEEE__TTSS__EEEEEEEETTEEEEEEETTSSS_S_EE_SGGGTTS_HHHHHHHHHHHHHHHHHHHHHHHHHHHHTT__TTS__EEEEEEEEEE_TTS_EEEEEEEEEETTEEEEEE_TTSSSEEESSHHHHHHHHHHHHTTHHHHHHHHHHTHHHHHHHHHHHHTHHHHT__B__EEEEEEEE_SSSEEEEEEEEEEEBSS__EEEEEETTEEE_TTEEE___EE_SSS_EEEEEEEEEETT_GGGEEEEEE_TT_SS_EEEE____________________________________________________________________
MAVMAPRTLLLLLSGALALTQTWAGSHSMRYFYTSVSRPGRGEPRFIAVGYVDDTQFVRFDSDAASQRMEPRAPWIEQEGPEYWDQETRNVKAQSQTDRVDLGTLRGYYNQSEDGSHTIQIMYGCDVGPDGRFLRGYRQDAYDGKDYIALNEDLRSWTAADMAAQITKRKWEAAHAAEQQRAYLEGRCVEWLRRYLENGKETLQRTDPPKTHMTHHPISDHEATLRCWALGFYPAEITLTWQRDGEDQTQDTELVETRPAGDGTFQKWAAVVVPSGEEQRYTCHVQHEGLPKPLTLRWELSSQPTIPIVGIIAGLVLLGAVITGAVVAAVMWRRKSSDRKGGSYTQAASSDSAQGSDVSLTACKV
__________________________EEEEEEEEEE__TTSSS_EEEEEEEETTEEEEEEETTSSS_S_EE_SGGGTTS_HHHHHHHHHHHHHHHHHHHHHHHHHHHHTT__SSS__EEEEEEEEEE_TTS_EEEEEEEEEETTEEEEEE_TTSS_EEE_SHHHHHHHHHHHHTTHHHHHHHHHHTHHHHHHHHHHHHSHHHHT__B__EEEEEEEE_SSSEEEEEEEEEEEBSS__EEEEEETTEE__TTEEE___EE_SSS_EEEEEEEEEETT_GGGEEEEEE_TT_SS_EEEE____________________________________________________________________

>P01891 vs. P30443
MAVMAPRTLVLLLSGALALTQTWAGSHSMRYFYTSVSRPGRGEPRFIAVGYVDDTQFVRFDSDAASQRMEPRAPWIEQEGPEYWDRNTRNVKAQSQTDRVDLGTLRGYYNQSEAGSHTIQMMYGCDVGSDGRFLRGYRQDAYDGKDYIALKEDLRSWTAADMAAQTTKHKWEAAHVAEQWRAYLEGTCVEWLRRYLENGKETLQRTDAPKTHMTHHAVSDHEATLRCWALSFYPAEITLTWQRDGEDQTQDTELVETRPAGDGTFQKWVAVVVPSGQEQRYTCHVQHEGLPKPLTLRWEPSSQPTIPIVGIIAGLVLFGAVITGAVVAAVMWRRKSSDRKGGSYSQAASSDSAQGSDVSLTACKV
__________________________EEEEEEEEEE__TTSS__EEEEEEEETTEEEEEEETTSSS_S_EE_SGGGTTS_HHHHHHHHHHHHHHHHHHHHHHHHHHHHTT__TTS__EEEEEEEEEE_TTS_EEEEEEEEEETTEEEEEE_TTSSSEEESSHHHHHHHHHHHHTTHHHHHHHHHHTHHHHHHHHHHHHTHHHHT__B__EEEEEEEE_SSSEEEEEEEEEEEBSS__EEEEEETTEEE_TTEEE___EE_SSS_EEEEEEEEEETT_GGGEEEEEE_TT_SS_EEEE____________________________________________________________________
MAVMAPRTLLLLLSGALALTQTWAGSHSMRYFFTSVSRPGRGEPRFIAVGYVDDTQFVRFDSDAASQKMEPRAPWIEQEGPEYWDQETRNMKAHSQTDRANLGTLRGYYNQSEDGSHTIQIMYGCDVGPDGRFLRGYRQDAYDGKDYIALNEDLRSWTAADMAAQITKRKWEAVHAAEQRRVYLEGRCVDGLRRYLENGKETLQRTDPPKTHMTHHPISDHEATLRCWALGFYPAEITLTWQRDGEDQTQDTELVETRPAGDGTFQKWAAVVVPSGEEQRYTCHVQHEGLPKPLTLRWELSSQPTIPIVGIIAGLVLLGAVITGAVVAAVMWRRKSSDRKGGSYTQAASSDSAQGSDVSLTACKV
__________________________EEEEEEEEEE__SSSSS_EEEEEEEETTEEEEEEESSSSS_S_EE_SGGGTTS_HHHHHHHHHHHHHHHHHHHHHHHHHHHHTT__TTS__EEEEEEEEEE_TTS_EEEEEEEEEETTEEEEEE_TTSS_EEE_SHHHHHHHHHHHHTTHHHHHHHHHHTHHHHHHHHHHHHTHHHHS__B__EEEEEEEESSSSEEEEEEEEEEEBSS__EEEEEETTEEE_TTEEE___EE_SSS_EEEEEEEEEETT_GGGEEEEEE_TTSSS_EEE_____________________________________________________________________

>P01891 vs. P05534
MAVMAPRTLVLLLSGALALTQTWAGSHSMRYFYTSVSRPGRGEPRFIAVGYVDDTQFVRFDSDAASQRMEPRAPWIEQEGPEYWDRNTRNVKAQSQTDRVDLGTLRGYYNQSEAGSHTIQMMYGCDVGSDGRFLRGYRQDAYDGKDYIALKEDLRSWTAADMAAQTTKHKWEAAHVAEQWRAYLEGTCVEWLRRYLENGKETLQRTDAPKTHMTHHAVSDHEATLRCWALSFYPAEITLTWQRDGEDQTQDTELVETRPAGDGTFQKWVAVVVPSGQEQRYTCHVQHEGLPKPLTLRWEPSSQPTIPIVGIIAGLVLFGAVITGAVVAAVMWRRKSSDRKGGSYSQAASSDSAQGSDVSLTACKV
__________________________EEEEEEEEEE__TTSS__EEEEEEEETTEEEEEEETTSSS_S_EE_SGGGTTS_HHHHHHHHHHHHHHHHHHHHHHHHHHHHTT__TTS__EEEEEEEEEE_TTS_EEEEEEEEEETTEEEEEE_TTSSSEEESSHHHHHHHHHHHHTTHHHHHHHHHHTHHHHHHHHHHHHTHHHHT__B__EEEEEEEE_SSSEEEEEEEEEEEBSS__EEEEEETTEEE_TTEEE___EE_SSS_EEEEEEEEEETT_GGGEEEEEE_TT_SS_EEEE____________________________________________________________________
MAVMAPRTLVLLLSGALALTQTWAGSHSMRYFSTSVSRPGRGEPRFIAVGYVDDTQFVRFDSDAASQRMEPRAPWIEQEGPEYWDEETGKVKAHSQTDRENLRIALRYYNQSEAGSHTLQMMFGCDVGSDGRFLRGYHQYAYDGKDYIALKEDLRSWTAADMAAQITKRKWEAAHVAEQQRAYLEGTCVDGLRRYLENGKETLQRTDPPKTHMTHHPISDHEATLRCWALGFYPAEITLTWQRDGEDQTQDTELVETRPAGDGTFQKWAAVVVPSGEEQRYTCHVQHEGLPKPLTLRWEPSSQPTVPIVGIIAGLVLLGAVITGAVVAAVMWRRNSSDRKGGSYSQAASSDSAQGSDVSLTACKV
__________________________EEEEEEEEEE__TTSSS_EEEEEEEETTEEEEEEETTSSS_S_EE_SGGGSS__HHHHHHHHHHHHHHHHHHHHHHHHHHHHTT__TTS__EEEEEEEEEE_TTS_EEEEEEEEEETTEEEEEE_TTSS_EEE_SHHHHHHHHHHHHTTHHHHHHHHHHTHHHHHHHHHHHTTHHHHT__B____EEEEEE_SSSEEEEEEEEEEEBSS__EEEEEETTEE_GGGEEE___EE_SSS_EEEEEEEEEETT_GGGEEEEEE_TTSSS_EEE_SSS_________________________________________________________________

>P01891 vs. P01892
MAVMAPRTLVLLLSGALALTQTWAGSHSMRYFYTSVSRPGRGEPRFIAVGYVDDTQFVRFDSDAASQRMEPRAPWIEQEGPEYWDRNTRNVKAQSQTDRVDLGTLRGYYNQSEAGSHTIQMMYGCDVGSDGRFLRGYRQDAYDGKDYIALKEDLRSWTAADMAAQTTKHKWEAAHVAEQWRAYLEGTCVEWLRRYLENGKETLQRTDAPKTHMTHHAVSDHEATLRCWALSFYPAEITLTWQRDGEDQTQDTELVETRPAGDGTFQKWVAVVVPSGQEQRYTCHVQHEGLPKPLTLRWEPSSQPTIPIVGIIAGLVLFGAVITGAVVAAVMWRRKSSDRKGGSYSQAASSDSAQGSDVSLTACKV
__________________________EEEEEEEEEE__TTSS__EEEEEEEETTEEEEEEETTSSS_S_EE_SGGGTTS_HHHHHHHHHHHHHHHHHHHHHHHHHHHHTT__TTS__EEEEEEEEEE_TTS_EEEEEEEEEETTEEEEEE_TTSSSEEESSHHHHHHHHHHHHTTHHHHHHHHHHTHHHHHHHHHHHHTHHHHT__B__EEEEEEEE_SSSEEEEEEEEEEEBSS__EEEEEETTEEE_TTEEE___EE_SSS_EEEEEEEEEETT_GGGEEEEEE_TT_SS_EEEE____________________________________________________________________
MAVMAPRTLVLLLSGALALTQTWAGSHSMRYFFTSVSRPGRGEPRFIAVGYVDDTQFVRFDSDAASQRMEPRAPWIEQEGPEYWDGETRKVKAHSQTHRVDLGTLRGYYNQSEAGSHTVQRMYGCDVGSDWRFLRGYHQYAYDGKDYIALKEDLRSWTAADMAAQTTKHKWEAAHVAEQLRAYLEGTCVEWLRRYLENGKETLQRTDAPKTHMTHHAVSDHEATLRCWALSFYPAEITLTWQRDGEDQTQDTELVETRPAGDGTFQKWAAVVVPSGQEQRYTCHVQHEGLPKPLTLRWEPSSQPTIPIVGIIAGLVLFGAVITGAVVAAVMWRRKSSDRKGGSYSQAASSDSAQGSDVSLTACKV
__________________________EEEEEEEEEE__TTSSS_EEEEEEEETTEEEEEEETTSSS_S_EE_SGGGGGS_HHHHHHHHHHHHHHHHHHHHHHHHHHHHTT__TTS__EEEEEEEEEE_TTSSEEEEEEEEEETTEEEEEE_TTSS_EEE_SHHHHHHHHHHHHTTHHHHHHHHHTTHHHHHHHHHHHHTHHHHT__B__EEEEEEEESSSSEEEEEEEEEEEBSS__EEEEEETTEEE_TTEEE___EE_SSS_EEEE_EEEEETT_GGGEEEEEE_TT_SS_EEEE____________________________________________________________________

>P13746 vs. P30443
MAVMAPRTLLLLLSGALALTQTWAGSHSMRYFYTSVSRPGRGEPRFIAVGYVDDTQFVRFDSDAASQRMEPRAPWIEQEGPEYWDQETRNVKAQSQTDRVDLGTLRGYYNQSEDGSHTIQIMYGCDVGPDGRFLRGYRQDAYDGKDYIALNEDLRSWTAADMAAQITKRKWEAAHAAEQQRAYLEGRCVEWLRRYLENGKETLQRTDPPKTHMTHHPISDHEATLRCWALGFYPAEITLTWQRDGEDQTQDTELVETRPAGDGTFQKWAAVVVPSGEEQRYTCHVQHEGLPKPLTLRWELSSQPTIPIVGIIAGLVLLGAVITGAVVAAVMWRRKSSDRKGGSYTQAASSDSAQGSDVSLTACKV
__________________________EEEEEEEEEE__TTSSS_EEEEEEEETTEEEEEEETTSSS_S_EE_SGGGTTS_HHHHHHHHHHHHHHHHHHHHHHHHHHHHTT__SSS__EEEEEEEEEE_TTS_EEEEEEEEEETTEEEEEE_TTSS_EEE_SHHHHHHHHHHHHTTHHHHHHHHHHTHHHHHHHHHHHHSHHHHT__B__EEEEEEEE_SSSEEEEEEEEEEEBSS__EEEEEETTEE__TTEEE___EE_SSS_EEEEEEEEEETT_GGGEEEEEE_TT_SS_EEEE____________________________________________________________________
MAVMAPRTLLLLLSGALALTQTWAGSHSMRYFFTSVSRPGRGEPRFIAVGYVDDTQFVRFDSDAASQKMEPRAPWIEQEGPEYWDQETRNMKAHSQTDRANLGTLRGYYNQSEDGSHTIQIMYGCDVGPDGRFLRGYRQDAYDGKDYIALNEDLRSWTAADMAAQITKRKWEAVHAAEQRRVYLEGRCVDGLRRYLENGKETLQRTDPPKTHMTHHPISDHEATLRCWALGFYPAEITLTWQRDGEDQTQDTELVETRPAGDGTFQKWAAVVVPSGEEQRYTCHVQHEGLPKPLTLRWELSSQPTIPIVGIIAGLVLLGAVITGAVVAAVMWRRKSSDRKGGSYTQAASSDSAQGSDVSLTACKV
__________________________EEEEEEEEEE__SSSSS_EEEEEEEETTEEEEEEESSSSS_S_EE_SGGGTTS_HHHHHHHHHHHHHHHHHHHHHHHHHHHHTT__TTS__EEEEEEEEEE_TTS_EEEEEEEEEETTEEEEEE_TTSS_EEE_SHHHHHHHHHHHHTTHHHHHHHHHHTHHHHHHHHHHHHTHHHHS__B__EEEEEEEESSSSEEEEEEEEEEEBSS__EEEEEETTEEE_TTEEE___EE_SSS_EEEEEEEEEETT_GGGEEEEEE_TTSSS_EEE_____________________________________________________________________

>P13746 vs. P05534
MAVMAPRTLLLLLSGALALTQTWAGSHSMRYFYTSVSRPGRGEPRFIAVGYVDDTQFVRFDSDAASQRMEPRAPWIEQEGPEYWDQETRNVKAQSQTDRVDLGTLRGYYNQSEDGSHTIQIMYGCDVGPDGRFLRGYRQDAYDGKDYIALNEDLRSWTAADMAAQITKRKWEAAHAAEQQRAYLEGRCVEWLRRYLENGKETLQRTDPPKTHMTHHPISDHEATLRCWALGFYPAEITLTWQRDGEDQTQDTELVETRPAGDGTFQKWAAVVVPSGEEQRYTCHVQHEGLPKPLTLRWELSSQPTIPIVGIIAGLVLLGAVITGAVVAAVMWRRKSSDRKGGSYTQAASSDSAQGSDVSLTACKV
__________________________EEEEEEEEEE__TTSSS_EEEEEEEETTEEEEEEETTSSS_S_EE_SGGGTTS_HHHHHHHHHHHHHHHHHHHHHHHHHHHHTT__SSS__EEEEEEEEEE_TTS_EEEEEEEEEETTEEEEEE_TTSS_EEE_SHHHHHHHHHHHHTTHHHHHHHHHHTHHHHHHHHHHHHSHHHHT__B__EEEEEEEE_SSSEEEEEEEEEEEBSS__EEEEEETTEE__TTEEE___EE_SSS_EEEEEEEEEETT_GGGEEEEEE_TT_SS_EEEE____________________________________________________________________
MAVMAPRTLVLLLSGALALTQTWAGSHSMRYFSTSVSRPGRGEPRFIAVGYVDDTQFVRFDSDAASQRMEPRAPWIEQEGPEYWDEETGKVKAHSQTDRENLRIALRYYNQSEAGSHTLQMMFGCDVGSDGRFLRGYHQYAYDGKDYIALKEDLRSWTAADMAAQITKRKWEAAHVAEQQRAYLEGTCVDGLRRYLENGKETLQRTDPPKTHMTHHPISDHEATLRCWALGFYPAEITLTWQRDGEDQTQDTELVETRPAGDGTFQKWAAVVVPSGEEQRYTCHVQHEGLPKPLTLRWEPSSQPTVPIVGIIAGLVLLGAVITGAVVAAVMWRRNSSDRKGGSYSQAASSDSAQGSDVSLTACKV
__________________________EEEEEEEEEE__TTSSS_EEEEEEEETTEEEEEEETTSSS_S_EE_SGGGSS__HHHHHHHHHHHHHHHHHHHHHHHHHHHHTT__TTS__EEEEEEEEEE_TTS_EEEEEEEEEETTEEEEEE_TTSS_EEE_SHHHHHHHHHHHHTTHHHHHHHHHHTHHHHHHHHHHHTTHHHHT__B____EEEEEE_SSSEEEEEEEEEEEBSS__EEEEEETTEE_GGGEEE___EE_SSS_EEEEEEEEEETT_GGGEEEEEE_TTSSS_EEE_SSS_________________________________________________________________

>P13746 vs. P01892
MAVMAPRTLLLLLSGALALTQTWAGSHSMRYFYTSVSRPGRGEPRFIAVGYVDDTQFVRFDSDAASQRMEPRAPWIEQEGPEYWDQETRNVKAQSQTDRVDLGTLRGYYNQSEDGSHTIQIMYGCDVGPDGRFLRGYRQDAYDGKDYIALNEDLRSWTAADMAAQITKRKWEAAHAAEQQRAYLEGRCVEWLRRYLENGKETLQRTDPPKTHMTHHPISDHEATLRCWALGFYPAEITLTWQRDGEDQTQDTELVETRPAGDGTFQKWAAVVVPSGEEQRYTCHVQHEGLPKPLTLRWELSSQPTIPIVGIIAGLVLLGAVITGAVVAAVMWRRKSSDRKGGSYTQAASSDSAQGSDVSLTACKV
__________________________EEEEEEEEEE__TTSSS_EEEEEEEETTEEEEEEETTSSS_S_EE_SGGGTTS_HHHHHHHHHHHHHHHHHHHHHHHHHHHHTT__SSS__EEEEEEEEEE_TTS_EEEEEEEEEETTEEEEEE_TTSS_EEE_SHHHHHHHHHHHHTTHHHHHHHHHHTHHHHHHHHHHHHSHHHHT__B__EEEEEEEE_SSSEEEEEEEEEEEBSS__EEEEEETTEE__TTEEE___EE_SSS_EEEEEEEEEETT_GGGEEEEEE_TT_SS_EEEE____________________________________________________________________
MAVMAPRTLVLLLSGALALTQTWAGSHSMRYFFTSVSRPGRGEPRFIAVGYVDDTQFVRFDSDAASQRMEPRAPWIEQEGPEYWDGETRKVKAHSQTHRVDLGTLRGYYNQSEAGSHTVQRMYGCDVGSDWRFLRGYHQYAYDGKDYIALKEDLRSWTAADMAAQTTKHKWEAAHVAEQLRAYLEGTCVEWLRRYLENGKETLQRTDAPKTHMTHHAVSDHEATLRCWALSFYPAEITLTWQRDGEDQTQDTELVETRPAGDGTFQKWAAVVVPSGQEQRYTCHVQHEGLPKPLTLRWEPSSQPTIPIVGIIAGLVLFGAVITGAVVAAVMWRRKSSDRKGGSYSQAASSDSAQGSDVSLTACKV
__________________________EEEEEEEEEE__TTSSS_EEEEEEEETTEEEEEEETTSSS_S_EE_SGGGGGS_HHHHHHHHHHHHHHHHHHHHHHHHHHHHTT__TTS__EEEEEEEEEE_TTSSEEEEEEEEEETTEEEEEE_TTSS_EEE_SHHHHHHHHHHHHTTHHHHHHHHHTTHHHHHHHHHHHHTHHHHT__B__EEEEEEEESSSSEEEEEEEEEEEBSS__EEEEEETTEEE_TTEEE___EE_SSS_EEEE_EEEEETT_GGGEEEEEE_TT_SS_EEEE____________________________________________________________________

>P30443 vs. P05534
MAVMAPRTLLLLLSGALALTQTWAGSHSMRYFFTSVSRPGRGEPRFIAVGYVDDTQFVRFDSDAASQKMEPRAPWIEQEGPEYWDQETRNMKAHSQTDRANLGTLRGYYNQSEDGSHTIQIMYGCDVGPDGRFLRGYRQDAYDGKDYIALNEDLRSWTAADMAAQITKRKWEAVHAAEQRRVYLEGRCVDGLRRYLENGKETLQRTDPPKTHMTHHPISDHEATLRCWALGFYPAEITLTWQRDGEDQTQDTELVETRPAGDGTFQKWAAVVVPSGEEQRYTCHVQHEGLPKPLTLRWELSSQPTIPIVGIIAGLVLLGAVITGAVVAAVMWRRKSSDRKGGSYTQAASSDSAQGSDVSLTACKV
__________________________EEEEEEEEEE__SSSSS_EEEEEEEETTEEEEEEESSSSS_S_EE_SGGGTTS_HHHHHHHHHHHHHHHHHHHHHHHHHHHHTT__TTS__EEEEEEEEEE_TTS_EEEEEEEEEETTEEEEEE_TTSS_EEE_SHHHHHHHHHHHHTTHHHHHHHHHHTHHHHHHHHHHHHTHHHHS__B__EEEEEEEESSSSEEEEEEEEEEEBSS__EEEEEETTEEE_TTEEE___EE_SSS_EEEEEEEEEETT_GGGEEEEEE_TTSSS_EEE_____________________________________________________________________
MAVMAPRTLVLLLSGALALTQTWAGSHSMRYFSTSVSRPGRGEPRFIAVGYVDDTQFVRFDSDAASQRMEPRAPWIEQEGPEYWDEETGKVKAHSQTDRENLRIALRYYNQSEAGSHTLQMMFGCDVGSDGRFLRGYHQYAYDGKDYIALKEDLRSWTAADMAAQITKRKWEAAHVAEQQRAYLEGTCVDGLRRYLENGKETLQRTDPPKTHMTHHPISDHEATLRCWALGFYPAEITLTWQRDGEDQTQDTELVETRPAGDGTFQKWAAVVVPSGEEQRYTCHVQHEGLPKPLTLRWEPSSQPTVPIVGIIAGLVLLGAVITGAVVAAVMWRRNSSDRKGGSYSQAASSDSAQGSDVSLTACKV
__________________________EEEEEEEEEE__TTSSS_EEEEEEEETTEEEEEEETTSSS_S_EE_SGGGSS__HHHHHHHHHHHHHHHHHHHHHHHHHHHHTT__TTS__EEEEEEEEEE_TTS_EEEEEEEEEETTEEEEEE_TTSS_EEE_SHHHHHHHHHHHHTTHHHHHHHHHHTHHHHHHHHHHHTTHHHHT__B____EEEEEE_SSSEEEEEEEEEEEBSS__EEEEEETTEE_GGGEEE___EE_SSS_EEEEEEEEEETT_GGGEEEEEE_TTSSS_EEE_SSS_________________________________________________________________

>P30443 vs. P01892
MAVMAPRTLLLLLSGALALTQTWAGSHSMRYFFTSVSRPGRGEPRFIAVGYVDDTQFVRFDSDAASQKMEPRAPWIEQEGPEYWDQETRNMKAHSQTDRANLGTLRGYYNQSEDGSHTIQIMYGCDVGPDGRFLRGYRQDAYDGKDYIALNEDLRSWTAADMAAQITKRKWEAVHAAEQRRVYLEGRCVDGLRRYLENGKETLQRTDPPKTHMTHHPISDHEATLRCWALGFYPAEITLTWQRDGEDQTQDTELVETRPAGDGTFQKWAAVVVPSGEEQRYTCHVQHEGLPKPLTLRWELSSQPTIPIVGIIAGLVLLGAVITGAVVAAVMWRRKSSDRKGGSYTQAASSDSAQGSDVSLTACKV
__________________________EEEEEEEEEE__SSSSS_EEEEEEEETTEEEEEEESSSSS_S_EE_SGGGTTS_HHHHHHHHHHHHHHHHHHHHHHHHHHHHTT__TTS__EEEEEEEEEE_TTS_EEEEEEEEEETTEEEEEE_TTSS_EEE_SHHHHHHHHHHHHTTHHHHHHHHHHTHHHHHHHHHHHHTHHHHS__B__EEEEEEEESSSSEEEEEEEEEEEBSS__EEEEEETTEEE_TTEEE___EE_SSS_EEEEEEEEEETT_GGGEEEEEE_TTSSS_EEE_____________________________________________________________________
MAVMAPRTLVLLLSGALALTQTWAGSHSMRYFFTSVSRPGRGEPRFIAVGYVDDTQFVRFDSDAASQRMEPRAPWIEQEGPEYWDGETRKVKAHSQTHRVDLGTLRGYYNQSEAGSHTVQRMYGCDVGSDWRFLRGYHQYAYDGKDYIALKEDLRSWTAADMAAQTTKHKWEAAHVAEQLRAYLEGTCVEWLRRYLENGKETLQRTDAPKTHMTHHAVSDHEATLRCWALSFYPAEITLTWQRDGEDQTQDTELVETRPAGDGTFQKWAAVVVPSGQEQRYTCHVQHEGLPKPLTLRWEPSSQPTIPIVGIIAGLVLFGAVITGAVVAAVMWRRKSSDRKGGSYSQAASSDSAQGSDVSLTACKV
__________________________EEEEEEEEEE__TTSSS_EEEEEEEETTEEEEEEETTSSS_S_EE_SGGGGGS_HHHHHHHHHHHHHHHHHHHHHHHHHHHHTT__TTS__EEEEEEEEEE_TTSSEEEEEEEEEETTEEEEEE_TTSS_EEE_SHHHHHHHHHHHHTTHHHHHHHHHTTHHHHHHHHHHHHTHHHHT__B__EEEEEEEESSSSEEEEEEEEEEEBSS__EEEEEETTEEE_TTEEE___EE_SSS_EEEE_EEEEETT_GGGEEEEEE_TT_SS_EEEE____________________________________________________________________

>P05534 vs. P01892
MAVMAPRTLVLLLSGALALTQTWAGSHSMRYFSTSVSRPGRGEPRFIAVGYVDDTQFVRFDSDAASQRMEPRAPWIEQEGPEYWDEETGKVKAHSQTDRENLRIALRYYNQSEAGSHTLQMMFGCDVGSDGRFLRGYHQYAYDGKDYIALKEDLRSWTAADMAAQITKRKWEAAHVAEQQRAYLEGTCVDGLRRYLENGKETLQRTDPPKTHMTHHPISDHEATLRCWALGFYPAEITLTWQRDGEDQTQDTELVETRPAGDGTFQKWAAVVVPSGEEQRYTCHVQHEGLPKPLTLRWEPSSQPTVPIVGIIAGLVLLGAVITGAVVAAVMWRRNSSDRKGGSYSQAASSDSAQGSDVSLTACKV
__________________________EEEEEEEEEE__TTSSS_EEEEEEEETTEEEEEEETTSSS_S_EE_SGGGSS__HHHHHHHHHHHHHHHHHHHHHHHHHHHHTT__TTS__EEEEEEEEEE_TTS_EEEEEEEEEETTEEEEEE_TTSS_EEE_SHHHHHHHHHHHHTTHHHHHHHHHHTHHHHHHHHHHHTTHHHHT__B____EEEEEE_SSSEEEEEEEEEEEBSS__EEEEEETTEE_GGGEEE___EE_SSS_EEEEEEEEEETT_GGGEEEEEE_TTSSS_EEE_SSS_________________________________________________________________
MAVMAPRTLVLLLSGALALTQTWAGSHSMRYFFTSVSRPGRGEPRFIAVGYVDDTQFVRFDSDAASQRMEPRAPWIEQEGPEYWDGETRKVKAHSQTHRVDLGTLRGYYNQSEAGSHTVQRMYGCDVGSDWRFLRGYHQYAYDGKDYIALKEDLRSWTAADMAAQTTKHKWEAAHVAEQLRAYLEGTCVEWLRRYLENGKETLQRTDAPKTHMTHHAVSDHEATLRCWALSFYPAEITLTWQRDGEDQTQDTELVETRPAGDGTFQKWAAVVVPSGQEQRYTCHVQHEGLPKPLTLRWEPSSQPTIPIVGIIAGLVLFGAVITGAVVAAVMWRRKSSDRKGGSYSQAASSDSAQGSDVSLTACKV
__________________________EEEEEEEEEE__TTSSS_EEEEEEEETTEEEEEEETTSSS_S_EE_SGGGGGS_HHHHHHHHHHHHHHHHHHHHHHHHHHHHTT__TTS__EEEEEEEEEE_TTSSEEEEEEEEEETTEEEEEE_TTSS_EEE_SHHHHHHHHHHHHTTHHHHHHHHHTTHHHHHHHHHHHHTHHHHT__B__EEEEEEEESSSSEEEEEEEEEEEBSS__EEEEEETTEEE_TTEEE___EE_SSS_EEEE_EEEEETT_GGGEEEEEE_TT_SS_EEEE____________________________________________________________________

>Q9IAT9 vs. P24605
-----------------SFELGKMILQETGKNPAKSYGAYGCNCGVLGRGQPKDATDRCCYVHKCCYKKLTGCDPKKDRYSYSWKDKTIVCGENNPCLKELCECDKAVAICLRENLGTYNKKYRYHLKPFCKKADPC
_-----------------HHHHHHHHHHH_S_H_HHHSS_TTTSSSS___S__SHHHHHHHHHHHHHHT__SS_TTT____EEEETTEEEE___SHHHHHHHHHHHHHHHHHHHTGGG__GGGTT__TTSS______
MRTLWIMAVLLVGVEGSLFELGKMILQETGKNPAKSYGAYGCNCGVLGRGKPKDATDRCCYVHKCCYKKLTGCNPKKDRYSYSWKDKTIVCGENNSCLKELCECDKAVAICLRENLNTYNKKYRYYLKPLCKKADAC
_________________HHHHHHHHHHHH_S_HHHHHTEETTTEESS___S_SSHHHHHHHHHHHHHTT__SS_TTT____EEEETTEEEE_S__HHHHHHHHHHHHHHHHHHHTGGG__GGGBT__GGGS______

>Q9IAT9 vs. P82287
-SFELGKMILQETGKNPAKSYGAYGCNCGVLGRGQPKDATDRCCYVHKCCYKKLTGCDPKKDRYSYSWKDKTIVCGENNPCLKELCECDKAVAICLRENLGTYNKKYRYHLKPFCKKADPC
_-HHHHHHHHHHH_S_HHHHHSS_TTTSSSS___S__SHHHHHHHHHHHHHH___SS_TTT____EEEETTEEEE___SHHHHHHHHHHHHHHHHHHHTGGG__GGGTT__TTSS______
SLFELGKMILQETGKNPAKSYGAYGCNCGVLGRGKPKDATDRCCYVHKCCYKKLTGCNPKKDRYSYSWKDKTIVCGENNPCLKELCECDKAVAICLRENLGTYNKKYRYHLKPFCKKADDC
_HHHHHHHHHHHH_S_HHHHHSEETTTEESS___S__SHHHHHHHHHHHHHHH__SS_TTT____EE_GGG__EE____HHHHHHHHHHHHHHHHHHHTGGG__GGGB_SS__________

>Q9IAT9 vs. P82114
-SFELGKMILQETGKNPAKSYGAYGCNCGVLGRGQPKDATDRCCYVHKCCYKKLTGCDPKKDRYSYSWKDKTIVCGENNPCLKELCECDKAVAICLRENLGTYNKKYRYHLKPFCKKADPC
_-HHHHHHHHHHH_S_HHHHHSS_TTTSSSS___S__SHHHHHHHHHHHHHH___SS_TTT____EEEETTEEEE___SHHHHHHHHHHHHHHHHHHHTGGG__GGGTT__TTSS______
SLVELGKMILQETGKNPAKSYGAYGCNCGVLGRGKPKDATDRCCYVHKCCYKKLTNCDPKKDRYSYDWKNKTIVCGEENPCLKQLCECDKAVAICLRENKGTYNKKRDVYLKPFCDKGRDC
_HHHHHHHHHHHH_S_HHHHHTTBTTTBSSSS_BS_SSHHHHHHHHHHHHHHH__SS_TTT____EEEETTEEEE__S_HHHHHHHHHHHHHHHHHHHTGGG__GGGSSSS_TT__B____

>Q9IAT9 vs. I6L8L6
-SFELGKMILQETGKNPAKSYGAYGCNCGVLGRGQPKDATDRCCYVHKCCYKKLTGCDPKKDRYSYSWKDKTIVCGENNPCLKELCECDKAVAICLRENLGTYNKKYRY-HLKPFCKKADPC
_-HHHHHHHHHHH_S_HHHHHSS_TTTSSSS___S__SHHHHHHHHHHHHHH___SS_TTT____EEEETTEEEE___SHHHHHHHHHHHHHHHHHHHTGGG__GGGTT-__TTSS______
SLVELGKMILQETGKNPAKSYGAYGCNCGVLGRGKPKDATDRCCYVHKCCYKKLTDCDPKKDRYSYSWKDKTIVCGENNSCLKELCECDKAVAICLRENLDTYNKKYRNNHLKPFCKKADPC
_H_HHHHHHHHHH_S_HHHHHSEETTTEESS___S_SSHHHHHHHHHHHHHHT___S_TTT____EEEETTEEEE___S_HHHHHHHHHHHHHHHHHHTG_G__GGGB____GGGS______

>Q9IAT9 vs. Q90249
-----------------SFELGKMILQETGKNPAKSYGAYGCNCGVLGRGQPKDATDRCCYVHKCCYKKLTGCDPKKDRYSYSWKDKTIVCGENNPCLKELCECDKAVAICLRENLGTYNKKYRYHLKPFCKKADPC
_-----------------HHHHHHHHHHH_S_H_HHHSS_TTTSSSS___S__SHHHHHHHHHHHHHHT__SS_TTT____EEEETTEEEE___SHHHHHHHHHHHHHHHHHHHTGGG__GGGTT__TTSS______
MRTLWIMAVLLVGVEGSLFELGKMILQETGKNPAKSYGAYGCNCGVLGRGKPKDATDRCCYVHKCCYKKLTGCDPKKDRYSYSWKDKTIVCGENNPCLKELCECDKAVAICLRENLGTYNKKYRYHLKPFCKKADPC
_________________HHHHHHHHHHHH_S_HHHHHSS_TTTSSSS__BS_SSHHHHHHHHHHHHHTT__SS_TTT____EEEETTEEEE____HHHHHHHHHHHHHHHHHHHTGGG__GGGTT__GGG__B____

>Q9IAT9 vs. Q9I834
-SFELGKMILQETGKNPAKSYGAYGCNCGVLGRGQPKDATDRCCYVHKCCYKKLTGCDPKKDRYSYSWKDKTIVCGENNPCLKELCECDKAVAICLRENLGTYNKKYRY-HLKPFCKKADPC
_-HHHHHHHHHHH_S_HHHHHSS_TTTSSSS___S__SHHHHHHHHHHHHHH___SS_TTT____EEEETTEEEE___SHHHHHHHHHHHHHHHHHHHTGGG__GGGTT-__TTSS______
SLFELGKMILQETGKNPAKSYGVYGCNCGVGGRGKPKDATDRCCYVHKCCYKKLTGCDPKKDRYSYSWKDKTIVCGENNSCLKELCECDKAVAICLRENLDTYNKKYRYNYLKPFCKKADPC
_HHHHHHHHHHHH_S_HHHHHTB_TTTSSSS___S_SSHHHHHHHHHHHHHHT__SS_TTT____EEEETTEEEE____HHHHHHHHHHHHHHHHHHHTGGG__GGGSB_TTGG_S______

>Q9IAT9 vs. P58399
-SFELGKMILQETGKNPAKSYGAYGCNCGVLGRGQPKDATDRCCYVHKCCYKKLTGCDPKKDRYSYSWKDKTIVCGENNPCLKELCECDKAVAICLRENLGTYNKKYRYHLKPFCKKADPC
_-HHHHHHHHHHH_S_HHHHHSS_TTTSSSS___S__SHHHHHHHHHHHHHH___SS_TTT____EEEETTEEEE___SHHHHHHHHHHHHHHHHHHHTGGG__GGGTT__TTSS______
SLFELGKMILQETGKNPAKSYGAYGCNCGVLGRGKPKDATDRCCYVHKCCYKKLTGCNPKKDRYSYSWKDKTIVCGENNPCLKELCECDKAVAICLRENLGTYNKLYRYHLKPFCKKADDC
_HHHHHHHHHHHH_S_HHHHHSS_TTTSSSS___S_SSHHHHHHHHHHHHHHT__SS_TTT____EEEETTEEEE____HHHHHHHHHHHHHHHHHHHTGGG__GGGTT__GGGS______

>P24605 vs. P82287
MRTLWIMAVLLVGVEGSLFELGKMILQETGKNPAKSYGAYGCNCGVLGRGKPKDATDRCCYVHKCCYKKLTGCNPKKDRYSYSWKDKTIVCGENNSCLKELCECDKAVAICLRENLNTYNKKYRYYLKPLCKKADAC
_________________HHHHHHHHHHHH_S_HHHHHTEETTTEESS___S_SSHHHHHHHHHHHHHTT__SS_TTT____EEEETTEEEE_S__HHHHHHHHHHHHHHHHHHHTGGG__GGGBT__GGGS______
----------------SLFELGKMILQETGKNPAKSYGAYGCNCGVLGRGKPKDATDRCCYVHKCCYKKLTGCNPKKDRYSYSWKDKTIVCGENNPCLKELCECDKAVAICLRENLGTYNKKYRYHLKPFCKKADDC
----------------_HHHHHHHHHHHH_S_HHHHHSEETTTEESS___S__SHHHHHHHHHHHHHHH__SS_TTT____EE_GGG__EE____HHHHHHHHHHHHHHHHHHHTGGG__GGGB_SS__________

>P24605 vs. P82114
MRTLWIMAVLLVGVEGSLFELGKMILQETGKNPAKSYGAYGCNCGVLGRGKPKDATDRCCYVHKCCYKKLTGCNPKKDRYSYSWKDKTIVCGENNSCLKELCECDKAVAICLRENLNTYNKKYRYYLKPLCKKADAC
_________________HHHHHHHHHHHH_S_HHHHHTEETTTEESS___S_SSHHHHHHHHHHHHHTT__SS_TTT____EEEETTEEEE_S__HHHHHHHHHHHHHHHHHHHTGGG__GGGBT__GGGS______
----------------SLVELGKMILQETGKNPAKSYGAYGCNCGVLGRGKPKDATDRCCYVHKCCYKKLTNCDPKKDRYSYDWKNKTIVCGEENPCLKQLCECDKAVAICLRENKGTYNKKRDVYLKPFCDKGRDC
----------------_HHHHHHHHHHHH_S_HHHHHTTBTTTBSSSS_BS_SSHHHHHHHHHHHHHHH__SS_TTT____EEEETTEEEE__S_HHHHHHHHHHHHHHHHHHHTGGG__GGGSSSS_TT__B____

>P24605 vs. I6L8L6
MRTLWIMAVLLVGVEGSLFELGKMILQETGKNPAKSYGAYGCNCGVLGRGKPKDATDRCCYVHKCCYKKLTGCNPKKDRYSYSWKDKTIVCGENNSCLKELCECDKAVAICLRENLNTYNKKYRY-YLKPLCKKADAC
_________________HHHHHHHHHHHH_S_HHHHHTEETTTEESS___S_SSHHHHHHHHHHHHHTT__SS_TTT____EEEETTEEEE_S__HHHHHHHHHHHHHHHHHHHTGGG__GGGBT-__GGGS______
----------------SLVELGKMILQETGKNPAKSYGAYGCNCGVLGRGKPKDATDRCCYVHKCCYKKLTDCDPKKDRYSYSWKDKTIVCGENNSCLKELCECDKAVAICLRENLDTYNKKYRNNHLKPFCKKADPC
--_-------------_HHHHHHHHHHHH_S_HHHHHSEETTTEESS___S_SSH_HHHHHHHHHHHHT__SS_TTT____EEEETTEEEE___SHHHHH_HHHHHHH__HHHHTGGG__GGGB-T__GGGS______

>P24605 vs. Q90249
MRTLWIMAVLLVGVEGSLFELGKMILQETGKNPAKSYGAYGCNCGVLGRGKPKDATDRCCYVHKCCYKKLTGCNPKKDRYSYSWKDKTIVCGENNSCLKELCECDKAVAICLRENLNTYNKKYRYYLKPLCKKADAC
_________________HHHHHHHHHHHH_S_HHHHHTEETTTEESS___S_SSHHHHHHHHHHHHHTT__SS_TTT____EEEETTEEEE_S__HHHHHHHHHHHHHHHHHHHTGGG__GGGBT__GGGS______
MRTLWIMAVLLVGVEGSLFELGKMILQETGKNPAKSYGAYGCNCGVLGRGKPKDATDRCCYVHKCCYKKLTGCDPKKDRYSYSWKDKTIVCGENNPCLKELCECDKAVAICLRENLGTYNKKYRYHLKPFCKKADPC
_________________HHHHHHHHHHHH_S_HHHHHSS_TTTSSSS__BS_SSHHHHHHHHHHHHHTT__SS_TTT____EEEETTEEEE____HHHHHHHHHHHHHHHHHHHTGGG__GGGTT__GGG__B____

>P24605 vs. Q9I834
MRTLWIMAVLLVGVEGSLFELGKMILQETGKNPAKSYGAYGCNCGVLGRGKPKDATDRCCYVHKCCYKKLTGCNPKKDRYSYSWKDKTIVCGENNSCLKELCECDKAVAICLRENLNTYNKKYRY-YLKPLCKKADAC
_________________HHHHHHHHHHHH_S_HHHHHTEETTTEESS___S_SSHHHHHHHHHHHHHTT__SS_TTT____EEEETTEEEE_S__HHHHHHHHHHHHHHHHHHHTGGG__GGGBT-__GGGS______
----------------SLFELGKMILQETGKNPAKSYGVYGCNCGVGGRGKPKDATDRCCYVHKCCYKKLTGCDPKKDRYSYSWKDKTIVCGENNSCLKELCECDKAVAICLRENLDTYNKKYRYNYLKPFCKKADPC
----------------_HHHHHHHHHHHH_S_HHHHHTB_TTTSSSS___S_SSHHHHHHHHHHHHHHT__SS_TTT____EEEETTEEEE____HHHHHHHHHHHHHHHHHHH_GGG__GGGSB_TTGGGS______

>P24605 vs. P58399
MRTLWIMAVLLVGVEGSLFELGKMILQETGKNPAKSYGAYGCNCGVLGRGKPKDATDRCCYVHKCCYKKLTGCNPKKDRYSYSWKDKTIVCGENNSCLKELCECDKAVAICLRENLNTYNKKYRYYLKPLCKKADAC
_________________HHHHHHHHHHHH_S_HHHHHTEETTTEESS___S_SSHHHHHHHHHHHHHTT__SS_TTT____EEEETTEEEE_S__HHHHHHHHHHHHHHHHHHHTGGG__GGGBT__GGGS______
----------------SLFELGKMILQETGKNPAKSYGAYGCNCGVLGRGKPKDATDRCCYVHKCCYKKLTGCNPKKDRYSYSWKDKTIVCGENNPCLKELCECDKAVAICLRENLGTYNKLYRYHLKPFCKKADDC
----------------_HHHHHHHHHHHH_S_HHHHHSS_TTTSSSS___S_SSHHHHHHHHHHHHHHT__SS_TTT____EEEETTEEEE____HHHHHHHHHHHHHHHHHHHTGGG__GGGTT__GGGS______

>P82287 vs. P82114
SLFELGKMILQETGKNPAKSYGAYGCNCGVLGRGKPKDATDRCCYVHKCCYKKLTGCNPKKDRYSYSWKDKTIVCGENNPCLKELCECDKAVAICLRENLGTYNKKYRYHLKPFCKKADDC
_HHHHHHHHHHHH_S_HHHHHSEETTTEESS___S__SHHHHHHHHHHHHHHH__SS_TTT____EE_GGG__EE____HHHHHHHHHHHHHHHHHHHTGGG__GGGB_SS__________
SLVELGKMILQETGKNPAKSYGAYGCNCGVLGRGKPKDATDRCCYVHKCCYKKLTNCDPKKDRYSYDWKNKTIVCGEENPCLKQLCECDKAVAICLRENKGTYNKKRDVYLKPFCDKGRDC
_HHHHHHHHHHHH_S_HHHHHTTBTTTBSSSS_BS_SSHHHHHHHHHHHHHHH__SS_TTT____EEEETTEEEE__S_HHHHHHHHHHHHHHHHHHHTGGG__GGGSSSS_TT__B____

>P82287 vs. I6L8L6
SLFELGKMILQETGKNPAKSYGAYGCNCGVLGRGKPKDATDRCCYVHKCCYKKLTGCNPKKDRYSYSWKDKTIVCGENNPCLKELCECDKAVAICLRENLGTYNKKYRY-HLKPFCKKADDC
_HHHHHHHHHHHH_S_HHHHHSEETTTEESS___S__SHHHHHHHHHHHHHHH__SS_TTT____EE_GGG__EE____HHHHHHHHHHHHHHHHHHHTGGG__GGGB_-SS__________
SLVELGKMILQETGKNPAKSYGAYGCNCGVLGRGKPKDATDRCCYVHKCCYKKLTDCDPKKDRYSYSWKDKTIVCGENNSCLKELCECDKAVAICLRENLDTYNKKYRNNHLKPFCKKADPC
_H_HHHHHHHHHH_S_HHHHHSEETTTEESS___S_SSHHHHHHHHHHHHHHT___S_TTT____EEEETTEEEE___S_HHHHHHHHHHHHHHHHHHTG_G__GGGB____GGGS______

>P82287 vs. Q90249
----------------SLFELGKMILQETGKNPAKSYGAYGCNCGVLGRGKPKDATDRCCYVHKCCYKKLTGCNPKKDRYSYSWKDKTIVCGENNPCLKELCECDKAVAICLRENLGTYNKKYRYHLKPFCKKADDC
----------------_HHHHHHHHHHHH_S_HHHHHSEETTTEESS___S__SHHHHHHHHHHHHHHH__SS_TTT____EE_GGG__EE____HHHHHHHHHHHHHHHHHHHTGGG__GGGB_SS__________
MRTLWIMAVLLVGVEGSLFELGKMILQETGKNPAKSYGAYGCNCGVLGRGKPKDATDRCCYVHKCCYKKLTGCDPKKDRYSYSWKDKTIVCGENNPCLKELCECDKAVAICLRENLGTYNKKYRYHLKPFCKKADPC
_________________HHHHHHHHHHHH_S_HHHHHSS_TTTSSSS__BS_SSHHHHHHHHHHHHHTT__SS_TTT____EEEETTEEEE____HHHHHHHHHHHHHHHHHHHTGGG__GGGTT__GGG__B____

>P82287 vs. Q9I834
SLFELGKMILQETGKNPAKSYGAYGCNCGVLGRGKPKDATDRCCYVHKCCYKKLTGCNPKKDRYSYSWKDKTIVCGENNPCLKELCECDKAVAICLRENLGTYNKKYRY-HLKPFCKKADDC
_HHHHHHHHHHHH_S_HHHHHSEETTTEESS___S__SHHHHHHHHHHHHHHH__SS_TTT____EE_GGG__EE____HHHHHHHHHHHHHHHHHHHTGGG__GGGB_-SS__________
SLFELGKMILQETGKNPAKSYGVYGCNCGVGGRGKPKDATDRCCYVHKCCYKKLTGCDPKKDRYSYSWKDKTIVCGENNSCLKELCECDKAVAICLRENLDTYNKKYRYNYLKPFCKKADPC
_HHHHHHHHHHHH_S_HHHHHTB_TTTSSSS___S_SSHHHHHHHHHHHHHHT__SS_TTT____EEEETTEEEE____HHHHHHHHHHHHHHHHHHHTGGG__GGGSB_TTGG_S______

>P82287 vs. P58399
SLFELGKMILQETGKNPAKSYGAYGCNCGVLGRGKPKDATDRCCYVHKCCYKKLTGCNPKKDRYSYSWKDKTIVCGENNPCLKELCECDKAVAICLRENLGTYNKKYRYHLKPFCKKADDC
_HHHHHHHHHHHH_S_HHHHHSEETTTEESS___S__SHHHHHHHHHHHHHHH__SS_TTT____EE_GGG__EE____HHHHHHHHHHHHHHHHHHHTGGG__GGGB_SS__________
SLFELGKMILQETGKNPAKSYGAYGCNCGVLGRGKPKDATDRCCYVHKCCYKKLTGCNPKKDRYSYSWKDKTIVCGENNPCLKELCECDKAVAICLRENLGTYNKLYRYHLKPFCKKADDC
_HHHHHHHHHHHH_S_HHHHHSS_TTTSSSS___S_SSHHHHHHHHHHHHHHT__SS_TTT____EEEETTEEEE____HHHHHHHHHHHHHHHHHHHTGGG__GGGTT__GGGS______

>P82114 vs. I6L8L6
SLVELGKMILQETGKNPAKSYGAYGCNCGVLGRGKPKDATDRCCYVHKCCYKKLTNCDPKKDRYSYDWKNKTIVCGEENPCLKQLCECDKAVAICLRENKGTYNKKRDV-YLKPFCDKGRDC
_HHHHHHHHHHHH_S_HHHHHTTBTTTBSSSS_BS_SSHHHHHHHHHHHHHHH__SS_TTT____EEEETTEEEE__S_HHHHHHHHHHHHHHHHHHHTGGG__GGGSS-SS_TT__B____
SLVELGKMILQETGKNPAKSYGAYGCNCGVLGRGKPKDATDRCCYVHKCCYKKLTDCDPKKDRYSYSWKDKTIVCGENNSCLKELCECDKAVAICLRENLDTYNKKYRNNHLKPFCKKADPC
_H_HHHHHHHHHH_S_HHHHHSEETTTEESS___S_SSHHHHHHHHHHHHHHT___S_TTT____EEEETTEEEE___S_HHHHHHHHHHHHHHHHHHTG_G__GGGB____GGGS______

>P82114 vs. Q90249
----------------SLVELGKMILQETGKNPAKSYGAYGCNCGVLGRGKPKDATDRCCYVHKCCYKKLTNCDPKKDRYSYDWKNKTIVCGEENPCLKQLCECDKAVAICLRENKGTYNKKRDVYLKPFCDKGRDC
----------------_HHHHHHHHHHHH_S_HHHHHTTBTTTBSSSS_BS_SSHHHHHHHHHHHHHHH__SS_TTT____EEEETTEEEE__S_HHHHHHHHHHHHHHHHHHHTGGG__GGGSSSS_TT__B____
MRTLWIMAVLLVGVEGSLFELGKMILQETGKNPAKSYGAYGCNCGVLGRGKPKDATDRCCYVHKCCYKKLTGCDPKKDRYSYSWKDKTIVCGENNPCLKELCECDKAVAICLRENLGTYNKKYRYHLKPFCKKADPC
_________________HHHHHHHHHHHH_S_HHHHHSS_TTTSSSS__BS_SSHHHHHHHHHHHHHTT__SS_TTT____EEEETTEEEE____HHHHHHHHHHHHHHHHHHHTGGG__GGGTT__GGG__B____

>P82114 vs. Q9I834
SLVELGKMILQETGKNPAKSYGAYGCNCGVLGRGKPKDATDRCCYVHKCCYKKLTNCDPKKDRYSYDWKNKTIVCGEENPCLKQLCECDKAVAICLRENKGTYNKKRDV-YLKPFCDKGRDC
_HHHHHHHHHHHH_S_HHHHHTTBTTTBSSSS_BS_SSHHHHHHHHHHHHHHH__SS_TTT____EEEETTEEEE__S_HHHHHHHHHHHHHHHHHHHTGGG__GGGSS-SS_TT__B____
SLFELGKMILQETGKNPAKSYGVYGCNCGVGGRGKPKDATDRCCYVHKCCYKKLTGCDPKKDRYSYSWKDKTIVCGENNSCLKELCECDKAVAICLRENLDTYNKKYRYNYLKPFCKKADPC
_HHHHHHHHHHHH_S_HHHHHTB_TTTSSSS___S_SSHHHHHHHHHHHHHHT__SS_TTT____EEEETTEEEE____HHHHHHHHHHHHHHHHHHHTGGG__GGGSB_TTGG_S______

>P82114 vs. P58399
SLVELGKMILQETGKNPAKSYGAYGCNCGVLGRGKPKDATDRCCYVHKCCYKKLTNCDPKKDRYSYDWKNKTIVCGEENPCLKQLCECDKAVAICLRENKGTYNKKRDVYLKPFCDKGRDC
_HHHHHHHHHHHH_S_HHHHHTTBTTTBSSSS_BS_SSHHHHHHHHHHHHHHH__SS_TTT____EEEETTEEEE__S_HHHHHHHHHHHHHHHHHHHTGGG__GGGSSSS_TT__B____
SLFELGKMILQETGKNPAKSYGAYGCNCGVLGRGKPKDATDRCCYVHKCCYKKLTGCNPKKDRYSYSWKDKTIVCGENNPCLKELCECDKAVAICLRENLGTYNKLYRYHLKPFCKKADDC
_HHHHHHHHHHHH_S_HHHHHSS_TTTSSSS___S_SSHHHHHHHHHHHHHHT__SS_TTT____EEEETTEEEE____HHHHHHHHHHHHHHHHHHHTGGG__GGGTT__GGGS______

>I6L8L6 vs. Q90249
----------------SLVELGKMILQETGKNPAKSYGAYGCNCGVLGRGKPKDATDRCCYVHKCCYKKLTDCDPKKDRYSYSWKDKTIVCGENNSCLKELCECDKAVAICLRENLDTYNKKYRNNHLKPFCKKADPC
--_-------------_HHHHHHHHHHHH_S_HHHHHSEETTTEESS___S_SSH_HHHHHHHHHHHHT__SS_TTT____EEEETTEEEE___SHHHHH_HHHHHHH__HHHHTGGG__GGGB-T__GGGS______
MRTLWIMAVLLVGVEGSLFELGKMILQETGKNPAKSYGAYGCNCGVLGRGKPKDATDRCCYVHKCCYKKLTGCDPKKDRYSYSWKDKTIVCGENNPCLKELCECDKAVAICLRENLGTYNKKYRY-HLKPFCKKADPC
_________________HHHHHHHHHHHH_S_HHHHHSS_TTTSSSS__BS_SSHHHHHHHHHHHHHTT__SS_TTT____EEEETTEEEE____HHHHHHHHHHHHHHHHHHHTGGG__GGGTT-__GGG__B____

>I6L8L6 vs. Q9I834
SLVELGKMILQETGKNPAKSYGAYGCNCGVLGRGKPKDATDRCCYVHKCCYKKLTDCDPKKDRYSYSWKDKTIVCGENNSCLKELCECDKAVAICLRENLDTYNKKYRNNHLKPFCKKADPC
_H_HHHHHHHHHH_S_HHHHHSEETTTEESS___S_SSHHHHHHHHHHHHHHT___S_TTT____EEEETTEEEE___S_HHHHHHHHHHHHHHHHHHTG_G__GGGB____GGGS______
SLFELGKMILQETGKNPAKSYGVYGCNCGVGGRGKPKDATDRCCYVHKCCYKKLTGCDPKKDRYSYSWKDKTIVCGENNSCLKELCECDKAVAICLRENLDTYNKKYRYNYLKPFCKKADPC
_HHHHHHHHHHHH_S_HHHHHTB_TTTSSSS___S_SSHHHHHHHHHHHHHHT__SS_TTT____EEEETTEEEE____HHHHHHHHHHHHHHHHHHHTGGG__GGGSB_TTGG_S______

>I6L8L6 vs. P58399
SLVELGKMILQETGKNPAKSYGAYGCNCGVLGRGKPKDATDRCCYVHKCCYKKLTDCDPKKDRYSYSWKDKTIVCGENNSCLKELCECDKAVAICLRENLDTYNKKYRNNHLKPFCKKADPC
_H_HHHHHHHHHH_S_HHHHHSEETTTEESS___S_SSHHHHHHHHHHHHHHT___S_TTT____EEEETTEEEE___S_HHHHHHHHHHHHHHHHHHTG_G__GGGB____GGGS______
SLFELGKMILQETGKNPAKSYGAYGCNCGVLGRGKPKDATDRCCYVHKCCYKKLTGCNPKKDRYSYSWKDKTIVCGENNPCLKELCECDKAVAICLRENLGTYNKLYRY-HLKPFCKKADDC
_HHHHHHHHHHHH_S_HHHHHSS_TTTSSSS___S_SSHHHHHHHHHHHHHHT__SS_TTT____EEEETTEEEE____HHHHHHHHHHHHHHHHHHHTGGG__GGGTT-__GGGS______

>Q90249 vs. Q9I834
MRTLWIMAVLLVGVEGSLFELGKMILQETGKNPAKSYGAYGCNCGVLGRGKPKDATDRCCYVHKCCYKKLTGCDPKKDRYSYSWKDKTIVCGENNPCLKELCECDKAVAICLRENLGTYNKKYRY-HLKPFCKKADPC
_________________HHHHHHHHHHHH_S_HHHHHSS_TTTSSSS__BS_SSHHHHHHHHHHHHHTT__SS_TTT____EEEETTEEEE____HHHHHHHHHHHHHHHHHHHTGGG__GGGTT-__GGG__B____
----------------SLFELGKMILQETGKNPAKSYGVYGCNCGVGGRGKPKDATDRCCYVHKCCYKKLTGCDPKKDRYSYSWKDKTIVCGENNSCLKELCECDKAVAICLRENLDTYNKKYRYNYLKPFCKKADPC
----------------_HHHHHHHHHHHH_S_HHHHHTB_TTTSSSS___S_SSHHHHHHHHHHHHHHT__SS_TTT____EEEETTEEEE____HHHHHHHHHHHHHHHHHHH_GGG__GGGSB_TTGGGS______

>Q90249 vs. P58399
MRTLWIMAVLLVGVEGSLFELGKMILQETGKNPAKSYGAYGCNCGVLGRGKPKDATDRCCYVHKCCYKKLTGCDPKKDRYSYSWKDKTIVCGENNPCLKELCECDKAVAICLRENLGTYNKKYRYHLKPFCKKADPC
_________________HHHHHHHHHHHH_S_HHHHHSS_TTTSSSS__BS_SSHHHHHHHHHHHHHTT__SS_TTT____EEEETTEEEE____HHHHHHHHHHHHHHHHHHHTGGG__GGGTT__GGG__B____
----------------SLFELGKMILQETGKNPAKSYGAYGCNCGVLGRGKPKDATDRCCYVHKCCYKKLTGCNPKKDRYSYSWKDKTIVCGENNPCLKELCECDKAVAICLRENLGTYNKLYRYHLKPFCKKADDC
----------------_HHHHHHHHHHHH_S_HHHHHSS_TTTSSSS___S_SSHHHHHHHHHHHHHHT__SS_TTT____EEEETTEEEE____HHHHHHHHHHHHHHHHHHHTGGG__GGGTT__GGGS______

>Q9I834 vs. P58399
SLFELGKMILQETGKNPAKSYGVYGCNCGVGGRGKPKDATDRCCYVHKCCYKKLTGCDPKKDRYSYSWKDKTIVCGENNSCLKELCECDKAVAICLRENLDTYNKKYRYNYLKPFCKKADPC
_HHHHHHHHHHHH_S_HHHHHTB_TTTSSSS___S_SSHHHHHHHHHHHHHHT__SS_TTT____EEEETTEEEE____HHHHHHHHHHHHHHHHHHHTGGG__GGGSB_TTGG_S______
SLFELGKMILQETGKNPAKSYGAYGCNCGVLGRGKPKDATDRCCYVHKCCYKKLTGCNPKKDRYSYSWKDKTIVCGENNPCLKELCECDKAVAICLRENLGTYNKLYRY-HLKPFCKKADDC
_HHHHHHHHHHHH_S_HHHHHSS_TTTSSSS___S_SSHHHHHHHHHHHHHHT__SS_TTT____EEEETTEEEE____HHHHHHHHHHHHHHHHHHHTGGG__GGGTT-__GGGS______

>P02302 vs. P84229
MARTKQTARKSTGGKAPRKQLVTKAAKKCAPATGGVKKPHRYRPGTVALREIRRYQKSTELLIRKLPFQRLVREIAQDFKTDLRFQRSAVMALQEASEAYLVALFEDTNLCAIHAKRVTIMPKDIQLARRIRGERA
___________________________________________TTHHHHHHHHHHTT__S__S_HHHHHHHHHHHHHTTSTT_EE__HHHHHHHHHHHHHHHHHHHHHHHHHHHTT_SEE_HHHHHHHHHHHTS__
MARTKQTARKSTGGKAPRKQLATKAARKSAPATGGVKKPHRYRPGTVALREIRRYQKSTELLIRKLPFQRLVREIAQDFKTDLRFQSSAVMALQEASEAYLVGLFEDTNLCAIHAKRVTIMPKDIQLARRIRGERA
___________________________________________HHHHHHHHHHHHHH__S__S_HHHHHHHHHHHHHHH_TT_EE_HHHHHHHHHHHHHHHHHHHHHHHHHHHHTT_SEE_HHHHHHHHHHHT___

>P02302 vs. Q16695
MARTKQTARKSTGGKAPRKQLVTKAAKKCAPATGGVKKPHRYRPGTVALREIRRYQKSTELLIRKLPFQRLVREIAQDFKTDLRFQRSAVMALQEASEAYLVALFEDTNLCAIHAKRVTIMPKDIQLARRIRGERA
___________________________________________TTHHHHHHHHHHTT__S__S_HHHHHHHHHHHHHTTSTT_EE__HHHHHHHHHHHHHHHHHHHHHHHHHHHTT_SEE_HHHHHHHHHHHTS__
MARTKQTARKSTGGKAPRKQLATKVARKSAPATGGVKKPHRYRPGTVALREIRRYQKSTELLIRKLPFQRLMREIAQDFKTDLRFQSSAVMALQEACESYLVGLFEDTNLCVIHAKRVTIMPKDIQLARRIRGERA
___________________________________________TTHHHHHHHHHHHH__S__S_HHHHHHHHHHHHTTTSSS_EE_HHHHHHHHHHHHHHHHHHHHHHHHHHHHTT_SEE_HHHHHHHHHHTT___

>P02302 vs. Q10453
MARTKQTARKSTGGKAPRKQLVTKAAKKCAPATGGVKKPHRYRPGTVALREIRRYQKSTELLIRKLPFQRLVREIAQDFKTDLRFQRSAVMALQEASEAYLVALFEDTNLCAIHAKRVTIMPKDIQLARRIRGERA
___________________________________________TTHHHHHHHHHHTT__S__S_HHHHHHHHHHHHHTTSTT_EE__HHHHHHHHHHHHHHHHHHHHHHHHHHHTT_SEE_HHHHHHHHHHHTS__
MARTKQTARKSTGGKAPRKQLATKAARKSAPTTGGVKKPHRYRPGTVALREIRRYQKSTELLIRKLPFQRLVREIAQDFKTDLRFQSAAIGALQEASEAYLVGLFEDTNLCAIHAKRVTIMPKDIQLARRIRGERA
______________________________________________________________S_HHHHHHHHHHHHHHH_SS_EE_HHHHHHHHHHHHHHHH_HHHHHHHHHHHTT_SS__HHHHHHHHHHTT___

>P02302 vs. P68433
MARTKQTARKSTGGKAPRKQLVTKAAKKCAPATGGVKKPHRYRPGTVALREIRRYQKSTELLIRKLPFQRLVREIAQDFKTDLRFQRSAVMALQEASEAYLVALFEDTNLCAIHAKRVTIMPKDIQLARRIRGERA
___________________________________________TTHHHHHHHHHHTT__S__S_HHHHHHHHHHHHHTTSTT_EE__HHHHHHHHHHHHHHHHHHHHHHHHHHHTT_SEE_HHHHHHHHHHHTS__
MARTKQTARKSTGGKAPRKQLATKAARKSAPATGGVKKPHRYRPGTVALREIRRYQKSTELLIRKLPFQRLVREIAQDFKTDLRFQSSAVMALQEACEAYLVGLFEDTNLCAIHAKRVTIMPKDIQLARRIRGERA
___________________________________________TTHHHHHHHHHHHH__S_SS_HHHHHHHHHHHHHTTSSS_EE_HHHHHHHHHHHHHHHHHHHHHHHHHHHHTT_SEE_HHHHHHHHHHTT___

>P02302 vs. P84243
MARTKQTARKSTGGKAPRKQLVTKAAKKCAPATGGVKKPHRYRPGTVALREIRRYQKSTELLIRKLPFQRLVREIAQDFKTDLRFQRSAVMALQEASEAYLVALFEDTNLCAIHAKRVTIMPKDIQLARRIRGERA
___________________________________________TTHHHHHHHHHHTT__S__S_HHHHHHHHHHHHHTTSTT_EE__HHHHHHHHHHHHHHHHHHHHHHHHHHHTT_SEE_HHHHHHHHHHHTS__
MARTKQTARKSTGGKAPRKQLATKAARKSAPSTGGVKKPHRYRPGTVALREIRRYQKSTELLIRKLPFQRLVREIAQDFKTDLRFQSAAIGALQEASEAYLVGLFEDTNLCAIHAKRVTIMPKDIQLARRIRGERA
___________________________________________TTHHHHHHHHHHHH__S__S_HHHHHHHHHHHHHTTSSS_EE_HHHHHHHHHHHHHHHHHHHHHHHHHHHHTT_SEE_HHHHHHHHHHHT___

>P84229 vs. Q16695
MARTKQTARKSTGGKAPRKQLATKAARKSAPATGGVKKPHRYRPGTVALREIRRYQKSTELLIRKLPFQRLVREIAQDFKTDLRFQSSAVMALQEASEAYLVGLFEDTNLCAIHAKRVTIMPKDIQLARRIRGERA
___________________________________________HHHHHHHHHHHHHH__S__S_HHHHHHHHHHHHHHH_TT_EE_HHHHHHHHHHHHHHHHHHHHHHHHHHHHTT_SEE_HHHHHHHHHHHT___
MARTKQTARKSTGGKAPRKQLATKVARKSAPATGGVKKPHRYRPGTVALREIRRYQKSTELLIRKLPFQRLMREIAQDFKTDLRFQSSAVMALQEACESYLVGLFEDTNLCVIHAKRVTIMPKDIQLARRIRGERA
___________________________________________TTHHHHHHHHHHHH__S__S_HHHHHHHHHHHHTTTSSS_EE_HHHHHHHHHHHHHHHHHHHHHHHHHHHHTT_SEE_HHHHHHHHHHTT___

>P84229 vs. Q10453
MARTKQTARKSTGGKAPRKQLATKAARKSAPATGGVKKPHRYRPGTVALREIRRYQKSTELLIRKLPFQRLVREIAQDFKTDLRFQSSAVMALQEASEAYLVGLFEDTNLCAIHAKRVTIMPKDIQLARRIRGERA
___________________________________________HHHHHHHHHHHHHH__S__S_HHHHHHHHHHHHHHH_TT_EE_HHHHHHHHHHHHHHHHHHHHHHHHHHHHTT_SEE_HHHHHHHHHHHT___
MARTKQTARKSTGGKAPRKQLATKAARKSAPTTGGVKKPHRYRPGTVALREIRRYQKSTELLIRKLPFQRLVREIAQDFKTDLRFQSAAIGALQEASEAYLVGLFEDTNLCAIHAKRVTIMPKDIQLARRIRGERA
______________________________________________________________S_HHHHHHHHHHHHHHH_SS_EE_HHHHHHHHHHHHHHHH_HHHHHHHHHHHTT_SS__HHHHHHHHHHTT___

>P84229 vs. P68433
MARTKQTARKSTGGKAPRKQLATKAARKSAPATGGVKKPHRYRPGTVALREIRRYQKSTELLIRKLPFQRLVREIAQDFKTDLRFQSSAVMALQEASEAYLVGLFEDTNLCAIHAKRVTIMPKDIQLARRIRGERA
___________________________________________HHHHHHHHHHHHHH__S__S_HHHHHHHHHHHHHHH_TT_EE_HHHHHHHHHHHHHHHHHHHHHHHHHHHHTT_SEE_HHHHHHHHHHHT___
MARTKQTARKSTGGKAPRKQLATKAARKSAPATGGVKKPHRYRPGTVALREIRRYQKSTELLIRKLPFQRLVREIAQDFKTDLRFQSSAVMALQEACEAYLVGLFEDTNLCAIHAKRVTIMPKDIQLARRIRGERA
___________________________________________TTHHHHHHHHHHHH__S_SS_HHHHHHHHHHHHHTTSSS_EE_HHHHHHHHHHHHHHHHHHHHHHHHHHHHTT_SEE_HHHHHHHHHHTT___

>P84229 vs. P84243
MARTKQTARKSTGGKAPRKQLATKAARKSAPATGGVKKPHRYRPGTVALREIRRYQKSTELLIRKLPFQRLVREIAQDFKTDLRFQSSAVMALQEASEAYLVGLFEDTNLCAIHAKRVTIMPKDIQLARRIRGERA
___________________________________________HHHHHHHHHHHHHH__S__S_HHHHHHHHHHHHHHH_TT_EE_HHHHHHHHHHHHHHHHHHHHHHHHHHHHTT_SEE_HHHHHHHHHHHT___
MARTKQTARKSTGGKAPRKQLATKAARKSAPSTGGVKKPHRYRPGTVALREIRRYQKSTELLIRKLPFQRLVREIAQDFKTDLRFQSAAIGALQEASEAYLVGLFEDTNLCAIHAKRVTIMPKDIQLARRIRGERA
___________________________________________TTHHHHHHHHHHHH__S__S_HHHHHHHHHHHHHTTSSS_EE_HHHHHHHHHHHHHHHHHHHHHHHHHHHHTT_SEE_HHHHHHHHHHHT___

>Q16695 vs. Q10453
MARTKQTARKSTGGKAPRKQLATKVARKSAPATGGVKKPHRYRPGTVALREIRRYQKSTELLIRKLPFQRLMREIAQDFKTDLRFQSSAVMALQEACESYLVGLFEDTNLCVIHAKRVTIMPKDIQLARRIRGERA
___________________________________________TTHHHHHHHHHHHH__S__S_HHHHHHHHHHHHTTTSSS_EE_HHHHHHHHHHHHHHHHHHHHHHHHHHHHTT_SEE_HHHHHHHHHHTT___
MARTKQTARKSTGGKAPRKQLATKAARKSAPTTGGVKKPHRYRPGTVALREIRRYQKSTELLIRKLPFQRLVREIAQDFKTDLRFQSAAIGALQEASEAYLVGLFEDTNLCAIHAKRVTIMPKDIQLARRIRGERA
______________________________________________________________S_HHHHHHHHHHHHHHH_SS_EE_HHHHHHHHHHHHHHHH_HHHHHHHHHHHTT_SS__HHHHHHHHHHTT___

>Q16695 vs. P68433
MARTKQTARKSTGGKAPRKQLATKVARKSAPATGGVKKPHRYRPGTVALREIRRYQKSTELLIRKLPFQRLMREIAQDFKTDLRFQSSAVMALQEACESYLVGLFEDTNLCVIHAKRVTIMPKDIQLARRIRGERA
___________________________________________TTHHHHHHHHHHHH__S__S_HHHHHHHHHHHHTTTSSS_EE_HHHHHHHHHHHHHHHHHHHHHHHHHHHHTT_SEE_HHHHHHHHHHTT___
MARTKQTARKSTGGKAPRKQLATKAARKSAPATGGVKKPHRYRPGTVALREIRRYQKSTELLIRKLPFQRLVREIAQDFKTDLRFQSSAVMALQEACEAYLVGLFEDTNLCAIHAKRVTIMPKDIQLARRIRGERA
___________________________________________TTHHHHHHHHHHHH__S_SS_HHHHHHHHHHHHHTTSSS_EE_HHHHHHHHHHHHHHHHHHHHHHHHHHHHTT_SEE_HHHHHHHHHHTT___

>Q16695 vs. P84243
MARTKQTARKSTGGKAPRKQLATKVARKSAPATGGVKKPHRYRPGTVALREIRRYQKSTELLIRKLPFQRLMREIAQDFKTDLRFQSSAVMALQEACESYLVGLFEDTNLCVIHAKRVTIMPKDIQLARRIRGERA
___________________________________________TTHHHHHHHHHHHH__S__S_HHHHHHHHHHHHTTTSSS_EE_HHHHHHHHHHHHHHHHHHHHHHHHHHHHTT_SEE_HHHHHHHHHHTT___
MARTKQTARKSTGGKAPRKQLATKAARKSAPSTGGVKKPHRYRPGTVALREIRRYQKSTELLIRKLPFQRLVREIAQDFKTDLRFQSAAIGALQEASEAYLVGLFEDTNLCAIHAKRVTIMPKDIQLARRIRGERA
___________________________________________TTHHHHHHHHHHHH__S__S_HHHHHHHHHHHHHTTSSS_EE_HHHHHHHHHHHHHHHHHHHHHHHHHHHHTT_SEE_HHHHHHHHHHHT___

>Q10453 vs. P68433
MARTKQTARKSTGGKAPRKQLATKAARKSAPTTGGVKKPHRYRPGTVALREIRRYQKSTELLIRKLPFQRLVREIAQDFKTDLRFQSAAIGALQEASEAYLVGLFEDTNLCAIHAKRVTIMPKDIQLARRIRGERA
______________________________________________________________S_HHHHHHHHHHHHHHH_SS_EE_HHHHHHHHHHHHHHHH_HHHHHHHHHHHTT_SS__HHHHHHHHHHTT___
MARTKQTARKSTGGKAPRKQLATKAARKSAPATGGVKKPHRYRPGTVALREIRRYQKSTELLIRKLPFQRLVREIAQDFKTDLRFQSSAVMALQEACEAYLVGLFEDTNLCAIHAKRVTIMPKDIQLARRIRGERA
___________________________________________TTHHHHHHHHHHHH__S_SS_HHHHHHHHHHHHHTTSSS_EE_HHHHHHHHHHHHHHHHHHHHHHHHHHHHTT_SEE_HHHHHHHHHHTT___

>Q10453 vs. P84243
MARTKQTARKSTGGKAPRKQLATKAARKSAPTTGGVKKPHRYRPGTVALREIRRYQKSTELLIRKLPFQRLVREIAQDFKTDLRFQSAAIGALQEASEAYLVGLFEDTNLCAIHAKRVTIMPKDIQLARRIRGERA
______________________________________________________________S_HHHHHHHHHHHHHHH_SS_EE_HHHHHHHHHHHHHHHH_HHHHHHHHHHHTT_SS__HHHHHHHHHHTT___
MARTKQTARKSTGGKAPRKQLATKAARKSAPSTGGVKKPHRYRPGTVALREIRRYQKSTELLIRKLPFQRLVREIAQDFKTDLRFQSAAIGALQEASEAYLVGLFEDTNLCAIHAKRVTIMPKDIQLARRIRGERA
___________________________________________TTHHHHHHHHHHHH__S__S_HHHHHHHHHHHHHTTSSS_EE_HHHHHHHHHHHHHHHHHHHHHHHHHHHHTT_SEE_HHHHHHHHHHHT___

>P68433 vs. P84243
MARTKQTARKSTGGKAPRKQLATKAARKSAPATGGVKKPHRYRPGTVALREIRRYQKSTELLIRKLPFQRLVREIAQDFKTDLRFQSSAVMALQEACEAYLVGLFEDTNLCAIHAKRVTIMPKDIQLARRIRGERA
___________________________________________TTHHHHHHHHHHHH__S_SS_HHHHHHHHHHHHHTTSSS_EE_HHHHHHHHHHHHHHHHHHHHHHHHHHHHTT_SEE_HHHHHHHHHHTT___
MARTKQTARKSTGGKAPRKQLATKAARKSAPSTGGVKKPHRYRPGTVALREIRRYQKSTELLIRKLPFQRLVREIAQDFKTDLRFQSAAIGALQEASEAYLVGLFEDTNLCAIHAKRVTIMPKDIQLARRIRGERA
___________________________________________TTHHHHHHHHHHHH__S__S_HHHHHHHHHHHHHTTSSS_EE_HHHHHHHHHHHHHHHHHHHHHHHHHHHHTT_SEE_HHHHHHHHHHHT___

>P15445 vs. Q5G291
-------NLYQFKNMIKCTVPSRSWWDFADYGCYCGRGGSGTPVDDLDRCCQVHDNCYNEAEKISGCWPYFKTYSYECSQGTLTCKGDNNACAASVCDCDRLAAICFAGAPYNDNNYNIDLKARCQ
-------_HHHHHHHHHHH_TTS_GGGGSSBTTTBTT_SSS__SSHHHHHHHHHHHHH_HHT_STT__G_G____EEEET_EEEE_TT__HHHHHHHHHHHHHHHHHHHS___GGGBT__HHHH__
SNRPMPLNTYQFRNMIQCTVPSRSWWDFADYGCYCG-CGSGTPVDDLDRCCQVHCNCYRQAGEISGCRPKFKTYTYECSGGTLTCKGDNNACAASSCDCDRLAAICFAGAPYNDNNYNIDLKARCN
________HHHHHHHHHHH_TTS_GGGGSSBTTTBT-S__S___SHHHHHHHHHHHHHHHHTTSTT__TTT____EEEETTEEEE_TT__HHHHHHHHHHHHHHHHHHHS___GGGBS__HHHH__

>P15445 vs. Q6T179
-------NLYQFKNMIKCTVPSRSWWDFADYGCYCGRGGSGTPVDDLDRCCQVHDNCYNEAEKISGCWPYFKTYSYECSQGTLTCKGDNNACAASVCDCDRLAAICFAGAPYNDNNYNIDLKARCQ
-------_HHHHHHHHHHH_TTS_GGGGSSBTTTBTT_SSS__SSHHHHHHHHHHHHH_HHT_STT__G_G____EEEET_EEEE_TT__HHHHHHHHHHHHHHHHHHHS___GGGBT__HHHH__
SNRPMPLNIYQFKNMIQCTVPSRSWWDFADYGCYCGRGGSGTPVDDLDRCCQVHDNCYNQAQEITGCRPKWKTYTYECSQGTLTCKGRNNACAATVCDCDRLAAICFAGAPYNDNNYNIDLKARCQ
________HHHHHHHHHHH_TTS_GGGGSEETTTEES___S___SHHHHHHHHHHHHHHHHTTSTT__TTT____EEEETTEEEE_TT__HHHHHHHHHHHHHHHHHHHS___GGGBT__HHHH__

>P15445 vs. A4FS04
NLYQFKNMIKCTVPSRSWWDFADYGCYCGRGGSGTPVDDLDRCCQVHDNCYNEAEKISGCWPYFKTYSYECSQGTLTCKGDNNACAASVCDCDRLAAICFAGAPYNDNNYNIDLKARCQ
_HHHHHHHHHHH_TTS_GGGGSSBTTTBTT_SSS__SSHHHHHHHHHHHHHHHHTTST___G_G____E_EETTEEEE_T___HHHHHHHHHHHHHHHHHHHS___GGGBT__HHHH__
NLYQFKNMIQCTVPSRSWWDFADYGCYCGKGGSGTPVDDLDRCCQVHDNCYNEAEKISGCWPYFKTYSYECSQGTLTCKGGNNACAAAVCDCDRLAAICFAGAPYTDANYNIDLKARCQ
_HHHHHHHHHHH_TTS_G_GGSSBTTTBTSS__S___SHHHHHHHHHHHHHHHHTTSTT__TTT____EEEETTEEEE_TT__HHHHHHHHHHHHHHHHHHHS___GGGBT__HHHH__

>P15445 vs. P60044
-------NLYQFKNMIKCTVPSRSWWDFADYGCYCGRGGSGTPVDDLDRCCQVHDNCYNEAEKISGCWPYFKTYSYECSQGTLTCKGDNNACAASVCDCDRLAAICFAGAPYNDNNYNIDLKARCQ
-------_HHHHHHHHHHH_TTS_GGGGSSBTTTBTT_SSS__SSHHHHHHHHHHHHH_HHT_STT__G_G____EEEET_EEEE_TT__HHHHHHHHHHHHHHHHHHHS___GGGBT__HHHH__
SNRPMPLNRWQFKNMISCTVPSRSWWDFADYGCYCGRGGSGTPVDDLDRCCQVHDNCYNEAEKISGCNPRFRTYSYECTAGTLTCTGRNNACAASVCDCDRLAAICFAGAPYNDNNYNIDLQARCN
________HHHHHHHHHHH_TTS_GGGGSSBTTTBSS___S___SHHHHHHHHHHHHHHHHTTSTT__TTT____EEEETTEEEE_S___HHHHHHHHHHHHHHHHHHHS___GGGBT__HHHH__

>P15445 vs. P60045
-------NLYQFKNMIKCTVPSRSWWDFADYGCYCGRGGSGTPVDDLDRCCQVHDNCYNEAEKISGCWPYFKTYSYECSQGTLTCKGDNNACAASVCDCDRLAAICFAGAPYNDNNYNIDLKARCQ
-------_HHHHHHHHHHH_TTS_GGGGSSBTTTBTT_SSS__SSHHHHHHHHHHHHH_HHT_STT__G_G____EEEET_EEEE_TT__HHHHHHHHHHHHHHHHHHHS___GGGBT__HHHH__
SNRPMPLNLYQFKNMIQCTVPSRSWQDFADYGCYCGKGGSGTPVDDLDRCCQVHDNCYNEAENISGCRPYFKTYSYECTQGTLTCKGDNNACAASVCDCDRLAAICFAGAPYNDANYNIDLKARCN
________HHHHHHHHHHH_TTS_G_GGSSBTTTBSS___S___SHHHHHHH_HHHHHHHHTTSTT__TTT____EEEETTEEEE_TT__HHHHHHHHHHHHHHHHHHHS___GGGBT__HHHH__

>Q5G290 vs. Q6T179
SNRPMPLNIKQFNNMIQCTVPARSWWDFADYGCYCG-SGSGSPVDDLDRCCQVHDNCYNAGGGVTGCAPKSKTYTYECSQGTLTCSGENSACAATVCDCDRLAAICFAGAPYNDNNYNIDLKSRCQ
________HHHHHHHHHHH_TTS_THHHHTBTTTBT-S__S___SHHHHHHHHHHHHHHHHTTSTT__TTT____EEEETTEEEE_TT__HHHHHHHHHHHHHHHHHHHS___GGGBS__HHHH__
SNRPMPLNIYQFKNMIQCTVPSRSWWDFADYGCYCGRGGSGTPVDDLDRCCQVHDNCYNQAQEITGCRPKWKTYTYECSQGTLTCKGRNNACAATVCDCDRLAAICFAGAPYNDNNYNIDLKARCQ
________HHHHHHHHHHH_TTS_GGGGSEETTTEES___S___SHHHHHHHHHHHHHHHHTTSTT__TTT____EEEETTEEEE_TT__HHHHHHHHHHHHHHHHHHHS___GGGBT__HHHH__

>Q5G291 vs. Q6T179
SNRPMPLNTYQFRNMIQCTVPSRSWWDFADYGCYCG-CGSGTPVDDLDRCCQVHCNCYRQAGEISGCRPKFKTYTYECSGGTLTCKGDNNACAASSCDCDRLAAICFAGAPYNDNNYNIDLKARCN
________HHHHHHHHHHH_TTS_GGGGSSBTTTBT-S__S___SHHHHHHHHHHHHHHHHTTSTT__TTT____EEEETTEEEE_TT__HHHHHHHHHHHHHHHHHHHS___GGGBS__HHHH__
SNRPMPLNIYQFKNMIQCTVPSRSWWDFADYGCYCGRGGSGTPVDDLDRCCQVHDNCYNQAQEITGCRPKWKTYTYECSQGTLTCKGRNNACAATVCDCDRLAAICFAGAPYNDNNYNIDLKARCQ
________HHHHHHHHHHH_TTS_GGGGSEETTTEES___S___SHHHHHHHHHHHHHHHHTTSTT__TTT____EEEETTEEEE_TT__HHHHHHHHHHHHHHHHHHHS___GGGBT__HHHH__

>Q5G291 vs. P60045
SNRPMPLNTYQFRNMIQCTVPSRSWWDFADYGCYCG-CGSGTPVDDLDRCCQVHCNCYRQAGEISGCRPKFKTYTYECSGGTLTCKGDNNACAASSCDCDRLAAICFAGAPYNDNNYNIDLKARCN
________HHHHHHHHHHH_TTS_GGGGSSBTTTBT-S__S___SHHHHHHHHHHHHHHHHTTSTT__TTT____EEEETTEEEE_TT__HHHHHHHHHHHHHHHHHHHS___GGGBS__HHHH__
SNRPMPLNLYQFKNMIQCTVPSRSWQDFADYGCYCGKGGSGTPVDDLDRCCQVHDNCYNEAENISGCRPYFKTYSYECTQGTLTCKGDNNACAASVCDCDRLAAICFAGAPYNDANYNIDLKARCN
________HHHHHHHHHHH_TTS_G_GGSSBTTTBSS___S___SHHHHHHH_HHHHHHHHTTSTT__TTT____EEEETTEEEE_TT__HHHHHHHHHHHHHHHHHHHS___GGGBT__HHHH__

>Q6T179 vs. A4FS04
SNRPMPLNIYQFKNMIQCTVPSRSWWDFADYGCYCGRGGSGTPVDDLDRCCQVHDNCYNQAQEITGCRPKWKTYTYECSQGTLTCKGRNNACAATVCDCDRLAAICFAGAPYNDNNYNIDLKARCQ
________HHHHHHHHHHH_TTS_GGGGSEETTTEES___S___SHHHHHHHHHHHHHHHHTTSTT__TTT____EEEETTEEEE_TT__HHHHHHHHHHHHHHHHHHHS___GGGBT__HHHH__
-------NLYQFKNMIQCTVPSRSWWDFADYGCYCGKGGSGTPVDDLDRCCQVHDNCYNEAEKISGCWPYFKTYSYECSQGTLTCKGGNNACAAAVCDCDRLAAICFAGAPYTDANYNIDLKARCQ
-------_HHHHHHHHHH__TTS_GGGGSSBTTTBTSS__S___SHHHHHHHHHHHHHHHHTTSTT__TTT____EEEETTEEEE_TT__HHHHHHHHHHHHHHHHHHHS___GGGBT__HHHH__

>Q6T179 vs. P60043
SNRPMPLNIYQFKNMIQCTVPSRSWWDFADYGCYCGRGGSGTPVDDLDRCCQVHDNCYNQAQEITGCRPKWKTYTYECSQGTLTCKGRNNACAATVCDCDRLAAICFAGAPYNDNNYNIDLKARCQ
________HHHHHHHHHHH_TTS_GGGGSEETTTEES___S___SHHHHHHHHHHHHHHHHTTSTT__TTT____EEEETTEEEE_TT__HHHHHHHHHHHHHHHHHHHS___GGGBT__HHHH__
SNRPMPLNTYQFKNMIQCTVPKRSWWDFADYGCYCGRGGSGTPIDDLDRCCQVHDNCYNSAREQGGCRPKQKTYSYECKAGTLSCSGSNNSCAATVCDCDRLAAICFAGAPYNDNNYNIDLKARCQ
________HHHHHHHHHHH_TTS_THHHHTBTTTSSS___S__SSHHHHHHHHHHHHHHHHTTSTT__TTT____EEEETTEEEE_TT__HHHHHHHHHHHHHHHHHHHS___GGGBT__HHHH__

>Q6T179 vs. P60044
SNRPMPLNIYQFKNMIQCTVPSRSWWDFADYGCYCGRGGSGTPVDDLDRCCQVHDNCYNQAQEITGCRPKWKTYTYECSQGTLTCKGRNNACAATVCDCDRLAAICFAGAPYNDNNYNIDLKARCQ
________HHHHHHHHHHH_TTS_GGGGSEETTTEES___S___SHHHHHHHHHHHHHHHHTTSTT__TTT____EEEETTEEEE_TT__HHHHHHHHHHHHHHHHHHHS___GGGBT__HHHH__
SNRPMPLNRWQFKNMISCTVPSRSWWDFADYGCYCGRGGSGTPVDDLDRCCQVHDNCYNEAEKISGCNPRFRTYSYECTAGTLTCTGRNNACAASVCDCDRLAAICFAGAPYNDNNYNIDLQARCN
________HHHHHHHHHHH_TTS_GGGGSSBTTTBSS___S___SHHHHHHHHHHHHHHHHTTSTT__TTT____EEEETTEEEE_S___HHHHHHHHHHHHHHHHHHHS___GGGBT__HHHH__

>Q6T179 vs. P60045
SNRPMPLNIYQFKNMIQCTVPSRSWWDFADYGCYCGRGGSGTPVDDLDRCCQVHDNCYNQAQEITGCRPKWKTYTYECSQGTLTCKGRNNACAATVCDCDRLAAICFAGAPYNDNNYNIDLKARCQ
________HHHHHHHHHHH_TTS_GGGGSEETTTEES___S___SHHHHHHHHHHHHHHHHTTSTT__TTT____EEEETTEEEE_TT__HHHHHHHHHHHHHHHHHHHS___GGGBT__HHHH__
SNRPMPLNLYQFKNMIQCTVPSRSWQDFADYGCYCGKGGSGTPVDDLDRCCQVHDNCYNEAENISGCRPYFKTYSYECTQGTLTCKGDNNACAASVCDCDRLAAICFAGAPYNDANYNIDLKARCN
________HHHHHHHHHHH_TTS_G_GGSSBTTTBSS___S___SHHHHHHH_HHHHHHHHTTSTT__TTT____EEEETTEEEE_TT__HHHHHHHHHHHHHHHHHHHS___GGGBT__HHHH__

>A4FS04 vs. P60044
-------NLYQFKNMIQCTVPSRSWWDFADYGCYCGKGGSGTPVDDLDRCCQVHDNCYNEAEKISGCWPYFKTYSYECSQGTLTCKGGNNACAAAVCDCDRLAAICFAGAPYTDANYNIDLKARCQ
-------_HHHHHHHHHH__TTS_GGGGSSBTTTBTSS__S___SHHHHHHHHHHHHHHHHTTSTT__TTT____EEEETTEEEE_TT__HHHHHHHHHHHHHHHHHHHS___GGGBT__HHHH__
SNRPMPLNRWQFKNMISCTVPSRSWWDFADYGCYCGRGGSGTPVDDLDRCCQVHDNCYNEAEKISGCNPRFRTYSYECTAGTLTCTGRNNACAASVCDCDRLAAICFAGAPYNDNNYNIDLQARCN
________HHHHHHHHHHH_TTS_GGGGSSBTTTBSS___S___SHHHHHHHHHHHHHHHHTTSTT__TTT____EEEETTEEEE_S___HHHHHHHHHHHHHHHHHHHS___GGGBT__HHHH__

>A4FS04 vs. P60045
-------NLYQFKNMIQCTVPSRSWWDFADYGCYCGKGGSGTPVDDLDRCCQVHDNCYNEAEKISGCWPYFKTYSYECSQGTLTCKGGNNACAAAVCDCDRLAAICFAGAPYTDANYNIDLKARCQ
-------_HHHHHHHHHH__TTS_GGGGSSBTTTBTSS__S___SHHHHHHHHHHHHHHHHTTSTT__TTT____EEEETTEEEE_TT__HHHHHHHHHHHHHHHHHHHS___GGGBT__HHHH__
SNRPMPLNLYQFKNMIQCTVPSRSWQDFADYGCYCGKGGSGTPVDDLDRCCQVHDNCYNEAENISGCRPYFKTYSYECTQGTLTCKGDNNACAASVCDCDRLAAICFAGAPYNDANYNIDLKARCN
________HHHHHHHHHHH_TTS_G_GGSSBTTTBSS___S___SHHHHHHH_HHHHHHHHTTSTT__TTT____EEEETTEEEE_TT__HHHHHHHHHHHHHHHHHHHS___GGGBT__HHHH__

>P60044 vs. P60045
SNRPMPLNRWQFKNMISCTVPSRSWWDFADYGCYCGRGGSGTPVDDLDRCCQVHDNCYNEAEKISGCNPRFRTYSYECTAGTLTCTGRNNACAASVCDCDRLAAICFAGAPYNDNNYNIDLQARCN
________HHHHHHHHHHH_TTS_GGGGSSBTTTBSS___S___SHHHHHHHHHHHHHHHHTTSTT__TTT____EEEETTEEEE_S___HHHHHHHHHHHHHHHHHHHS___GGGBT__HHHH__
SNRPMPLNLYQFKNMIQCTVPSRSWQDFADYGCYCGKGGSGTPVDDLDRCCQVHDNCYNEAENISGCRPYFKTYSYECTQGTLTCKGDNNACAASVCDCDRLAAICFAGAPYNDANYNIDLKARCN
________HHHHHHHHHHH_TTS_G_GGSSBTTTBSS___S___SHHHHHHH_HHHHHHHHTTSTT__TTT____EEEETTEEEE_TT__HHHHHHHHHHHHHHHHHHHS___GGGBT__HHHH__

>Q91RS4 vs. Q0ZNA6
APITAYAQQTRGLLGCIITSLTGRDKNQVEGEVQIVSTAAQTFLATCINGVCWTVYHGAGTRTIASPKGPVIQMYTNVDQDLVGWPAPQGARSLTPCTCGSSDLYLVTRHADVIPVRRRGDSRGSLLSPRPISYLKGSSGGPLLCPAGHAVGLFRAAVCTRGVAKAVDFIPVENLETTMRS
_____EEEE___HHHHHHHHHH_B__S___SSEEEEE_S__EEEEEEETTEEEEEHHHHTT__B_BTTS_B__SEEETTTTEEEEE__TT___B_B_SS__SEEEEE_TTS_EEEEEE_SSSEEEEEEEEEHHHHTT_TT_EEE_TTS_EEEEEEEEEEETTEEEEEEEEETHHHHHHHT_
APITAYSQQTRGLLGCIITSLTGRDKNQVEGEVQVVSTATQSFLATCVNGVCWTVYHGAGSKTLAGPKGPITQMYTNVDQDLVGWQAPPGARSLTPCTCGSSDLYLVTRHADVIPVRRRGDSRGSLLSPRPVSYLKGSSGGPLLCPSGHAVGIFRAAVCTRGVAKAVDFVPVESMETTMRS
____EEEEE___HHHHHHHHHH_B__S___SSEEEEE_SS_EEEEEEETTEEEEEHHHHTT__EEETTEEE_EEEEETTTTEEEEE__TT___B_B__S__SEEEEE_TT__EEEEEE_SSSEEEEEEEEEHHHHTT_TT_EEE_TTS_EEEEEEEEEEETTEEEEEEEEEHHHHHHH___

>Q91RS4 vs. A1Z092
APITAYAQQTRGLLGCIITSLTGRDKNQVEGEVQIVSTAAQTFLATCINGVCWTVYHGAGTRTIASPKGPVIQMYTNVDQDLVGWPAPQGARSLTPCTCGSSDLYLVTRHADVIPVRRRGDSRGSLLSPRPISYLKGSSGGPLLCPAGHAVGLFRAAVCTRGVAKAVDFIPVENLETTMRS------------------------------------------------------------------------------------------------------------------------------------------------------------------------------------------------------------------------------------------------------------------------------------------------------------------------------------------------------------------------------------------------------------------------------------------------------------------
_____EEEE___HHHHHHHHHH_B__S___SSEEEEE_S__EEEEEEETTEEEEEHHHHTT__B_BTTS_B__SEEETTTTEEEEE__TT___B_B_SS__SEEEEE_TTS_EEEEEE_SSSEEEEEEEEEHHHHTT_TT_EEE_TTS_EEEEEEEEEEETTEEEEEEEEETHHHHHHHT_------------------------------------------------------------------------------------------------------------------------------------------------------------------------------------------------------------------------------------------------------------------------------------------------------------------------------------------------------------------------------------------------------------------------------------------------------------------
APITAYAQQTRGLLGCIITSLTGRDKNQVEGEVQIVSTATQTFLATCINGVCWTVYHGAGTRTIASPKGPVIQMYTNVDQDLVGWPAPQGSRSLTPCTCGSSDLYLVARHADVIPVRRRGDSRGSLLSPRPISYLKGSSGGPLLCPAGHAVGLFRAAVCTRGVAKAVDFIPVENLGTTMRSPVFTDNSSPPAVPQSFQVAHLHAPTGSGKSTKVPAAYAAQGYKVLVLNPSVAATLGFGAYMSKAHGVDPNIRTGVRTITTGSPITYSTYGKFLADGGCSGGAYDIIICDECHSTDATSILGIGTVLDQAETAGARLVVLATATPPGSVTVSHPNIEEVALSTTGEIPFYGKAIPLEVIKGGRHLIFCHSKKKCDELAAKLVALGINAVAYYRGLDVSVIPTSGDVVVVSTDALMTGFTGDFDSVIDCNTCVTQTVDFSLDPTFTIETTTLPQDAVSRTQRRGRTGRGKPGIYRFVAPGERPSGMFDSSVLCECYDAGCAWYELTPAETTVRLRAYMNTPGLPVCQDHLEFWEGVFTGLTHIDAHFLSQTKQSGENFPYLVAYQATVCARAQAPPPSWDQMWKCLIRLKPTLHGPTPLLYRLGAVQNEVTLTHPITKYIMTCMSADLEVVT
__________________________________________________________________________________________________________________________________________________________________________________________________SS_EEEEEE__TTSSTTTHHHHHHHHTT__EEEEES_HHHHHHHHHHH________EEE_SS_EE____SEEEEEHHHHHHTTS______SEEEETTTT__SHHHHHHHHHHHHHTTTTT_SEEEEEESS_TT______TTEEEEE__S_SSEEETTEEE_HHHHSSSEEEEE_SSHHHHHHHHHHHHTTT__EEEE_TTS_GGGS_SSS_EEEEE___________BSEEEE__EEEEEEEE___SSS_EEEEEEEE_BHHHHHHHHTTB_SSS_EEEEES_S__B_S_B__HHHHHHHHHHHHHTS___HHHHHHHHHHHHTSSSS_B____HHHHHHHHHT__S__HHHHHHHHHTT_SSHHHHHHHHHHHHHHT___S__SGGGGGGTTTGGG__S_EE__SBSS___S_EE___HHHHHHHHHHHH______

>Q0ZNA6 vs. A1Z092
APITAYSQQTRGLLGCIITSLTGRDKNQVEGEVQVVSTATQSFLATCVNGVCWTVYHGAGSKTLAGPKGPITQMYTNVDQDLVGWQAPPGARSLTPCTCGSSDLYLVTRHADVIPVRRRGDSRGSLLSPRPVSYLKGSSGGPLLCPSGHAVGIFRAAVCTRGVAKAVDFVPVESMETTMRS------------------------------------------------------------------------------------------------------------------------------------------------------------------------------------------------------------------------------------------------------------------------------------------------------------------------------------------------------------------------------------------------------------------------------------------------------------------
____EEEEE___HHHHHHHHHH_B__S___SSEEEEE_SS_EEEEEEETTEEEEEHHHHTT__EEETTEEE_EEEEETTTTEEEEE__TT___B_B__S__SEEEEE_TT__EEEEEE_SSSEEEEEEEEEHHHHTT_TT_EEE_TTS_EEEEEEEEEEETTEEEEEEEEEHHHHHHH___------------------------------------------------------------------------------------------------------------------------------------------------------------------------------------------------------------------------------------------------------------------------------------------------------------------------------------------------------------------------------------------------------------------------------------------------------------------
APITAYAQQTRGLLGCIITSLTGRDKNQVEGEVQIVSTATQTFLATCINGVCWTVYHGAGTRTIASPKGPVIQMYTNVDQDLVGWPAPQGSRSLTPCTCGSSDLYLVARHADVIPVRRRGDSRGSLLSPRPISYLKGSSGGPLLCPAGHAVGLFRAAVCTRGVAKAVDFIPVENLGTTMRSPVFTDNSSPPAVPQSFQVAHLHAPTGSGKSTKVPAAYAAQGYKVLVLNPSVAATLGFGAYMSKAHGVDPNIRTGVRTITTGSPITYSTYGKFLADGGCSGGAYDIIICDECHSTDATSILGIGTVLDQAETAGARLVVLATATPPGSVTVSHPNIEEVALSTTGEIPFYGKAIPLEVIKGGRHLIFCHSKKKCDELAAKLVALGINAVAYYRGLDVSVIPTSGDVVVVSTDALMTGFTGDFDSVIDCNTCVTQTVDFSLDPTFTIETTTLPQDAVSRTQRRGRTGRGKPGIYRFVAPGERPSGMFDSSVLCECYDAGCAWYELTPAETTVRLRAYMNTPGLPVCQDHLEFWEGVFTGLTHIDAHFLSQTKQSGENFPYLVAYQATVCARAQAPPPSWDQMWKCLIRLKPTLHGPTPLLYRLGAVQNEVTLTHPITKYIMTCMSADLEVVT
__________________________________________________________________________________________________________________________________________________________________________________________________SS_EEEEEE__TTSSTTTHHHHHHHHTT__EEEEES_HHHHHHHHHHH________EEE_SS_EE____SEEEEEHHHHHHTTS______SEEEETTTT__SHHHHHHHHHHHHHTTTTT_SEEEEEESS_TT______TTEEEEE__S_SSEEETTEEE_HHHHSSSEEEEE_SSHHHHHHHHHHHHTTT__EEEE_TTS_GGGS_SSS_EEEEE___________BSEEEE__EEEEEEEE___SSS_EEEEEEEE_BHHHHHHHHTTB_SSS_EEEEES_S__B_S_B__HHHHHHHHHHHHHTS___HHHHHHHHHHHHTSSSS_B____HHHHHHHHHT__S__HHHHHHHHHTT_SSHHHHHHHHHHHHHHT___S__SGGGGGGTTTGGG__S_EE__SBSS___S_EE___HHHHHHHHHHHH______

>Q91D09 vs. S5QA87
GDRVADVIESSIGDSVSRALTRALPAPTGQNTQVSSHRLDTGKVPALQAAEIGASSNASDESMIETRCVLNSHSTAETTLDSFFSRAGLVGEIDLPLEGTTNPNGYANWDIDITGYAQMRRKVELFTYMRFDAEFTFVACTPTGGVVPQLLQYMFVPPGAPKPDSRESLAWQTATNPSVFVKLSDPPAQVSVPFMSPASAYQWFYDGYPTFGEHKQEKDLEYGACPNNMMGTFSVRTVGTSKSKYPLVVRIYMRMKHVRAWIPRPMRNQNYLFKANPNYAGNSIKPTGASRTAITTL
__________________________________________________________________________TTTTBSHHHH_S_EEEEEEEE_SSSSSSTTSEEEEE__GGGSTTHHHHHTTEEEEEEEEEEEEEEE_TTS___S_EEEEEE__TTS____STT_TTTT_TTS_EEEEESSS__EEEEE____SSSSB_S___B_______________S__SS____EEEEEESSSS__SS_EEEEEEEEEEEEEEEEE_____S____SSS____SS____SS___S_SS__
GDRVADVIESSIGDSVSRALTHALPAPTGQNTQVSSHRLDTGKVPALQAAEIGASSNASDESMIETRCVLNSHSTAETTLDSFFSRAGLVGEIDLPLEGTTNPNGYANWDIDITGYAQMRRKVELFTYMRFDAEFTFVACTPTGEVVPQLLQYMFVPPGAPKPDSRESLAWQTATNPSVFVKLSDPPAQVSVPFMSPASAYQWFYDGYPTFGEHKQEKDLEYGACPNNMMGTFSVRTVGTSKSKYPLVVRIYMRMKHVRAWIPRPMRNQNYLFKANPNYAGNSIKPTGASRTAITTL
__S_HHHHS__TT__S__BS___EE_SB___B________SS__SSEE_GGGS______GGGTS____B____B_GGGBHHHHH_S_EEEEEEEE_SSSSS__SS_EEEE__S_SSHHHHHHHTTBSEEEEEEEEEEEEE_TT______EEEEEEE_TTS____STT_GGGG_SSS_EEEEESSS__EEEEE____SSSSEES___B_SS_S___SSTTTTTT__GGG___EEEE___SSS__SS_EEEEEEEEEEEEEE_SB_____S___BTTB__B_SS____SS___S_TT__

>P02550 vs. Q2HJ86
MRECISIHVGQAGVQIGNACWELYCLEHGIQPDGQMPSDKTIGGGDDSFNTFFSETGAGKHVPRAVFVDLEPTVIDEVRTGTYRQLFHPEQLITGKEDAANNYARGHYTIGKEIIDLVLDRIRKLADQCTGLQGFSVFHSFGGGTGSGFTSLLMERLSVDYGKKSKLEFSIYPAPQVSTAVVEPYNSILTTHTTLEHSDCAFMVDNEAIYDICRRNLDIERPTYTNLNRLIGQIVSSITASLRFDGALNVDLTEFQTNLVPYPRAHFPLATYAPVISAEKAYHEQLSVAEITNACFEPANQMVKCDPRHGKYMACCLLYRGDVVPKDVNAAIATIKTKRTIQFVDWCPTGFKVGINYEPPTVVPGGDLAKVQRAVCMLSNTTAIAEAWARLDHKFDLMYAKRAFVHWYVGEGMEEGEFSEAREDMAALEKDYEEVGVDSVEGEG-EEEGEEY
____EEEEESHHHHHHHHTTTTTTTSSSSSTT_TT___SSS_S_TT___________________EEE_SSTTGGGSSSSS__S__S_TTS____SS____BTHHHHSTTTTTTTTTHHHHHHTTTTSSS____EEEE___SSTTTTTSHHHHHHHHHHH_TTS__EE______TT___SSSHHHHHHHHTTSSTTS_S______TTTHHHHHHHTT__SS__HHHHHHHHHHHHHTTTGGGSS_SSS___SGGGTTTT__SSS____EEEE_____SSS___S___TTTSTTGGGSGGGBSS___GGGS_BS__B_EEESS__HHHHHHHHHHHHTSS_S_B_SSS_S____EE__S_____TTTT_S__SSEEEEEE__TTHHHHTTGGGHHHHSSTTTSGGGGTTTTTS__SSSSSTTTSTTTHHHHHTTTTTSS______-_______
MRECISVHVGQAGVQIGNACWELYCLEHGIQPDGQMPSDKTIGGGDDSFNTFFSETGAGKHVPRAVFVDLEPTVIDEVRTGTYRQLFHPEQLITGKEDAANNYARGHYTIGKELIDLVLDRIRKLADQCTGLQGFLIFHSFGGGTGSGFTSLLMERLSVDYGKKSKLEFSIYPAPQVSTAVVEPYNSILTTHTTLEHSDCAFMVDNEAIYDICRRNLDIERPTYTNLNRLIGQIVSSITASLRFDGALNVDLTEFQTNLVPYPRIHFPLATYAPVISAEKAYHEQLSVAEITNACFEPANQMVKCDPRHGKYMACCLLYRGDVVPKDVNAAIATIKTKRTIQFVDWCPTGFKVGINYQPPTVVPGGDLAKVQRAVCMLSNTTAIAEAWARLDHKFDLMYAKRAFVHWYVGEGMEEGEFSEAREDMAALEKDYEEVGMDSVEGEGEEEEGDEY
____EE_EEHHHHHHHHHHHHHHHHHHHT__TTS______________STTTB___TTS___BSEEEEESSSTHHHHHTTSTTTTTS_GGGEEE_SS__TT_HHHHHTHHHHH_HHHHHHHHHHHTTS_TT__EE__EEESSSHHHHHHHHHHHHHHHHH_SSSEEEEEEEE__TTTT__TTHHHHHHHHHHHGGGG_SEEEEEEHHHHHHHHHHTT__SS__HHHHHHHHHHHHHHHHHHHHHT_SSS_SHHHHHHHH_SSSS____EE__S___BTTSTTS____HHHHHHTTS_GGG_SSSS_TTTS_BS__EEEEEES__HHHHHHHHHHHHHTS___B_TTS____EEEEE_______TT_SB___SEE___EE_BSGGGHHHHHHHHHHHHHHTTTTTTHHHHHHT__HHHHHHHHHHHHHHHHHHHHT_________________

>P02550 vs. Q3ZCJ7
MRECISIHVGQAGVQIGNACWELYCLEHGIQPDGQMPSDKTIGGGDDSFNTFFSETGAGKHVPRAVFVDLEPTVIDEVRTGTYRQLFHPEQLITGKEDAANNYARGHYTIGKEIIDLVLDRIRKLADQCTGLQGFSVFHSFGGGTGSGFTSLLMERLSVDYGKKSKLEFSIYPAPQVSTAVVEPYNSILTTHTTLEHSDCAFMVDNEAIYDICRRNLDIERPTYTNLNRLIGQIVSSITASLRFDGALNVDLTEFQTNLVPYPRAHFPLATYAPVISAEKAYHEQLSVAEITNACFEPANQMVKCDPRHGKYMACCLLYRGDVVPKDVNAAIATIKTKRTIQFVDWCPTGFKVGINYEPPTVVPGGDLAKVQRAVCMLSNTTAIAEAWARLDHKFDLMYAKRAFVHWYVGEGMEEGEFSEAREDMAALEKDYEEVGVDSVEGEGEEEGEEY
____EEEEESHHHHHHHHTTTTTTTSSSSSTT_TT___SSS_S_TT___________________EEE_SSTTGGGSSSSS__S__S_TTS____SS____BTHHHHSTTTTTTTTTHHHHHHTTTTSSS____EEEE___SSTTTTTSHHHHHHHHHHH_TTS__EE______TT___SSSHHHHHHHHTTSSTTS_S______TTTHHHHHHHTT__SS__HHHHHHHHHHHHHTTTGGGSS_SSS___SGGGTTTT__SSS____EEEE_____SSS___S___TTTSTTGGGSGGGBSS___GGGS_BS__B_EEESS__HHHHHHHHHHHHTSS_S_B_SSS_S____EE__S_____TTTT_S__SSEEEEEE__TTHHHHTTGGGHHHHSSTTTSGGGGTTTTTS__SSSSSTTTSTTTHHHHHTTTTTSS_____________
MRECISIHVGQAGVQIGNACWELYCLEHGIQPDGQMPSDKTIGGGDDSFNTFFSETGAGKHVPRAVFVDLEPTVIDEVRTGTYRQLFHPEQLISGKEDAANNYARGHYTIGKEIIDLVLDRVRKLADQCTGLQGFLVFHSFGGGTGSGFTSLLMERLSVDYGKKSKLEFSIYPAPQVSTAVVEPYNSILTTHTTLEHSDCAFMVDNEAIYDICRRNLDIERPTYTNLNRLMSQIVSSITASLRFDGALNVDLTEFQTNLVPYPRIHFPLATYAPVISAEKAYHEQLSVAEITNACFEPANQMVKCDPRHGKYMACCLLYRGDVVPKDVNAAIATIKTKRTIQFVDWCPTGFKVGINYQPPTVVPGGDLAKVQRAVCMLSNTTAVAEAWARLDHKFDLMYAKRAFVHWYVGEGMEEGEFSEAREDMAALEKDYEEVGADSAEG--DDEGDEY
___EEEEEEHHHHHHHHHHHHHHHHHHHT__TTS_______________TTTB___SSS___BSEEEEESSSTTTTTTTTSS_TTTS_GGGEEE_SS__TT_HHHHHHTSHHHHHHHHHHHHHHHHHT_TT__EEEEEEESSSHHHHHHHHHHHHHHHHHTSSSEEEEEEE__BTTB___TTHHHHHHHHHHHHHTT_SEEEE__HHHHHHHHHHHT__SS__HHHHHHHHHHHHHHHHHHHHH__SSSSSSHHHHHHH_SSTTT___EE__S___BTTSTTS____HHHHHTTTS_GGG_SSS__TTTS_EEEEEEEEEES__HHHHHHHHHHHHTTS___B_TTS____EEEEE_S_____SSSSB___SEE___EEEEGGGHHHHHHHHHHHHHHHTTTTTTHHHHHHT__HHHHHHHHHHHHHHHHHHHTS________-_______

>P02550 vs. W5QC38
---MRECISIHVGQAGVQIGNACWELYCLEHGIQPDGQMPSDKTIGGGDDSFNTFFSETGAGKHVPRAVFVDLEPTVIDEVRTGTYRQLFHPEQLITGKEDAANNYARGHYTIGKEIIDLVLDRIRKLADQCTGLQGFSVFHSFGGGTGSGFTSLLMERLSVDYGKKSKLEFSIYPAPQVSTAVVEPYNSILTTHTTLEHSDCAFMVDNEAIYDICRRNLDIERPTYTNLNRLIGQIVSSITASLRFDGALNVDLTEFQTNLVPYPRAHFPLATYAPVISAEKAYHEQLSVAEITNACFEPANQMVKCDPRHGKYMACCLLYRGDVVPKDVNAAIATIKTKRTIQFVDWCPTGFKVGINYEPPTVVPGGDLAKVQRAVCMLSNTTAIAEAWARLDHKFDLMYAKRAFVHWYVGEGMEEGEFSEAREDMAALEKDYEEVGVDSVEGEGEEEGEEY
---____EEEEESHHHHHHHHTTTTTTTSSSSSTT_TT___SSS_S_TT___________________EEE_SSTTGGGSSSSS__S__S_TTS____SS____BTHHHHSTTTTTTTTTHHHHHHTTTTSSS____EEEE___SSTTTTTSHHHHHHHHHHH_TTS__EE______TT___SSSHHHHHHHHTTSSTTS_S______TTTHHHHHHHTT__SS__HHHHHHHHHHHHHTTTGGGSS_SSS___SGGGTTTT__SSS____EEEE_____SSS___S___TTTSTTGGGSGGGBSS___GGGS_BS__B_EEESS__HHHHHHHHHHHHTSS_S_B_SSS_S____EE__S_____TTTT_S__SSEEEEEE__TTHHHHTTGGGHHHHSSTTTSGGGGTTTTTS__SSSSSTTTSTTTHHHHHTTTTTSS_____________
SLSQRECISIHVGQAGVQIGNACWELYCLEHGIQPDGQMPSDKTIGGGDDSFNTFFSETGAGKHVPRAVFVDLEPTVIDEVRTGTYRQLFHPEQLITGKEDAANNYARGHYTIGKEIIDLVLDRIRKLADQCTGLQGFLVFHSFGGGTGSGFTSLLMERLSVNYGKKSKLEFSIYPAPQVSTAVVEPYNSILTTHTTLEHSDCAFMVDNEAIYDICRRNLDIERPTYTNLNRLISQIVSSITASLRFDGALNVDLTEFQTNLVPYPRIHFPLATYAPVISAEKAYHEQLSVAEITNACFEPANQMVKCDPRHGKYMACCLLYRGDVVPKDVNAAIATIKTKRSIQFVDWCPTGFKVGINYQPPTVVPGGDLAKVQRAVCMLSNTTAIAEAWARLDHKFDLMYAKHAFVHWYMGEGMEEGEFSEAREDMAALEKDYEEVGVDSVEGEGEEEGEEY
______EEEEEEHHHHHHHHHHHHHHHHHHHT__TTSB__S_________GGGGTEEE_SSSBEEE_EEEEESSSHHHHHHHHSTTTTTS_GGGEEE_SS__TT_HHHHHTTTGGGTHHHHHHHHHHHHHT_SS__EEEEEEESSSHHHHHHHHHHHHHHHH_STTSEEEEEEEE__TTT___TTHHHHHHHHHHHHGGG_SEEEEEEHHHHHHHHHHTS__SS__HHHHHHHHHHHHHHHHHHHHS__SSS_SHHHHHHHH_SSTT____EEEEE___BTTS_______HHHHHHHTT_GGGBSS___TTTS_EEEEEEEEEES__HHHHHHHHHHHHHHS___B_TTS____EEEEE_S_____TTSSB___SEEEEEEEEEGGGHHHHHHHHHHHHHHHTT_TTTHHH_TTT__THHHHHHHHHHHHHHHHHHHH________________

>P02550 vs. A0A0R4I993
MRECISIHVGQAGVQIGNACWELYCLEHGIQPDGQMPSDKTIGGGDDSFNTFFSETGAGKHVPRAVFVDLEPTVIDEVRTGTYRQLFHPEQLITGKEDAANNYARGHYTIGKEIIDLVLDRIRKLADQCTGLQGFSVFHSFGGGTGSGFTSLLMERLSVDYGKKSKLEFSIYPAPQVSTAVVEPYNSILTTHTTLEHSDCAFMVDNEAIYDICRRNLDIERPTYTNLNRLIGQIVSSITASLRFDGALNVDLTEFQTNLVPYPRAHFPLATYAPVISAEKAYHEQLSVAEITNACFEPANQMVKCDPRHGKYMACCLLYRGDVVPKDVNAAIATIKTKRTIQFVDWCPTGFKVGINYEPPTVVPGGDLAKVQRAVCMLSNTTAIAEAWARLDHKFDLMYAKRAFVHWYVGEGMEEGEFSEAREDMAALEKDYEEVGVDSVEGEGEEEGEEY
____EEEEESHHHHHHHHTTTTTTTSSSSSTT_TT___SSS_S_TT___________________EEE_SSTTGGGSSSSS__S__S_TTS____SS____BTHHHHSTTTTTTTTTHHHHHHTTTTSSS____EEEE___SSTTTTTSHHHHHHHHHHH_TTS__EE______TT___SSSHHHHHHHHTTSSTTS_S______TTTHHHHHHHTT__SS__HHHHHHHHHHHHHTTTGGGSS_SSS___SGGGTTTT__SSS____EEEE_____SSS___S___TTTSTTGGGSGGGBSS___GGGS_BS__B_EEESS__HHHHHHHHHHHHTSS_S_B_SSS_S____EE__S_____TTTT_S__SSEEEEEE__TTHHHHTTGGGHHHHSSTTTSGGGGTTTTTS__SSSSSTTTSTTTHHHHHTTTTTSS_____________
MRECISIHVGQAGVQIGNACWELYCLEHGIQPDGQMPSDKTIGGGDDSFNTFFSETGAGKHVPRAVFVDLEPTVIDEVRTGTYRQLFHPEQLITGKEDAANNYARGHYTIGKEIIDLVLDRIRKLADQCTGLQGFLVFHSFGGGTGSGFTSLLMERLSVDYGKKSKLEFSIYPAPQVSTAVVEPYNSILTTHTTLEHSDCAFMVDNEAIYDICRRNLDIERPTYTNLNRLISQIVSSITASLRFDGALNVDLTEFQTNLVPYPRIHFPLATYAPVISAEKAYHEQLSVAEITNACFEPANQMVKCDPRHGKYMACCLLYRGDVVPKDVNAAIATIKTKRSIQFVDWCPTGFKVGINYQPPTVVPGGDLAKVQRAVCMLSNTTAIAEAWARLDHKFDLMYAKRAFVHWYVGEGMEEGEFSEAREDMAALEKDYEEVGVDSVEGEGEEEGEE-
___EEEEEEHHHHHHHHHHHHHHHHHHHT__TTSB_TT__STT____GGGGTEEE_TTSBEEESEEEEESSHHHHHHHHSSTTTTTS_GGGEEE_SS__TT_HHHHHTTTGGGTHHHHHHHHHHHHHT_SS__EEEEEEESSSHHHHHHHHHHHHHHHHHTTTSEEEEEEEE__GGG_S_TTHHHHHHHHHHHHGGG_SEEEEEEHHHHHHHHHHHS__SS__HHHHHHHHHHHHHHHHHHHHSS_SSS_SHHHHHHHH_SSSS____EEEEE___BTT_S______HHHHHHHTT_GGGBSS___GGGS_EEEEEEEEEES__HHHHHHHHHHHHTTS___B_TTS_EEEEEEEESS_____TTSSB___SEEEEEEEEEGGGHHHHHHHHHHHHHHHTTTTTHHHHHTTT__HHHHHHHHHHHHHHHHHHHHHH______________-

>P02550 vs. Q2XVP4
MRECISIHVGQAGVQIGNACWELYCLEHGIQPDGQMPSDKTIGGGDDSFNTFFSETGAGKHVPRAVFVDLEPTVIDEVRTGTYRQLFHPEQLITGKEDAANNYARGHYTIGKEIIDLVLDRIRKLADQCTGLQGFSVFHSFGGGTGSGFTSLLMERLSVDYGKKSKLEFSIYPAPQVSTAVVEPYNSILTTHTTLEHSDCAFMVDNEAIYDICRRNLDIERPTYTNLNRLIGQIVSSITASLRFDGALNVDLTEFQTNLVPYPRAHFPLATYAPVISAEKAYHEQLSVAEITNACFEPANQMVKCDPRHGKYMACCLLYRGDVVPKDVNAAIATIKTKRTIQFVDWCPTGFKVGINYEPPTVVPGGDLAKVQRAVCMLSNTTAIAEAWARLDHKFDLMYAKRAFVHWYVGEGMEEGEFSEAREDMAALEKDYEEVGVDSVEGEGEEEGEEY
____EEEEESHHHHHHHHTTTTTTTSSSSSTT_TT___SSS_S_TT___________________EEE_SSTTGGGSSSSS__S__S_TTS____SS____BTHHHHSTTTTTTTTTHHHHHHTTTTSSS____EEEE___SSTTTTTSHHHHHHHHHHH_TTS__EE______TT___SSSHHHHHHHHTTSSTTS_S______TTTHHHHHHHTT__SS__HHHHHHHHHHHHHTTTGGGSS_SSS___SGGGTTTT__SSS____EEEE_____SSS___S___TTTSTTGGGSGGGBSS___GGGS_BS__B_EEESS__HHHHHHHHHHHHTSS_S_B_SSS_S____EE__S_____TTTT_S__SSEEEEEE__TTHHHHTTGGGHHHHSSTTTSGGGGTTTTTS__SSSSSTTTSTTTHHHHHTTTTTSS_____________
MRECISIHVGQAGVQIGNACWELYCLEHGIQPDGQMPSDKTIGGGDDSFNTFFSETGAGKHVPRAVFVDLEPTVIDEVRTGTYRQLFHPEQLITGKEDAANNYARGHYTIGKEIIDLVLDRIRKLADQCTGLQGFLVFHSFGGGTGSGFTSLLMERLSVDYGKKSKLEFSIYPAPQVSTAVVEPYNSILTTHTTLEHSDCAFMVDNEAIYDICRRNLDIERPTYTNLNRLISQIVSSITASLRFDGALNVDLTEFQTNLVPYPRIHFPLATYAPVISAEKAYHEQLSVAEITNACFEPANQMVKCDPRHGKYMACCLLYRGDVVPKDVNAAIATIKTKRSIQFVDWCPTGFKVGINYQPPTVVPGGDLAKVQRAVCMLSNTTAIAEAWARLDHKFDLMYAKRAFVHWYVGEGMEEGEFSEAREDMAALEKDYEEVGVDSVEGEGEEEGEEY
___EEEEEEHHHHHHHHHHHHHHHHHHHT__TTS__TT__STT____GGGGTEEE_TTS_EEE_EEEEESSSHHHHHHHHSTTTTTS_GGGEEE_SS__TT_HHHHHTTTHHHHHHHHHHHHHHHHTT_SS__EEEEEEESSSHHHHHHHHHHHHHHHHHTTT_EEEEEEEE__TTT___TTHHHHHHHHHHHHGGG_SEEEEEEHHHHHHHHHHHS__SS__HHHHHHHHHHHHHHHHHHHHSS_SSS_SHHHHHHHH_SSTT____EEEEE___BTT_S______HHHHHHHTT_GGGBSS___GGGS_EEEEEEEEEES__HHHHHHHHHHHHHHS___B_TTS_EEEEEEEESS_____TTSSB___SEEEEEEEEEGGGHHHHHHHHHHHHHHHTTTTTHHHHHTTT__THHHHHHHHHHHHHHHHHHHHH_______________

>P02550 vs. D0VWZ0
MRECISIHVGQAGVQIGNACWELYCLEHGIQPDGQMPSDKTIGGGDDSFNTFFSETGAGKHVPRAVFVDLEPTVIDEVRTGTYRQLFHPEQLITGKEDAANNYARGHYTIGKEIIDLVLDRIRKLADQCTGLQGFSVFHSFGGGTGSGFTSLLMERLSVDYGKKSKLEFSIYPAPQVSTAVVEPYNSILTTHTTLEHSDCAFMVDNEAIYDICRRNLDIERPTYTNLNRLIGQIVSSITASLRFDGALNVDLTEFQTNLVPYPRAHFPLATYAPVISAEKAYHEQLSVAEITNACFEPANQMVKCDPRHGKYMACCLLYRGDVVPKDVNAAIATIKTKRTIQFVDWCPTGFKVGINYEPPTVVPGGDLAKVQRAVCMLSNTTAIAEAWARLDHKFDLMYAKRAFVHWYVGEGMEEGEFSEAREDMAALEKDYEEVGVDSVEGEGEEEGEEY
____EEEEESHHHHHHHHTTTTTTTSSSSSTT_TT___SSS_S_TT___________________EEE_SSTTGGGSSSSS__S__S_TTS____SS____BTHHHHSTTTTTTTTTHHHHHHTTTTSSS____EEEE___SSTTTTTSHHHHHHHHHHH_TTS__EE______TT___SSSHHHHHHHHTTSSTTS_S______TTTHHHHHHHTT__SS__HHHHHHHHHHHHHTTTGGGSS_SSS___SGGGTTTT__SSS____EEEE_____SSS___S___TTTSTTGGGSGGGBSS___GGGS_BS__B_EEESS__HHHHHHHHHHHHTSS_S_B_SSS_S____EE__S_____TTTT_S__SSEEEEEE__TTHHHHTTGGGHHHHSSTTTSGGGGTTTTTS__SSSSSTTTSTTTHHHHHTTTTTSS_____________
MRECISIHVGQAGVQIGNACWELYCLEHGIQPDGQMPSDKTIGGGDDSFNTFFSETGAGKHVPRAVFVDLEPTVIDEVRTGTYRQLFHPEQLITGKEDAANNYARGHYTIGKEIIDLVLDRIRKLADQCTGLQGFLVFHSFGGGTGSGFTSLLMERLSVDYGKKSKLEFSIYPAPQVSTAVVEPYNSILTTHTTLEHSDCAFMVDNEAIYDICRRNLDIERPTYTNLNRLIGQIVSSITASLRFDGALNVDLTEFQTNLVPYPRIHFPLATYAPVISAEKAYHEQLSVAEITNACFEPANQMVKCDPRHGKYMACCLLYRGDVVPKDVNAAIATIKTKRTIQFVDWCPTGFKVGINYQPPTVVPGGDLAKVQRAVCMLSNTTAIAEAWARLDHKFDLMYAKRAFVHWYVGEGMEEGEFSEAREDMAALEKDYEEVGVDSVEGEGEEEGEEY
___EEEEEEHHHHHHHHHHHHHHHHHHHT__TTS_____________GGGGTEEE_TTS_EEE_EEEEESSSHHHHHHHHSTTTTTS_GGGEEE_SS__TT_HHHHHTTTGGGTHHHHHHHHHHHHHT_SS__EEEEEEESSSHHHHHHHHHHHHHHHHHTTT_EEEEEEEE__TTS___TTHHHHHHHHHHHHGGG_SEEEEEEHHHHHHHHHHTS__SS__HHHHHHHH_HHHHHHHHHHHHT_SSS_SHHHHHHHH_SSTT____EEEEE___BTTS_______HHHHHHGGG_GGGBSS___TTSS_EEEEEEEEEES__HHHHHHHHHHHHHHS___B_TTS____EEEEE_S_____TTSSB___SEEEEEEEEEGGGHHHHHHHHHHHHHHHTTTTTHHHHHTTT__THHHHHHHHHHHHHHHHHHHHT_______________

>Q2HJ86 vs. Q3ZCJ7
MRECISVHVGQAGVQIGNACWELYCLEHGIQPDGQMPSDKTIGGGDDSFNTFFSETGAGKHVPRAVFVDLEPTVIDEVRTGTYRQLFHPEQLITGKEDAANNYARGHYTIGKELIDLVLDRIRKLADQCTGLQGFLIFHSFGGGTGSGFTSLLMERLSVDYGKKSKLEFSIYPAPQVSTAVVEPYNSILTTHTTLEHSDCAFMVDNEAIYDICRRNLDIERPTYTNLNRLIGQIVSSITASLRFDGALNVDLTEFQTNLVPYPRIHFPLATYAPVISAEKAYHEQLSVAEITNACFEPANQMVKCDPRHGKYMACCLLYRGDVVPKDVNAAIATIKTKRTIQFVDWCPTGFKVGINYQPPTVVPGGDLAKVQRAVCMLSNTTAIAEAWARLDHKFDLMYAKRAFVHWYVGEGMEEGEFSEAREDMAALEKDYEEVGMDSVEGEGEEEEGDEY
____EE_EEHHHHHHHHHHHHHHHHHHHT__TTS______________STTTB___TTS___BSEEEEESSSTHHHHHTTSTTTTTS_GGGEEE_SS__TT_HHHHHTHHHHH_HHHHHHHHHHHTTS_TT__EE__EEESSSHHHHHHHHHHHHHHHHH_SSSEEEEEEEE__TTTT__TTHHHHHHHHHHHGGGG_SEEEEEEHHHHHHHHHHTT__SS__HHHHHHHHHHHHHHHHHHHHHT_SSS_SHHHHHHHH_SSSS____EE__S___BTTSTTS____HHHHHHTTS_GGG_SSSS_TTTS_BS__EEEEEES__HHHHHHHHHHHHHTS___B_TTS____EEEEE_______TT_SB___SEE___EE_BSGGGHHHHHHHHHHHHHHTTTTTTHHHHHHT__HHHHHHHHHHHHHHHHHHHHT_________________
MRECISIHVGQAGVQIGNACWELYCLEHGIQPDGQMPSDKTIGGGDDSFNTFFSETGAGKHVPRAVFVDLEPTVIDEVRTGTYRQLFHPEQLISGKEDAANNYARGHYTIGKEIIDLVLDRVRKLADQCTGLQGFLVFHSFGGGTGSGFTSLLMERLSVDYGKKSKLEFSIYPAPQVSTAVVEPYNSILTTHTTLEHSDCAFMVDNEAIYDICRRNLDIERPTYTNLNRLMSQIVSSITASLRFDGALNVDLTEFQTNLVPYPRIHFPLATYAPVISAEKAYHEQLSVAEITNACFEPANQMVKCDPRHGKYMACCLLYRGDVVPKDVNAAIATIKTKRTIQFVDWCPTGFKVGINYQPPTVVPGGDLAKVQRAVCMLSNTTAVAEAWARLDHKFDLMYAKRAFVHWYVGEGMEEGEFSEAREDMAALEKDYEEVGADSAEG---DDEGDEY
___EEEEEEHHHHHHHHHHHHHHHHHHHT__TTS_______________TTTB___SSS___BSEEEEESSSTTTTTTTTSS_TTTS_GGGEEE_SS__TT_HHHHHHTSHHHHHHHHHHHHHHHHHT_TT__EEEEEEESSSHHHHHHHHHHHHHHHHHTSSSEEEEEEE__BTTB___TTHHHHHHHHHHHHHTT_SEEEE__HHHHHHHHHHHT__SS__HHHHHHHHHHHHHHHHHHHHH__SSSSSSHHHHHHH_SSTTT___EE__S___BTTSTTS____HHHHHTTTS_GGG_SSS__TTTS_EEEEEEEEEES__HHHHHHHHHHHHTTS___B_TTS____EEEEE_S_____SSSSB___SEE___EEEEGGGHHHHHHHHHHHHHHHTTTTTTHHHHHHT__HHHHHHHHHHHHHHHHHHHTS________--_______

>Q2HJ86 vs. W5QC38
---MRECISVHVGQAGVQIGNACWELYCLEHGIQPDGQMPSDKTIGGGDDSFNTFFSETGAGKHVPRAVFVDLEPTVIDEVRTGTYRQLFHPEQLITGKEDAANNYARGHYTIGKELIDLVLDRIRKLADQCTGLQGFLIFHSFGGGTGSGFTSLLMERLSVDYGKKSKLEFSIYPAPQVSTAVVEPYNSILTTHTTLEHSDCAFMVDNEAIYDICRRNLDIERPTYTNLNRLIGQIVSSITASLRFDGALNVDLTEFQTNLVPYPRIHFPLATYAPVISAEKAYHEQLSVAEITNACFEPANQMVKCDPRHGKYMACCLLYRGDVVPKDVNAAIATIKTKRTIQFVDWCPTGFKVGINYQPPTVVPGGDLAKVQRAVCMLSNTTAIAEAWARLDHKFDLMYAKRAFVHWYVGEGMEEGEFSEAREDMAALEKDYEEVGMDSVEGEGEEEEGDEY
---____EEEEEHHHHHHHHHHHHHHHHHHHT__TTS______________STTTB___TTS___BSEEEEESSSTHHHHHTTSTTTTTS_GGGEEE_SS__TT_HHHHHTHH_HHHHHHHHHHHHHHTTS_TT___EEEEEESSSHHHHHHHHHHHHHHHHH_SSSEEEEEEEE__TTTT__TTHHHHHHHHHHHGGGG_SEEEEEEHHHHHHHHHHTT__SS__HHHHHHHHHHHHHHHHHHHHHT_SSS_SHHHHHHHH_SSSS____EE__S___BTTSTTS____HHHHHHTTS_GGG_SSSS_TTTS_BS__EEEEEES__HHHHHHHHHHHHHTS___B_TTS____EEE_E_S_____TT_SB___SEE___EE_BSGGGHHHHHHHHHHHHHHTTTTTTHHHHHHT__HHHHHHHHHHHHHHHHHHH_T_________-_______
SLSQRECISIHVGQAGVQIGNACWELYCLEHGIQPDGQMPSDKTIGGGDDSFNTFFSETGAGKHVPRAVFVDLEPTVIDEVRTGTYRQLFHPEQLITGKEDAANNYARGHYTIGKEIIDLVLDRIRKLADQCTGLQGFLVFHSFGGGTGSGFTSLLMERLSVNYGKKSKLEFSIYPAPQVSTAVVEPYNSILTTHTTLEHSDCAFMVDNEAIYDICRRNLDIERPTYTNLNRLISQIVSSITASLRFDGALNVDLTEFQTNLVPYPRIHFPLATYAPVISAEKAYHEQLSVAEITNACFEPANQMVKCDPRHGKYMACCLLYRGDVVPKDVNAAIATIKTKRSIQFVDWCPTGFKVGINYQPPTVVPGGDLAKVQRAVCMLSNTTAIAEAWARLDHKFDLMYAKHAFVHWYMGEGMEEGEFSEAREDMAALEKDYEEVGVDSVEGEG-EEEGEEY
______EEEEEEHHHHHHHHHHHHHHHHHHHT__TTSB__S_________GGGGTEEE_SSSBEEE_EEEEESSSHHHHHHHHSTTTTTS_GGGEEE_SS__TT_HHHHHTTTGGGTHHHHHHHHHHHHHT_SS__EEEEEEESSSHHHHHHHHHHHHHHHH_STTSEEEEEEEE__TTT___TTHHHHHHHHHHHHGGG_SEEEEEEHHHHHHHHHHTS__SS__HHHHHHHHHHHHHHHHHHHHS__SSS_SHHHHHHHH_SSTT____EEEEE___BTTS_______HHHHHHHTT_GGGBSS___TTTS_EEEEEEEEEES__HHHHHHHHHHHHHHS___B_TTS____EEEEE_S_____TTSSB___SEEEEEEEEEGGGHHHHHHHHHHHHHHHTT_TTTHHH_TTT__THHHHHHHHHHHHHHHHHHHH_________-_______

>Q2HJ86 vs. A0A0R4I993
MRECISVHVGQAGVQIGNACWELYCLEHGIQPDGQMPSDKTIGGGDDSFNTFFSETGAGKHVPRAVFVDLEPTVIDEVRTGTYRQLFHPEQLITGKEDAANNYARGHYTIGKELIDLVLDRIRKLADQCTGLQGFLIFHSFGGGTGSGFTSLLMERLSVDYGKKSKLEFSIYPAPQVSTAVVEPYNSILTTHTTLEHSDCAFMVDNEAIYDICRRNLDIERPTYTNLNRLIGQIVSSITASLRFDGALNVDLTEFQTNLVPYPRIHFPLATYAPVISAEKAYHEQLSVAEITNACFEPANQMVKCDPRHGKYMACCLLYRGDVVPKDVNAAIATIKTKRTIQFVDWCPTGFKVGINYQPPTVVPGGDLAKVQRAVCMLSNTTAIAEAWARLDHKFDLMYAKRAFVHWYVGEGMEEGEFSEAREDMAALEKDYEEVGMDSVEGEGEEEEGDEY
____EE_EEHHHHHHHHHHHHHHHHHHHT__TTS______________STTTB___TTS___BSEEEEESSSTHHHHHTTSTTTTTS_GGGEEE_SS__TT_HHHHHTHHHHH_HHHHHHHHHHHTTS_TT__EE__EEESSSHHHHHHHHHHHHHHHHH_SSSEEEEEEEE__TTTT__TTHHHHHHHHHHHGGGG_SEEEEEEHHHHHHHHHHTT__SS__HHHHHHHHHHHHHHHHHHHHHT_SSS_SHHHHHHHH_SSSS____EE__S___BTTSTTS____HHHHHHTTS_GGG_SSSS_TTTS_BS__EEEEEES__HHHHHHHHHHHHHTS___B_TTS____EEEEE_______TT_SB___SEE___EE_BSGGGHHHHHHHHHHHHHHTTTTTTHHHHHHT__HHHHHHHHHHHHHHHHHHHHT_________________
MRECISIHVGQAGVQIGNACWELYCLEHGIQPDGQMPSDKTIGGGDDSFNTFFSETGAGKHVPRAVFVDLEPTVIDEVRTGTYRQLFHPEQLITGKEDAANNYARGHYTIGKEIIDLVLDRIRKLADQCTGLQGFLVFHSFGGGTGSGFTSLLMERLSVDYGKKSKLEFSIYPAPQVSTAVVEPYNSILTTHTTLEHSDCAFMVDNEAIYDICRRNLDIERPTYTNLNRLISQIVSSITASLRFDGALNVDLTEFQTNLVPYPRIHFPLATYAPVISAEKAYHEQLSVAEITNACFEPANQMVKCDPRHGKYMACCLLYRGDVVPKDVNAAIATIKTKRSIQFVDWCPTGFKVGINYQPPTVVPGGDLAKVQRAVCMLSNTTAIAEAWARLDHKFDLMYAKRAFVHWYVGEGMEEGEFSEAREDMAALEKDYEEVGVDSVEGEG-EEEGEE-
___EEEEEEHHHHHHHHHHHHHHHHHHHT__TTSB_TT__STT____GGGGTEEE_TTSBEEESEEEEESSHHHHHHHHSSTTTTTS_GGGEEE_SS__TT_HHHHHTTTGGGTHHHHHHHHHHHHHT_SS__EEEEEEESSSHHHHHHHHHHHHHHHHHTTTSEEEEEEEE__GGG_S_TTHHHHHHHHHHHHGGG_SEEEEEEHHHHHHHHHHHS__SS__HHHHHHHHHHHHHHHHHHHHSS_SSS_SHHHHHHHH_SSSS____EEEEE___BTT_S______HHHHHHHTT_GGGBSS___GGGS_EEEEEEEEEES__HHHHHHHHHHHHTTS___B_TTS_EEEEEEEESS_____TTSSB___SEEEEEEEEEGGGHHHHHHHHHHHHHHHTTTTTHHHHHTTT__HHHHHHHHHHHHHHHHHHHHHH________-______-

>Q2HJ86 vs. Q2XVP4
MRECISVHVGQAGVQIGNACWELYCLEHGIQPDGQMPSDKTIGGGDDSFNTFFSETGAGKHVPRAVFVDLEPTVIDEVRTGTYRQLFHPEQLITGKEDAANNYARGHYTIGKELIDLVLDRIRKLADQCTGLQGFLIFHSFGGGTGSGFTSLLMERLSVDYGKKSKLEFSIYPAPQVSTAVVEPYNSILTTHTTLEHSDCAFMVDNEAIYDICRRNLDIERPTYTNLNRLIGQIVSSITASLRFDGALNVDLTEFQTNLVPYPRIHFPLATYAPVISAEKAYHEQLSVAEITNACFEPANQMVKCDPRHGKYMACCLLYRGDVVPKDVNAAIATIKTKRTIQFVDWCPTGFKVGINYQPPTVVPGGDLAKVQRAVCMLSNTTAIAEAWARLDHKFDLMYAKRAFVHWYVGEGMEEGEFSEAREDMAALEKDYEEVGMDSVEGEGEEEEGDEY
____EE_EEHHHHHHHHHHHHHHHHHHHT__TTS______________STTTB___TTS___BSEEEEESSSTHHHHHTTSTTTTTS_GGGEEE_SS__TT_HHHHHTHHHHH_HHHHHHHHHHHTTS_TT__EE__EEESSSHHHHHHHHHHHHHHHHH_SSSEEEEEEEE__TTTT__TTHHHHHHHHHHHGGGG_SEEEEEEHHHHHHHHHHTT__SS__HHHHHHHHHHHHHHHHHHHHHT_SSS_SHHHHHHHH_SSSS____EE__S___BTTSTTS____HHHHHHTTS_GGG_SSSS_TTTS_BS__EEEEEES__HHHHHHHHHHHHHTS___B_TTS____EEEEE_______TT_SB___SEE___EE_BSGGGHHHHHHHHHHHHHHTTTTTTHHHHHHT__HHHHHHHHHHHHHHHHHHHHT_________________
MRECISIHVGQAGVQIGNACWELYCLEHGIQPDGQMPSDKTIGGGDDSFNTFFSETGAGKHVPRAVFVDLEPTVIDEVRTGTYRQLFHPEQLITGKEDAANNYARGHYTIGKEIIDLVLDRIRKLADQCTGLQGFLVFHSFGGGTGSGFTSLLMERLSVDYGKKSKLEFSIYPAPQVSTAVVEPYNSILTTHTTLEHSDCAFMVDNEAIYDICRRNLDIERPTYTNLNRLISQIVSSITASLRFDGALNVDLTEFQTNLVPYPRIHFPLATYAPVISAEKAYHEQLSVAEITNACFEPANQMVKCDPRHGKYMACCLLYRGDVVPKDVNAAIATIKTKRSIQFVDWCPTGFKVGINYQPPTVVPGGDLAKVQRAVCMLSNTTAIAEAWARLDHKFDLMYAKRAFVHWYVGEGMEEGEFSEAREDMAALEKDYEEVGVDSVEGEG-EEEGEEY
___EEEEEEHHHHHHHHHHHHHHHHHHHT__TTS__TT__STT____GGGGTEEE_TTS_EEE_EEEEESSSHHHHHHHHSTTTTTS_GGGEEE_SS__TT_HHHHHTTTHHHHHHHHHHHHHHHHTT_SS__EEEEEEESSSHHHHHHHHHHHHHHHHHTTT_EEEEEEEE__TTT___TTHHHHHHHHHHHHGGG_SEEEEEEHHHHHHHHHHHS__SS__HHHHHHHHHHHHHHHHHHHHSS_SSS_SHHHHHHHH_SSTT____EEEEE___BTT_S______HHHHHHHTT_GGGBSS___GGGS_EEEEEEEEEES__HHHHHHHHHHHHHHS___B_TTS_EEEEEEEESS_____TTSSB___SEEEEEEEEEGGGHHHHHHHHHHHHHHHTTTTTHHHHHTTT__THHHHHHHHHHHHHHHHHHHHH________-_______

>Q2HJ86 vs. D0VWZ0
MRECISVHVGQAGVQIGNACWELYCLEHGIQPDGQMPSDKTIGGGDDSFNTFFSETGAGKHVPRAVFVDLEPTVIDEVRTGTYRQLFHPEQLITGKEDAANNYARGHYTIGKELIDLVLDRIRKLADQCTGLQGFLIFHSFGGGTGSGFTSLLMERLSVDYGKKSKLEFSIYPAPQVSTAVVEPYNSILTTHTTLEHSDCAFMVDNEAIYDICRRNLDIERPTYTNLNRLIGQIVSSITASLRFDGALNVDLTEFQTNLVPYPRIHFPLATYAPVISAEKAYHEQLSVAEITNACFEPANQMVKCDPRHGKYMACCLLYRGDVVPKDVNAAIATIKTKRTIQFVDWCPTGFKVGINYQPPTVVPGGDLAKVQRAVCMLSNTTAIAEAWARLDHKFDLMYAKRAFVHWYVGEGMEEGEFSEAREDMAALEKDYEEVGMDSVEGEGEEEEGDEY
____EE_EEHHHHHHHHHHHHHHHHHHHT__TTS______________STTTB___TTS___BSEEEEESSSTHHHHHTTSTTTTTS_GGGEEE_SS__TT_HHHHHTHHHHH_HHHHHHHHHHHTTS_TT__EE__EEESSSHHHHHHHHHHHHHHHHH_SSSEEEEEEEE__TTTT__TTHHHHHHHHHHHGGGG_SEEEEEEHHHHHHHHHHTT__SS__HHHHHHHHHHHHHHHHHHHHHT_SSS_SHHHHHHHH_SSSS____EE__S___BTTSTTS____HHHHHHTTS_GGG_SSSS_TTTS_BS__EEEEEES__HHHHHHHHHHHHHTS___B_TTS____EEEEE_______TT_SB___SEE___EE_BSGGGHHHHHHHHHHHHHHTTTTTTHHHHHHT__HHHHHHHHHHHHHHHHHHHHT_________________
MRECISIHVGQAGVQIGNACWELYCLEHGIQPDGQMPSDKTIGGGDDSFNTFFSETGAGKHVPRAVFVDLEPTVIDEVRTGTYRQLFHPEQLITGKEDAANNYARGHYTIGKEIIDLVLDRIRKLADQCTGLQGFLVFHSFGGGTGSGFTSLLMERLSVDYGKKSKLEFSIYPAPQVSTAVVEPYNSILTTHTTLEHSDCAFMVDNEAIYDICRRNLDIERPTYTNLNRLIGQIVSSITASLRFDGALNVDLTEFQTNLVPYPRIHFPLATYAPVISAEKAYHEQLSVAEITNACFEPANQMVKCDPRHGKYMACCLLYRGDVVPKDVNAAIATIKTKRTIQFVDWCPTGFKVGINYQPPTVVPGGDLAKVQRAVCMLSNTTAIAEAWARLDHKFDLMYAKRAFVHWYVGEGMEEGEFSEAREDMAALEKDYEEVGVDSVEGEG-EEEGEEY
___EEEEEEHHHHHHHHHHHHHHHHHHHT__TTS_____________GGGGTEEE_TTS_EEE_EEEEESSSHHHHHHHHSTTTTTS_GGGEEE_SS__TT_HHHHHTTTGGGTHHHHHHHHHHHHHT_SS__EEEEEEESSSHHHHHHHHHHHHHHHHHTTT_EEEEEEEE__TTS___TTHHHHHHHHHHHHGGG_SEEEEEEHHHHHHHHHHTS__SS__HHHHHHHH_HHHHHHHHHHHHT_SSS_SHHHHHHHH_SSTT____EEEEE___BTTS_______HHHHHHGGG_GGGBSS___TTSS_EEEEEEEEEES__HHHHHHHHHHHHHHS___B_TTS____EEEEE_S_____TTSSB___SEEEEEEEEEGGGHHHHHHHHHHHHHHHTTTTTHHHHHTTT__THHHHHHHHHHHHHHHHHHHHT________-_______

>Q3ZCJ7 vs. W5QC38
```
