## Supplementary material for "Evolutionary model of protein secondary structure capable of revealing new biological relationships": Data Table S2: Alignments used for JTT-sec (part 2 of 4)

```
---MRECISIHVGQAGVQIGNACWELYCLEHGIQPDGQMPSDKTIGGGDDSFNTFFSETGAGKHVPRAVFVDLEPTVIDEVRTGTYRQLFHPEQLISGKEDAANNYARGHYTIGKEIIDLVLDRVRKLADQCTGLQGFLVFHSFGGGTGSGFTSLLMERLSVDYGKKSKLEFSIYPAPQVSTAVVEPYNSILTTHTTLEHSDCAFMVDNEAIYDICRRNLDIERPTYTNLNRLMSQIVSSITASLRFDGALNVDLTEFQTNLVPYPRIHFPLATYAPVISAEKAYHEQLSVAEITNACFEPANQMVKCDPRHGKYMACCLLYRGDVVPKDVNAAIATIKTKRTIQFVDWCPTGFKVGINYQPPTVVPGGDLAKVQRAVCMLSNTTAVAEAWARLDHKFDLMYAKRAFVHWYVGEGMEEGEFSEAREDMAALEKDYEEVGADSAEG--DDEGDEY
---___EEEEEEHHHHHHHHHHHHHHHHHHHT__TTS_______________TTTB___SSS___BSEEEEESSSTTTTTTTTSS_TTTS_GGGEEE_SS__TT_HHHHHHTSHHHHHHHHHHHHHHHHHT_TT__EEEEEEESSSHHHHHHHHHHHHHHHHHTSSSEEEEEEE__BTTB___TTHHHHHHHHHHHHHTT_SEEEE__HHHHHHHHHHHT__SS__HHHHHHHHHHHHHHHHHHHHH__SSSSSSHHHHHHH_SSTTT___EE__S___BTTSTTS____HHHHHTTTS_GGG_SSS__TTTS_EEEEEEEEEES__HHHHHHHHHHHHTTS___B_TTS____EEEEE_S_____SSSSB___SEE___EEEEGGGHHHHHHHHHHHHHHHTTTTTTHHHHHHT__HHHHHHHHHHHHHHHHHHHTS_______-________
SLSQRECISIHVGQAGVQIGNACWELYCLEHGIQPDGQMPSDKTIGGGDDSFNTFFSETGAGKHVPRAVFVDLEPTVIDEVRTGTYRQLFHPEQLITGKEDAANNYARGHYTIGKEIIDLVLDRIRKLADQCTGLQGFLVFHSFGGGTGSGFTSLLMERLSVNYGKKSKLEFSIYPAPQVSTAVVEPYNSILTTHTTLEHSDCAFMVDNEAIYDICRRNLDIERPTYTNLNRLISQIVSSITASLRFDGALNVDLTEFQTNLVPYPRIHFPLATYAPVISAEKAYHEQLSVAEITNACFEPANQMVKCDPRHGKYMACCLLYRGDVVPKDVNAAIATIKTKRSIQFVDWCPTGFKVGINYQPPTVVPGGDLAKVQRAVCMLSNTTAIAEAWARLDHKFDLMYAKHAFVHWYMGEGMEEGEFSEAREDMAALEKDYEEVGVDSVEGEGEEEGEEY
______EEEEEEHHHHHHHHHHHHHHHHHHHT__TTSB__S_________GGGGTEEE_SSSBEEE_EEEEESSSHHHHHHHHSTTTTTS_GGGEEE_SS__TT_HHHHHTTTGGGTHHHHHHHHHHHHHT_SS__EEEEEEESSSHHHHHHHHHHHHHHHH_STTSEEEEEEEE__TTT___TTHHHHHHHHHHHHGGG_SEEEEEEHHHHHHHHHHTS__SS__HHHHHHHHHHHHHHHHHHHHS__SSS_SHHHHHHHH_SSTT____EEEEE___BTTS_______HHHHHHHTT_GGGBSS___TTTS_EEEEEEEEEES__HHHHHHHHHHHHHHS___B_TTS____EEEEE_S_____TTSSB___SEEEEEEEEEGGGHHHHHHHHHHHHHHHTT_TTTHHH_TTT__THHHHHHHHHHHHHHHHHHHH________________

>Q3ZCJ7 vs. A0A0R4I993
MRECISIHVGQAGVQIGNACWELYCLEHGIQPDGQMPSDKTIGGGDDSFNTFFSETGAGKHVPRAVFVDLEPTVIDEVRTGTYRQLFHPEQLISGKEDAANNYARGHYTIGKEIIDLVLDRVRKLADQCTGLQGFLVFHSFGGGTGSGFTSLLMERLSVDYGKKSKLEFSIYPAPQVSTAVVEPYNSILTTHTTLEHSDCAFMVDNEAIYDICRRNLDIERPTYTNLNRLMSQIVSSITASLRFDGALNVDLTEFQTNLVPYPRIHFPLATYAPVISAEKAYHEQLSVAEITNACFEPANQMVKCDPRHGKYMACCLLYRGDVVPKDVNAAIATIKTKRTIQFVDWCPTGFKVGINYQPPTVVPGGDLAKVQRAVCMLSNTTAVAEAWARLDHKFDLMYAKRAFVHWYVGEGMEEGEFSEAREDMAALEKDYEEVGADSAEG--DDEGDEY
___EEEEEEHHHHHHHHHHHHHHHHHHHT__TTS_______________TTTB___SSS___BSEEEEESSSTTTTTTTTSS_TTTS_GGGEEE_SS__TT_HHHHHHTSHHHHHHHHHHHHHHHHHT_TT__EEEEEEESSSHHHHHHHHHHHHHHHHHTSSSEEEEEEE__BTTB___TTHHHHHHHHHHHHHTT_SEEEE__HHHHHHHHHHHT__SS__HHHHHHHHHHHHHHHHHHHHH__SSSSSSHHHHHHH_SSTTT___EE__S___BTTSTTS____HHHHHTTTS_GGG_SSS__TTTS_EEEEEEEEEES__HHHHHHHHHHHHTTS___B_TTS____EEEEE_S_____SSSSB___SEE___EEEEGGGHHHHHHHHHHHHHHHTTTTTTHHHHHHT__HHHHHHHHHHHHHHHHHHHTS________-_______
MRECISIHVGQAGVQIGNACWELYCLEHGIQPDGQMPSDKTIGGGDDSFNTFFSETGAGKHVPRAVFVDLEPTVIDEVRTGTYRQLFHPEQLITGKEDAANNYARGHYTIGKEIIDLVLDRIRKLADQCTGLQGFLVFHSFGGGTGSGFTSLLMERLSVDYGKKSKLEFSIYPAPQVSTAVVEPYNSILTTHTTLEHSDCAFMVDNEAIYDICRRNLDIERPTYTNLNRLISQIVSSITASLRFDGALNVDLTEFQTNLVPYPRIHFPLATYAPVISAEKAYHEQLSVAEITNACFEPANQMVKCDPRHGKYMACCLLYRGDVVPKDVNAAIATIKTKRSIQFVDWCPTGFKVGINYQPPTVVPGGDLAKVQRAVCMLSNTTAIAEAWARLDHKFDLMYAKRAFVHWYVGEGMEEGEFSEAREDMAALEKDYEEVGVDSVEGEGEEEGEE-
___EEEEEEHHHHHHHHHHHHHHHHHHHT__TTSB_TT__STT____GGGGTEEE_TTSBEEESEEEEESSHHHHHHHHSSTTTTTS_GGGEEE_SS__TT_HHHHHTTTGGGTHHHHHHHHHHHHHT_SS__EEEEEEESSSHHHHHHHHHHHHHHHHHTTTSEEEEEEEE__GGG_S_TTHHHHHHHHHHHHGGG_SEEEEEEHHHHHHHHHHHS__SS__HHHHHHHHHHHHHHHHHHHHSS_SSS_SHHHHHHHH_SSSS____EEEEE___BTT_S______HHHHHHHTT_GGGBSS___GGGS_EEEEEEEEEES__HHHHHHHHHHHHTTS___B_TTS_EEEEEEEESS_____TTSSB___SEEEEEEEEEGGGHHHHHHHHHHHHHHHTTTTTHHHHHTTT__HHHHHHHHHHHHHHHHHHHHHH______________-

>Q3ZCJ7 vs. Q2XVP4
MRECISIHVGQAGVQIGNACWELYCLEHGIQPDGQMPSDKTIGGGDDSFNTFFSETGAGKHVPRAVFVDLEPTVIDEVRTGTYRQLFHPEQLISGKEDAANNYARGHYTIGKEIIDLVLDRVRKLADQCTGLQGFLVFHSFGGGTGSGFTSLLMERLSVDYGKKSKLEFSIYPAPQVSTAVVEPYNSILTTHTTLEHSDCAFMVDNEAIYDICRRNLDIERPTYTNLNRLMSQIVSSITASLRFDGALNVDLTEFQTNLVPYPRIHFPLATYAPVISAEKAYHEQLSVAEITNACFEPANQMVKCDPRHGKYMACCLLYRGDVVPKDVNAAIATIKTKRTIQFVDWCPTGFKVGINYQPPTVVPGGDLAKVQRAVCMLSNTTAVAEAWARLDHKFDLMYAKRAFVHWYVGEGMEEGEFSEAREDMAALEKDYEEVGADSAEG--DDEGDEY
___EEEEEEHHHHHHHHHHHHHHHHHHHT__TTS_______________TTTB___SSS___BSEEEEESSSTTTTTTTTSS_TTTS_GGGEEE_SS__TT_HHHHHHTSHHHHHHHHHHHHHHHHHT_TT__EEEEEEESSSHHHHHHHHHHHHHHHHHTSSSEEEEEEE__BTTB___TTHHHHHHHHHHHHHTT_SEEEE__HHHHHHHHHHHT__SS__HHHHHHHHHHHHHHHHHHHHH__SSSSSSHHHHHHH_SSTTT___EE__S___BTTSTTS____HHHHHTTTS_GGG_SSS__TTTS_EEEEEEEEEES__HHHHHHHHHHHHTTS___B_TTS____EEEEE_S_____SSSSB___SEE___EEEEGGGHHHHHHHHHHHHHHHTTTTTTHHHHHHT__HHHHHHHHHHHHHHHHHHHTS________-_______
MRECISIHVGQAGVQIGNACWELYCLEHGIQPDGQMPSDKTIGGGDDSFNTFFSETGAGKHVPRAVFVDLEPTVIDEVRTGTYRQLFHPEQLITGKEDAANNYARGHYTIGKEIIDLVLDRIRKLADQCTGLQGFLVFHSFGGGTGSGFTSLLMERLSVDYGKKSKLEFSIYPAPQVSTAVVEPYNSILTTHTTLEHSDCAFMVDNEAIYDICRRNLDIERPTYTNLNRLISQIVSSITASLRFDGALNVDLTEFQTNLVPYPRIHFPLATYAPVISAEKAYHEQLSVAEITNACFEPANQMVKCDPRHGKYMACCLLYRGDVVPKDVNAAIATIKTKRSIQFVDWCPTGFKVGINYQPPTVVPGGDLAKVQRAVCMLSNTTAIAEAWARLDHKFDLMYAKRAFVHWYVGEGMEEGEFSEAREDMAALEKDYEEVGVDSVEGEGEEEGEEY
___EEEEEEHHHHHHHHHHHHHHHHHHHT__TTS__TT__STT____GGGGTEEE_TTS_EEE_EEEEESSSHHHHHHHHSTTTTTS_GGGEEE_SS__TT_HHHHHTTTHHHHHHHHHHHHHHHHTT_SS__EEEEEEESSSHHHHHHHHHHHHHHHHHTTT_EEEEEEEE__TTT___TTHHHHHHHHHHHHGGG_SEEEEEEHHHHHHHHHHHS__SS__HHHHHHHHHHHHHHHHHHHHSS_SSS_SHHHHHHHH_SSTT____EEEEE___BTT_S______HHHHHHHTT_GGGBSS___GGGS_EEEEEEEEEES__HHHHHHHHHHHHHHS___B_TTS_EEEEEEEESS_____TTSSB___SEEEEEEEEEGGGHHHHHHHHHHHHHHHTTTTTHHHHHTTT__THHHHHHHHHHHHHHHHHHHHH_______________

>Q3ZCJ7 vs. D0VWZ0
MRECISIHVGQAGVQIGNACWELYCLEHGIQPDGQMPSDKTIGGGDDSFNTFFSETGAGKHVPRAVFVDLEPTVIDEVRTGTYRQLFHPEQLISGKEDAANNYARGHYTIGKEIIDLVLDRVRKLADQCTGLQGFLVFHSFGGGTGSGFTSLLMERLSVDYGKKSKLEFSIYPAPQVSTAVVEPYNSILTTHTTLEHSDCAFMVDNEAIYDICRRNLDIERPTYTNLNRLMSQIVSSITASLRFDGALNVDLTEFQTNLVPYPRIHFPLATYAPVISAEKAYHEQLSVAEITNACFEPANQMVKCDPRHGKYMACCLLYRGDVVPKDVNAAIATIKTKRTIQFVDWCPTGFKVGINYQPPTVVPGGDLAKVQRAVCMLSNTTAVAEAWARLDHKFDLMYAKRAFVHWYVGEGMEEGEFSEAREDMAALEKDYEEVGADSAEG--DDEGDEY
___EEEEEEHHHHHHHHHHHHHHHHHHHT__TTS_______________TTTB___SSS___BSEEEEESSSTTTTTTTTSS_TTTS_GGGEEE_SS__TT_HHHHHHTSHHHHHHHHHHHHHHHHHT_TT__EEEEEEESSSHHHHHHHHHHHHHHHHHTSSSEEEEEEE__BTTB___TTHHHHHHHHHHHHHTT_SEEEE__HHHHHHHHHHHT__SS__HHHHHHHHHHHHHHHHHHHHH__SSSSSSHHHHHHH_SSTTT___EE__S___BTTSTTS____HHHHHTTTS_GGG_SSS__TTTS_EEEEEEEEEES__HHHHHHHHHHHHTTS___B_TTS____EEEEE_S_____SSSSB___SEE___EEEEGGGHHHHHHHHHHHHHHHTTTTTTHHHHHHT__HHHHHHHHHHHHHHHHHHHTS________-_______
MRECISIHVGQAGVQIGNACWELYCLEHGIQPDGQMPSDKTIGGGDDSFNTFFSETGAGKHVPRAVFVDLEPTVIDEVRTGTYRQLFHPEQLITGKEDAANNYARGHYTIGKEIIDLVLDRIRKLADQCTGLQGFLVFHSFGGGTGSGFTSLLMERLSVDYGKKSKLEFSIYPAPQVSTAVVEPYNSILTTHTTLEHSDCAFMVDNEAIYDICRRNLDIERPTYTNLNRLIGQIVSSITASLRFDGALNVDLTEFQTNLVPYPRIHFPLATYAPVISAEKAYHEQLSVAEITNACFEPANQMVKCDPRHGKYMACCLLYRGDVVPKDVNAAIATIKTKRTIQFVDWCPTGFKVGINYQPPTVVPGGDLAKVQRAVCMLSNTTAIAEAWARLDHKFDLMYAKRAFVHWYVGEGMEEGEFSEAREDMAALEKDYEEVGVDSVEGEGEEEGEEY
___EEEEEEHHHHHHHHHHHHHHHHHHHT__TTS_____________GGGGTEEE_TTS_EEE_EEEEESSSHHHHHHHHSTTTTTS_GGGEEE_SS__TT_HHHHHTTTGGGTHHHHHHHHHHHHHT_SS__EEEEEEESSSHHHHHHHHHHHHHHHHHTTT_EEEEEEEE__TTS___TTHHHHHHHHHHHHGGG_SEEEEEEHHHHHHHHHHTS__SS__HHHHHHHH_HHHHHHHHHHHHT_SSS_SHHHHHHHH_SSTT____EEEEE___BTTS_______HHHHHHGGG_GGGBSS___TTSS_EEEEEEEEEES__HHHHHHHHHHHHHHS___B_TTS____EEEEE_S_____TTSSB___SEEEEEEEEEGGGHHHHHHHHHHHHHHHTTTTTHHHHHTTT__THHHHHHHHHHHHHHHHHHHHT_______________

>W5QC38 vs. A0A0R4I993
SLSQRECISIHVGQAGVQIGNACWELYCLEHGIQPDGQMPSDKTIGGGDDSFNTFFSETGAGKHVPRAVFVDLEPTVIDEVRTGTYRQLFHPEQLITGKEDAANNYARGHYTIGKEIIDLVLDRIRKLADQCTGLQGFLVFHSFGGGTGSGFTSLLMERLSVNYGKKSKLEFSIYPAPQVSTAVVEPYNSILTTHTTLEHSDCAFMVDNEAIYDICRRNLDIERPTYTNLNRLISQIVSSITASLRFDGALNVDLTEFQTNLVPYPRIHFPLATYAPVISAEKAYHEQLSVAEITNACFEPANQMVKCDPRHGKYMACCLLYRGDVVPKDVNAAIATIKTKRSIQFVDWCPTGFKVGINYQPPTVVPGGDLAKVQRAVCMLSNTTAIAEAWARLDHKFDLMYAKHAFVHWYMGEGMEEGEFSEAREDMAALEKDYEEVGVDSVEGEGEEEGEEY
______EEEEEEHHHHHHHHHHHHHHHHHHHT__TTSB__S_________GGGGTEEE_SSSBEEE_EEEEESSSHHHHHHHHSTTTTTS_GGGEEE_SS__TT_HHHHHTTTGGGTHHHHHHHHHHHHHT_SS__EEEEEEESSSHHHHHHHHHHHHHHHH_STTSEEEEEEEE__TTT___TTHHHHHHHHHHHHGGG_SEEEEEEHHHHHHHHHHTS__SS__HHHHHHHHHHHHHHHHHHHHS__SSS_SHHHHHHHH_SSTT____EEEEE___BTTS_______HHHHHHHTT_GGGBSS___TTTS_EEEEEEEEEES__HHHHHHHHHHHHHHS___B_TTS____EEEEE_S_____TTSSB___SEEEEEEEEEGGGHHHHHHHHHHHHHHHTT_TTTHHH_TTT__THHHHHHHHHHHHHHHHHHHH________________
---MRECISIHVGQAGVQIGNACWELYCLEHGIQPDGQMPSDKTIGGGDDSFNTFFSETGAGKHVPRAVFVDLEPTVIDEVRTGTYRQLFHPEQLITGKEDAANNYARGHYTIGKEIIDLVLDRIRKLADQCTGLQGFLVFHSFGGGTGSGFTSLLMERLSVDYGKKSKLEFSIYPAPQVSTAVVEPYNSILTTHTTLEHSDCAFMVDNEAIYDICRRNLDIERPTYTNLNRLISQIVSSITASLRFDGALNVDLTEFQTNLVPYPRIHFPLATYAPVISAEKAYHEQLSVAEITNACFEPANQMVKCDPRHGKYMACCLLYRGDVVPKDVNAAIATIKTKRSIQFVDWCPTGFKVGINYQPPTVVPGGDLAKVQRAVCMLSNTTAIAEAWARLDHKFDLMYAKRAFVHWYVGEGMEEGEFSEAREDMAALEKDYEEVGVDSVEGEGEEEGEE-
---___EEEEEEHHHHHHHHHHHHHHHHHHHT__TTSB_TT__STT____GGGGTEEE_TTSBEEESEEEEESSHHHHHHHHSSTTTTTS_GGGEEE_SS__TT_HHHHHTTTGGGTHHHHHHHHHHHHHT_SS__EEEEEEESSSHHHHHHHHHHHHHHHHHTTTSEEEEEEEE__GGG_S_TTHHHHHHHHHHHHGGG_SEEEEEEHHHHHHHHHHHS__SS__HHHHHHHHHHHHHHHHHHHHSS_SSS_SHHHHHHHH_SSSS____EEEEE___BTT_S______HHHHHHHTT_GGGBSS___GGGS_EEEEEEEEEES__HHHHHHHHHHHHTTS___B_TTS_EEEEEEEESS_____TTSSB___SEEEEEEEEEGGGHHHHHHHHHHHHHHHTTTTTHHHHHTTT__HHHHHHHHHHHHHHHHHHHHHH______________-

>W5QC38 vs. Q2XVP4
SLSQRECISIHVGQAGVQIGNACWELYCLEHGIQPDGQMPSDKTIGGGDDSFNTFFSETGAGKHVPRAVFVDLEPTVIDEVRTGTYRQLFHPEQLITGKEDAANNYARGHYTIGKEIIDLVLDRIRKLADQCTGLQGFLVFHSFGGGTGSGFTSLLMERLSVNYGKKSKLEFSIYPAPQVSTAVVEPYNSILTTHTTLEHSDCAFMVDNEAIYDICRRNLDIERPTYTNLNRLISQIVSSITASLRFDGALNVDLTEFQTNLVPYPRIHFPLATYAPVISAEKAYHEQLSVAEITNACFEPANQMVKCDPRHGKYMACCLLYRGDVVPKDVNAAIATIKTKRSIQFVDWCPTGFKVGINYQPPTVVPGGDLAKVQRAVCMLSNTTAIAEAWARLDHKFDLMYAKHAFVHWYMGEGMEEGEFSEAREDMAALEKDYEEVGVDSVEGEGEEEGEEY
______EEEEEEHHHHHHHHHHHHHHHHHHHT__TTSB__S_________GGGGTEEE_SSSBEEE_EEEEESSSHHHHHHHHSTTTTTS_GGGEEE_SS__TT_HHHHHTTTGGGTHHHHHHHHHHHHHT_SS__EEEEEEESSSHHHHHHHHHHHHHHHH_STTSEEEEEEEE__TTT___TTHHHHHHHHHHHHGGG_SEEEEEEHHHHHHHHHHTS__SS__HHHHHHHHHHHHHHHHHHHHS__SSS_SHHHHHHHH_SSTT____EEEEE___BTTS_______HHHHHHHTT_GGGBSS___TTTS_EEEEEEEEEES__HHHHHHHHHHHHHHS___B_TTS____EEEEE_S_____TTSSB___SEEEEEEEEEGGGHHHHHHHHHHHHHHHTT_TTTHHH_TTT__THHHHHHHHHHHHHHHHHHHH________________
---MRECISIHVGQAGVQIGNACWELYCLEHGIQPDGQMPSDKTIGGGDDSFNTFFSETGAGKHVPRAVFVDLEPTVIDEVRTGTYRQLFHPEQLITGKEDAANNYARGHYTIGKEIIDLVLDRIRKLADQCTGLQGFLVFHSFGGGTGSGFTSLLMERLSVDYGKKSKLEFSIYPAPQVSTAVVEPYNSILTTHTTLEHSDCAFMVDNEAIYDICRRNLDIERPTYTNLNRLISQIVSSITASLRFDGALNVDLTEFQTNLVPYPRIHFPLATYAPVISAEKAYHEQLSVAEITNACFEPANQMVKCDPRHGKYMACCLLYRGDVVPKDVNAAIATIKTKRSIQFVDWCPTGFKVGINYQPPTVVPGGDLAKVQRAVCMLSNTTAIAEAWARLDHKFDLMYAKRAFVHWYVGEGMEEGEFSEAREDMAALEKDYEEVGVDSVEGEGEEEGEEY
---___EEEEEEHHHHHHHHHHHHHHHHHHHT__TTS__TT__STT____GGGGTEEE_TTS_EEE_EEEEESSSHHHHHHHHSTTTTTS_GGGEEE_SS__TT_HHHHHTTTHHHHHHHHHHHHHHHHTT_SS__EEEEEEESSSHHHHHHHHHHHHHHHHHTTT_EEEEEEEE__TTT___TTHHHHHHHHHHHHGGG_SEEEEEEHHHHHHHHHHHS__SS__HHHHHHHHHHHHHHHHHHHHSS_SSS_SHHHHHHHH_SSTT____EEEEE___BTT_S______HHHHHHHTT_GGGBSS___GGGS_EEEEEEEEEES__HHHHHHHHHHHHHHS___B_TTS_EEEEEEEESS_____TTSSB___SEEEEEEEEEGGGHHHHHHHHHHHHHHHTTTTTHHHHHTTT__THHHHHHHHHHHHHHHHHHHHH_______________

>W5QC38 vs. D0VWZ0
SLSQRECISIHVGQAGVQIGNACWELYCLEHGIQPDGQMPSDKTIGGGDDSFNTFFSETGAGKHVPRAVFVDLEPTVIDEVRTGTYRQLFHPEQLITGKEDAANNYARGHYTIGKEIIDLVLDRIRKLADQCTGLQGFLVFHSFGGGTGSGFTSLLMERLSVNYGKKSKLEFSIYPAPQVSTAVVEPYNSILTTHTTLEHSDCAFMVDNEAIYDICRRNLDIERPTYTNLNRLISQIVSSITASLRFDGALNVDLTEFQTNLVPYPRIHFPLATYAPVISAEKAYHEQLSVAEITNACFEPANQMVKCDPRHGKYMACCLLYRGDVVPKDVNAAIATIKTKRSIQFVDWCPTGFKVGINYQPPTVVPGGDLAKVQRAVCMLSNTTAIAEAWARLDHKFDLMYAKHAFVHWYMGEGMEEGEFSEAREDMAALEKDYEEVGVDSVEGEGEEEGEEY
______EEEEEEHHHHHHHHHHHHHHHHHHHT__TTSB__S_________GGGGTEEE_SSSBEEE_EEEEESSSHHHHHHHHSTTTTTS_GGGEEE_SS__TT_HHHHHTTTGGGTHHHHHHHHHHHHHT_SS__EEEEEEESSSHHHHHHHHHHHHHHHH_STTSEEEEEEEE__TTT___TTHHHHHHHHHHHHGGG_SEEEEEEHHHHHHHHHHTS__SS__HHHHHHHHHHHHHHHHHHHHS__SSS_SHHHHHHHH_SSTT____EEEEE___BTTS_______HHHHHHHTT_GGGBSS___TTTS_EEEEEEEEEES__HHHHHHHHHHHHHHS___B_TTS____EEEEE_S_____TTSSB___SEEEEEEEEEGGGHHHHHHHHHHHHHHHTT_TTTHHH_TTT__THHHHHHHHHHHHHHHHHHHH________________
---MRECISIHVGQAGVQIGNACWELYCLEHGIQPDGQMPSDKTIGGGDDSFNTFFSETGAGKHVPRAVFVDLEPTVIDEVRTGTYRQLFHPEQLITGKEDAANNYARGHYTIGKEIIDLVLDRIRKLADQCTGLQGFLVFHSFGGGTGSGFTSLLMERLSVDYGKKSKLEFSIYPAPQVSTAVVEPYNSILTTHTTLEHSDCAFMVDNEAIYDICRRNLDIERPTYTNLNRLIGQIVSSITASLRFDGALNVDLTEFQTNLVPYPRIHFPLATYAPVISAEKAYHEQLSVAEITNACFEPANQMVKCDPRHGKYMACCLLYRGDVVPKDVNAAIATIKTKRTIQFVDWCPTGFKVGINYQPPTVVPGGDLAKVQRAVCMLSNTTAIAEAWARLDHKFDLMYAKRAFVHWYVGEGMEEGEFSEAREDMAALEKDYEEVGVDSVEGEGEEEGEEY
---___EEEEEEHHHHHHHHHHHHHHHHHHHT__TTS_____________GGGGTEEE_TTS_EEE_EEEEESSSHHHHHHHHSTTTTTS_GGGEEE_SS__TT_HHHHHTTTGGGTHHHHHHHHHHHHHT_SS__EEEEEEESSSHHHHHHHHHHHHHHHHHTTT_EEEEEEEE__TTS___TTHHHHHHHHHHHHGGG_SEEEEEEHHHHHHHHHHTS__SS__HHHHH_HHHHHHHHHHHHHHHT_SSS_SHHHHHHHH_SSTT____EEEEE___BTTS_______HHHHHHGGG_GGGBSS___TTSS_EEEEEEEEEES__HHHHHHHHHHHH_HS___B_TTS____EEEEE_S_____TTSSB___SEEEEEEEEEGGGHHHHHHHHHHHHHHHTTTTTHHHHHTTT__THHHHHHHHHHHHHHHHHHHHT_______________

>A0A0R4I993 vs. Q2XVP4
MRECISIHVGQAGVQIGNACWELYCLEHGIQPDGQMPSDKTIGGGDDSFNTFFSETGAGKHVPRAVFVDLEPTVIDEVRTGTYRQLFHPEQLITGKEDAANNYARGHYTIGKEIIDLVLDRIRKLADQCTGLQGFLVFHSFGGGTGSGFTSLLMERLSVDYGKKSKLEFSIYPAPQVSTAVVEPYNSILTTHTTLEHSDCAFMVDNEAIYDICRRNLDIERPTYTNLNRLISQIVSSITASLRFDGALNVDLTEFQTNLVPYPRIHFPLATYAPVISAEKAYHEQLSVAEITNACFEPANQMVKCDPRHGKYMACCLLYRGDVVPKDVNAAIATIKTKRSIQFVDWCPTGFKVGINYQPPTVVPGGDLAKVQRAVCMLSNTTAIAEAWARLDHKFDLMYAKRAFVHWYVGEGMEEGEFSEAREDMAALEKDYEEVGVDSVEGEGEEEGEE-
___EEEEEEHHHHHHHHHHHHHHHHHHHT__TTSB_TT__STT____GGGGTEEE_TTSBEEESEEEEESSHHHHHHHHSSTTTTTS_GGGEEE_SS__TT_HHHHHTTTGGGTHHHHHHHHHHHHHT_SS__EEEEEEESSSHHHHHHHHHHHHHHHHHTTTSEEEEEEEE__GGG_S_TTHHHHHHHHHHHHGGG_SEEEEEEHHHHHHHHHHHS__SS__HHHHHHHHHHHHHHHHHHHHSS_SSS_SHHHHHHHH_SSSS____EEEEE___BTT_S______HHHHHHHTT_GGGBSS___GGGS_EEEEEEEEEES__HHHHHHHHHHHHTTS___B_TTS_EEEEEEEESS_____TTSSB___SEEEEEEEEEGGGHHHHHHHHHHHHHHHTTTTTHHHHHTTT__HHHHHHHHHHHHHHHHHHHHHH______________-
MRECISIHVGQAGVQIGNACWELYCLEHGIQPDGQMPSDKTIGGGDDSFNTFFSETGAGKHVPRAVFVDLEPTVIDEVRTGTYRQLFHPEQLITGKEDAANNYARGHYTIGKEIIDLVLDRIRKLADQCTGLQGFLVFHSFGGGTGSGFTSLLMERLSVDYGKKSKLEFSIYPAPQVSTAVVEPYNSILTTHTTLEHSDCAFMVDNEAIYDICRRNLDIERPTYTNLNRLISQIVSSITASLRFDGALNVDLTEFQTNLVPYPRIHFPLATYAPVISAEKAYHEQLSVAEITNACFEPANQMVKCDPRHGKYMACCLLYRGDVVPKDVNAAIATIKTKRSIQFVDWCPTGFKVGINYQPPTVVPGGDLAKVQRAVCMLSNTTAIAEAWARLDHKFDLMYAKRAFVHWYVGEGMEEGEFSEAREDMAALEKDYEEVGVDSVEGEGEEEGEEY
___EEEEEEHHHHHHHHHHHHHHHHHHHT__TTS__TT__STT____GGGGTEEE_TTS_EEE_EEEEESSSHHHHHHHHSTTTTTS_GGGEEE_SS__TT_HHHHHTTTHHHHHHHHHHHHHHHHTT_SS__EEEEEEESSSHHHHHHHHHHHHHHHHHTTT_EEEEEEEE__TTT___TTHHHHHHHHHHHHGGG_SEEEEEEHHHHHHHHHHHS__SS__HHHHHHHHHHHHHHHHHHHHSS_SSS_SHHHHHHHH_SSTT____EEEEE___BTT_S______HHHHHHHTT_GGGBSS___GGGS_EEEEEEEEEES__HHHHHHHHHHHHHHS___B_TTS_EEEEEEEESS_____TTSSB___SEEEEEEEEEGGGHHHHHHHHHHHHHHHTTTTTHHHHHTTT__THHHHHHHHHHHHHHHHHHHHH_______________

>A0A0R4I993 vs. D0VWZ0
MRECISIHVGQAGVQIGNACWELYCLEHGIQPDGQMPSDKTIGGGDDSFNTFFSETGAGKHVPRAVFVDLEPTVIDEVRTGTYRQLFHPEQLITGKEDAANNYARGHYTIGKEIIDLVLDRIRKLADQCTGLQGFLVFHSFGGGTGSGFTSLLMERLSVDYGKKSKLEFSIYPAPQVSTAVVEPYNSILTTHTTLEHSDCAFMVDNEAIYDICRRNLDIERPTYTNLNRLISQIVSSITASLRFDGALNVDLTEFQTNLVPYPRIHFPLATYAPVISAEKAYHEQLSVAEITNACFEPANQMVKCDPRHGKYMACCLLYRGDVVPKDVNAAIATIKTKRSIQFVDWCPTGFKVGINYQPPTVVPGGDLAKVQRAVCMLSNTTAIAEAWARLDHKFDLMYAKRAFVHWYVGEGMEEGEFSEAREDMAALEKDYEEVGVDSVEGEGEEEGEE-
___EEEEEEHHHHHHHHHHHHHHHHHHHT__TTSB_TT__STT____GGGGTEEE_TTSBEEESEEEEESSHHHHHHHHSSTTTTTS_GGGEEE_SS__TT_HHHHHTTTGGGTHHHHHHHHHHHHHT_SS__EEEEEEESSSHHHHHHHHHHHHHHHHHTTTSEEEEEEEE__GGG_S_TTHHHHHHHHHHHHGGG_SEEEEEEHHHHHHHHHHHS__SS__HHHHHHHHHHHHHHHHHHHHSS_SSS_SHHHHHHHH_SSSS____EEEEE___BTT_S______HHHHHHHTT_GGGBSS___GGGS_EEEEEEEEEES__HHHHHHHHHHHHTTS___B_TTS_EEEEEEEESS_____TTSSB___SEEEEEEEEEGGGHHHHHHHHHHHHHHHTTTTTHHHHHTTT__HHHHHHHHHHHHHHHHHHHHHH______________-
MRECISIHVGQAGVQIGNACWELYCLEHGIQPDGQMPSDKTIGGGDDSFNTFFSETGAGKHVPRAVFVDLEPTVIDEVRTGTYRQLFHPEQLITGKEDAANNYARGHYTIGKEIIDLVLDRIRKLADQCTGLQGFLVFHSFGGGTGSGFTSLLMERLSVDYGKKSKLEFSIYPAPQVSTAVVEPYNSILTTHTTLEHSDCAFMVDNEAIYDICRRNLDIERPTYTNLNRLIGQIVSSITASLRFDGALNVDLTEFQTNLVPYPRIHFPLATYAPVISAEKAYHEQLSVAEITNACFEPANQMVKCDPRHGKYMACCLLYRGDVVPKDVNAAIATIKTKRTIQFVDWCPTGFKVGINYQPPTVVPGGDLAKVQRAVCMLSNTTAIAEAWARLDHKFDLMYAKRAFVHWYVGEGMEEGEFSEAREDMAALEKDYEEVGVDSVEGEGEEEGEEY
___EEEEEEHHHHHHHHHHHHHHHHHHHT__TTS_____________GGGGTEEE_TTS_EEE_EEEEESSSHHHHHHHHSTTTTTS_GGGEEE_SS__TT_HHHHHTTTGGGTHHHHHHHHHHHHHT_SS__EEEEEEESSSHHHHHHHHHHHHHHHHHTTT_EEEEEEEE__TTS___TTHHHHHHHHHHHHGGG_SEEEEEEHHHHHHHHHHTS__SS__HHHHHHHH_HHHHHHHHHHHHT_SSS_SHHHHHHHH_SSTT____EEEEE___BTTS_______HHHHHHGGG_GGGBSS___TTSS_EEEEEEEEEES__HHHHHHHHHHHHHHS___B_TTS____EEEEE_S_____TTSSB___SEEEEEEEEEGGGHHHHHHHHHHHHHHHTTTTTHHHHHTTT__THHHHHHHHHHHHHHHHHHHHT_______________

>Q2XVP4 vs. D0VWZ0
MRECISIHVGQAGVQIGNACWELYCLEHGIQPDGQMPSDKTIGGGDDSFNTFFSETGAGKHVPRAVFVDLEPTVIDEVRTGTYRQLFHPEQLITGKEDAANNYARGHYTIGKEIIDLVLDRIRKLADQCTGLQGFLVFHSFGGGTGSGFTSLLMERLSVDYGKKSKLEFSIYPAPQVSTAVVEPYNSILTTHTTLEHSDCAFMVDNEAIYDICRRNLDIERPTYTNLNRLISQIVSSITASLRFDGALNVDLTEFQTNLVPYPRIHFPLATYAPVISAEKAYHEQLSVAEITNACFEPANQMVKCDPRHGKYMACCLLYRGDVVPKDVNAAIATIKTKRSIQFVDWCPTGFKVGINYQPPTVVPGGDLAKVQRAVCMLSNTTAIAEAWARLDHKFDLMYAKRAFVHWYVGEGMEEGEFSEAREDMAALEKDYEEVGVDSVEGEGEEEGEEY
___EEEEEEHHHHHHHHHHHHHHHHHHHT__TTS__TT__STT____GGGGTEEE_TTS_EEE_EEEEESSSHHHHHHHHSTTTTTS_GGGEEE_SS__TT_HHHHHTTTHHHHHHHHHHHHHHHHTT_SS__EEEEEEESSSHHHHHHHHHHHHHHHHHTTT_EEEEEEEE__TTT___TTHHHHHHHHHHHHGGG_SEEEEEEHHHHHHHHHHHS__SS__HHHHHHHHHHHHHHHHHHHHSS_SSS_SHHHHHHHH_SSTT____EEEEE___BTT_S______HHHHHHHTT_GGGBSS___GGGS_EEEEEEEEEES__HHHHHHHHHHHHHHS___B_TTS_EEEEEEEESS_____TTSSB___SEEEEEEEEEGGGHHHHHHHHHHHHHHHTTTTTHHHHHTTT__THHHHHHHHHHHHHHHHHHHHH_______________
MRECISIHVGQAGVQIGNACWELYCLEHGIQPDGQMPSDKTIGGGDDSFNTFFSETGAGKHVPRAVFVDLEPTVIDEVRTGTYRQLFHPEQLITGKEDAANNYARGHYTIGKEIIDLVLDRIRKLADQCTGLQGFLVFHSFGGGTGSGFTSLLMERLSVDYGKKSKLEFSIYPAPQVSTAVVEPYNSILTTHTTLEHSDCAFMVDNEAIYDICRRNLDIERPTYTNLNRLIGQIVSSITASLRFDGALNVDLTEFQTNLVPYPRIHFPLATYAPVISAEKAYHEQLSVAEITNACFEPANQMVKCDPRHGKYMACCLLYRGDVVPKDVNAAIATIKTKRTIQFVDWCPTGFKVGINYQPPTVVPGGDLAKVQRAVCMLSNTTAIAEAWARLDHKFDLMYAKRAFVHWYVGEGMEEGEFSEAREDMAALEKDYEEVGVDSVEGEGEEEGEEY
___EEEEEEHHHHHHHHHHHHHHHHHHHT__TTS_____________GGGGTEEE_TTS_EEE_EEEEESSSHHHHHHHHSTTTTTS_GGGEEE_SS__TT_HHHHHTTTGGGTHHHHHHHHHHHHHT_SS__EEEEEEESSSHHHHHHHHHHHHHHHHHTTT_EEEEEEEE__TTS___TTHHHHHHHHHHHHGGG_SEEEEEEHHHHHHHHHHTS__SS__HHHHHHHH_HHHHHHHHHHHHT_SSS_SHHHHHHHH_SSTT____EEEEE___BTTS_______HHHHHHGGG_GGGBSS___TTSS_EEEEEEEEEES__HHHHHHHHHHHHHHS___B_TTS____EEEEE_S_____TTSSB___SEEEEEEEEEGGGHHHHHHHHHHHHHHHTTTTTHHHHHTTT__THHHHHHHHHHHHHHHHHHHHT_______________

>P01912 vs. Q30154
MVCLRLPGGSCMAVLTVTLMVLSSPLALAGDTRPRFLEYSTSECHFFNGTERVRYLDRYFHNQEENVRFDSDVGEFRAVTELGRPDAEYWNSQKDLLEQKRGRVDNYCRHNYGVVESFTVQRRVHPKVTVYPSKTQPLQHHNLLVCSVSGFYPGSIEVRWFRNGQEEKTGVVSTGLIHNGDWTFQTLVMLETVPRSGEVYTCQVEHPSVTSPLTVEWRARSESAQSKMLSGVGGFVLGLLFLGAGLFIYFRNQKGHSGLQPRGFLS
____________________________________EEEEEEEEEEETTTTEEEEEEEEEETTEEEEEEETTT_SEEESSGGGHHHHHHHHH_HHHHHHHHTHHHHTHHHHHHHHTTTTTT__B__EEEEEESS___SSS__EEEEEEES_BSS__EEEEEETTB___TTEE____EE_SSS_EEEE_EEE____TT_EEEEEEE_TT_SS_EEEEEE________________________________________________
MVCLKLPGGSYMAKLTVTLMVLSSPLALAGDTRPRFLQQDKYECHFFNGTERVRFLHRDIYNQEEDLRFDSDVGEYRAVTELGRPDAEYWNSQKDFLEDRRAAVDTYCRHNYGVGESFTVQRRVEPKVTVYPARTQTLQHHNLLVCSVNGFYPGSIEVRWFRNSQEEKAGVVSTGLIQNGDWTFQTLVMLETVPRSGEVYTCQVEHPSVTSPLTVEWRAQSESAQSKMLSGVGGFVLGLLFLGAGLFIYFKNQKGHSGLHPTGLVS
_______________________________SS__EEEEEEEEEEEETTTTEEEEEEEEEETTEEEEEEEGGGSSEEESSGGGHHHHHHHHTTSSHHHHHHTHHHHTHHHHHHHHHTTTTT__B____EEE_____________EEEEES_BSS__EEE_____________B___EE_SSS_EEEEEE__S___SS___EEEEE_TT_SS_EEEE__________________________________________________

>P01912 vs. P01911
MVCLRLPGGSCMAVLTVTLMVLSSPLALAGDTRPRFLEYSTSECHFFNGTERVRYLDRYFHNQEENVRFDSDVGEFRAVTELGRPDAEYWNSQKDLLEQKRGRVDNYCRHNYGVVESFTVQRRVHPKVTVYPSKTQPLQHHNLLVCSVSGFYPGSIEVRWFRNGQEEKTGVVSTGLIHNGDWTFQTLVMLETVPRSGEVYTCQVEHPSVTSPLTVEWRARSESAQSKMLSGVGGFVLGLLFLGAGLFIYFRNQKGHSGLQPRGFLS
____________________________________EEEEEEEEEEETTTTEEEEEEEEEETTEEEEEEETTT_SEEESSGGGHHHHHHHHH_HHHHHHHHTHHHHTHHHHHHHHTTTTTT__B__EEEEEESS___SSS__EEEEEEES_BSS__EEEEEETTB___TTEE____EE_SSS_EEEE_EEE____TT_EEEEEEE_TT_SS_EEEEEE________________________________________________
MVCLKLPGGSCMTALTVTLMVLSSPLALSGDTRPRFLWQPKRECHFFNGTERVRFLDRYFYNQEESVRFDSDVGEFRAVTELGRPDAEYWNSQKDILEQARAAVDTYCRHNYGVVESFTVQRRVQPKVTVYPSKTQPLQHHNLLVCSVSGFYPGSIEVRWFLNGQEEKAGMVSTGLIQNGDWTFQTLVMLETVPRSGEVYTCQVEHPSVTSPLTVEWRARSESAQSKMLSGVGGFVLGLLFLGAGLFIYFRNQKGHSGLQPTGFLS
___________________________________EEEEEEEEEEEETTTTEEEEEEEEEETTEEEEEEETTT_SEEESSGGGHHHHHHHTT_HHHHHHHHHHHHHTHHHHHHHHHHHHTT__B__EEEEEEE_S______SEEEEEEEEEBSS__EEEEEETTEE__SSEEE___EE_SSS_EEEEEEE__________EEEEE_TTSSS_EEEE__________________________________________________

>P01912 vs. P79483
MVCLRLPGGSCMAVLTVTLMVLSSPLALAGDTRPRFLEYSTSECHFFNGTERVRYLDRYFHNQEENVRFDSDVGEFRAVTELGRPDAEYWNSQKDLLEQKRGRVDNYCRHNYGVVESFTVQRRVHPKVTVYPSKTQPLQHHNLLVCSVSGFYPGSIEVRWFRNGQEEKTGVVSTGLIHNGDWTFQTLVMLETVPRSGEVYTCQVEHPSVTSPLTVEWRARSESAQSKMLSGVGGFVLGLLFLGAGLFIYFRNQKGHSGLQPRGFLS
____________________________________EEEEEEEEEEETTTTEEEEEEEEEETTEEEEEEETTT_SEEESSGGGHHHHHHHHH_HHHHHHHHTHHHHTHHHHHHHHTTTTTT__B__EEEEEESS___SSS__EEEEEEES_BSS__EEEEEETTB___TTEE____EE_SSS_EEEE_EEE____TT_EEEEEEE_TT_SS_EEEEEE________________________________________________
MVCLKLPGGSSLAALTVTLMVLSSRLAFAGDTRPRFLELRKSECHFFNGTERVRYLDRYFHNQEEFLRFDSDVGEYRAVTELGRPVAESWNSQKDLLEQKRGRVDNYCRHNYGVGESFTVQRRVHPQVTVYPAKTQPLQHHNLLVCSVSGFYPGSIEVRWFRNGQEEKAGVVSTGLIQNGDWTFQTLVMLETVPRSGEVYTCQVEHPSVTSALTVEWRARSESAQSKMLSGVGGFVLGLLFLGAGLFIYFRNQKGHSGLQPTGFLS
___________________________________EEEE_EEEEEEETTTTEEE_E_EEEETTEEE_EEETTTSSEEESSGGGHHHHHHHHT_HHHHHHHTT_HHHTHHHHHHH_GGGTTT__B__EEEEEEE_________EEEEEEEEEBSS__EEEEEETTEE_S_SEEE___E__SSS_EEEEEEE_S___TT_EEEEEEE_TT_SS_EEEEEE________________________________________________

>P01912 vs. B8YAC7
MVCLRLPGGSCMAVLTVTLMVLSSPLALAGDTRPRFLEYSTSECHFFNGTERVRYLDRYFHNQEENVRFDSDVGEFRAVTELGRPDAEYWNSQKDLLEQKRGRVDNYCRHNYGVVESFTVQRRVHPKVTVYPSKTQPLQHHNLLVCSVSGFYPGSIEVRWFRNGQEEKTGVVSTGLIHNGDWTFQTLVMLETVPRSGEVYTCQVEHPSVTSPLTVEWRARSESAQSKMLSGVGGFVLGLLFLGAGLFIYFRNQKGHSGLQPRGFLS
____________________________________EEEEEEEEEEETTTTEEEEEEEEEETTEEEEEEETTT_SEEESSGGGHHHHHHHHH_HHHHHHHHTHHHHTHHHHHHHHTTTTTT__B__EEEEEESS___SSS__EEEEEEES_BSS__EEEEEETTB___TTEE____EE_SSS_EEEE_EEE____TT_EEEEEEE_TT_SS_EEEEEE________________________________________________
----------------------------------RFLELLKSECHFFNGTERVRFLERYFHNQEEFVRFDSDVGEYRAVTELGRPVAESWNSQKDLLEQKRGQVDNYCRHNYGVVESFTVQRRVHPQVTVYPAKTQPLQHHNLLVCSVSGFYPGSIEVRWFRNGQEEKTGVVSTGLIHNGDWTFQTLVMLETVPRSGEVYTCQVEHPSVTSPLTVEW-------------------------------------------------
----------------------------------_EEEEEEEEEEEETTTTEEEEEEEEEETTEEEEEEETTTSSEEESSGGGHHHHHHHHT_HHHHHHHTTHHHHTHHHHHHHHGGGTTT__B__EEEEEEE_________EEEEEEEEEBSS__EEEEEETTEE_SSSEEE___EE_SSS_EEEEEEE_S___TT_EEEEEEE_TT_SS_EEEEE-------------------------------------------------

>P01912 vs. P04229
MVCLRLPGGSCMAVLTVTLMVLSSPLALAGDTRPRFLEYSTSECHFFNGTERVRYLDRYFHNQEENVRFDSDVGEFRAVTELGRPDAEYWNSQKDLLEQKRGRVDNYCRHNYGVVESFTVQRRVHPKVTVYPSKTQPLQHHNLLVCSVSGFYPGSIEVRWFRNGQEEKTGVVSTGLIHNGDWTFQTLVMLETVPRSGEVYTCQVEHPSVTSPLTVEWRARSESAQSKMLSGVGGFVLGLLFLGAGLFIYFRNQKGHSGLQPRGFLS
____________________________________EEEEEEEEEEETTTTEEEEEEEEEETTEEEEEEETTT_SEEESSGGGHHHHHHHHH_HHHHHHHHTHHHHTHHHHHHHHTTTTTT__B__EEEEEESS___SSS__EEEEEEES_BSS__EEEEEETTB___TTEE____EE_SSS_EEEE_EEE____TT_EEEEEEE_TT_SS_EEEEEE________________________________________________
MVCLKLPGGSCMTALTVTLMVLSSPLALAGDTRPRFLWQLKFECHFFNGTERVRLLERCIYNQEESVRFDSDVGEYRAVTELGRPDAEYWNSQKDLLEQRRAAVDTYCRHNYGVGESFTVQRRVEPKVTVYPSKTQPLQHHNLLVCSVSGFYPGSIEVRWFRNGQEEKAGVVSTGLIQNGDWTFQTLVMLETVPRSGEVYTCQVEHPSVTSPLTVEWRARSESAQSKMLSGVGGFVLGLLFLGAGLFIYFRNQKGHSGLQPTGFLS
___________________________________EEEEEEEEEEEETTTTEEEEEEEEEETTEEEEEEETTTTEEEESSGGGHHHHHHHHT_HHHHHHHHHHHHHTHHHHHHHHGGGTTT__B__EEEEEE___________EEEEEEEEBSS__EEEEEETTEEE_TTEEE___EE_SSS_EEEEEEE_____SS_EEEEEEE_TT_SS_EEEEEE________________________________________________

>P01912 vs. P13760
MVCLRLPGGSCMAVLTVTLMVLSSPLALAGDTRPRFLEYSTSECHFFNGTERVRYLDRYFHNQEENVRFDSDVGEFRAVTELGRPDAEYWNSQKDLLEQKRGRVDNYCRHNYGVVESFTVQRRVHPKVTVYPSKTQPLQHHNLLVCSVSGFYPGSIEVRWFRNGQEEKTGVVSTGLIHNGDWTFQTLVMLETVPRSGEVYTCQVEHPSVTSPLTVEWRARSESAQSKMLSGVGGFVLGLLFLGAGLFIYFRNQKGHSGLQPRGFLS
____________________________________EEEEEEEEEEETTTTEEEEEEEEEETTEEEEEEETTT_SEEESSGGGHHHHHHHHH_HHHHHHHHTHHHHTHHHHHHHHTTTTTT__B__EEEEEESS___SSS__EEEEEEES_BSS__EEEEEETTB___TTEE____EE_SSS_EEEE_EEE____TT_EEEEEEE_TT_SS_EEEEEE________________________________________________
MVCLKFPGGSCMAALTVTLMVLSSPLALAGDTRPRFLEQVKHECHFFNGTERVRFLDRYFYHQEEYVRFDSDVGEYRAVTELGRPDAEYWNSQKDLLEQKRAAVDTYCRHNYGVGESFTVQRRVYPEVTVYPAKTQPLQHHNLLVCSVNGFYPGSIEVRWFRNGQEEKTGVVSTGLIQNGDWTFQTLVMLETVPRSGEVYTCQVEHPSLTSPLTVEWRARSESAQSKMLSGVGGFVLGLLFLGAGLFIYFRNQKGHSGLQPTGFLS
___________________________________EEEEEEEEEEEETTTTEEEEEEEEEETTEEEEEEETTT_SEEESSGGGHHHHHHHHT_HHHHHHHHTHHHHTHHHHHHHHGGGTTT__B__EEEEEE__________EEEEEEEEEBSS__EEEEEETTEE__SSEEE___EE_SSS_EEEEEEEE____TT_EEEEEEE_TT_SS_EEEEEE________________________________________________

>Q30154 vs. P01911
MVCLKLPGGSYMAKLTVTLMVLSSPLALAGDTRPRFLQQDKYECHFFNGTERVRFLHRDIYNQEEDLRFDSDVGEYRAVTELGRPDAEYWNSQKDFLEDRRAAVDTYCRHNYGVGESFTVQRRVEPKVTVYPARTQTLQHHNLLVCSVNGFYPGSIEVRWFRNSQEEKAGVVSTGLIQNGDWTFQTLVMLETVPRSGEVYTCQVEHPSVTSPLTVEWRAQSESAQSKMLSGVGGFVLGLLFLGAGLFIYFKNQKGHSGLHPTGLVS
_______________________________SS__EEEEEEEEEEEETTTTEEEEEEEEEETTEEEEEEEGGGSSEEESSGGGHHHHHHHHTTSSHHHHHHTHHHHTHHHHHHHHHTTTTT__B____EEE_____________EEEEES_BSS__EEE_____________B___EE_SSS_EEEEEE__S___SS___EEEEE_TT_SS_EEEE__________________________________________________
MVCLKLPGGSCMTALTVTLMVLSSPLALSGDTRPRFLWQPKRECHFFNGTERVRFLDRYFYNQEESVRFDSDVGEFRAVTELGRPDAEYWNSQKDILEQARAAVDTYCRHNYGVVESFTVQRRVQPKVTVYPSKTQPLQHHNLLVCSVSGFYPGSIEVRWFLNGQEEKAGMVSTGLIQNGDWTFQTLVMLETVPRSGEVYTCQVEHPSVTSPLTVEWRARSESAQSKMLSGVGGFVLGLLFLGAGLFIYFRNQKGHSGLQPTGFLS
___________________________________EEEEEEEEEEEETTTTEEEEEEEEEETTEEEEEEETTT_SEEESSGGGHHHHHHHTT_HHHHHHHHHHHHHTHHHHHHHHHHHHTT__B__EEEEEEE_S______SEEEEEEEEEBSS__EEEEEETTEE__SSEEE___EE_SSS_EEEEEEE__________EEEEE_TTSSS_EEEE__________________________________________________

>Q30154 vs. P79483
MVCLKLPGGSYMAKLTVTLMVLSSPLALAGDTRPRFLQQDKYECHFFNGTERVRFLHRDIYNQEEDLRFDSDVGEYRAVTELGRPDAEYWNSQKDFLEDRRAAVDTYCRHNYGVGESFTVQRRVEPKVTVYPARTQTLQHHNLLVCSVNGFYPGSIEVRWFRNSQEEKAGVVSTGLIQNGDWTFQTLVMLETVPRSGEVYTCQVEHPSVTSPLTVEWRAQSESAQSKMLSGVGGFVLGLLFLGAGLFIYFKNQKGHSGLHPTGLVS
_______________________________SS__EEEEEEEEEEEETTTTEEEEEEEEEETTEEEEEEEGGGSSEEESSGGGHHHHHHHHTTSSHHHHHHTHHHHTHHHHHHHHHTTTTT__B____EEE_____________EEEEES_BSS__EEE_____________B___EE_SSS_EEEEEE__S___SS___EEEEE_TT_SS_EEEE__________________________________________________
MVCLKLPGGSSLAALTVTLMVLSSRLAFAGDTRPRFLELRKSECHFFNGTERVRYLDRYFHNQEEFLRFDSDVGEYRAVTELGRPVAESWNSQKDLLEQKRGRVDNYCRHNYGVGESFTVQRRVHPQVTVYPAKTQPLQHHNLLVCSVSGFYPGSIEVRWFRNGQEEKAGVVSTGLIQNGDWTFQTLVMLETVPRSGEVYTCQVEHPSVTSALTVEWRARSESAQSKMLSGVGGFVLGLLFLGAGLFIYFRNQKGHSGLQPTGFLS
___________________________________EEEE_EEEEEEETTTTEEE_E_EEEETTEEE_EEETTTSSEEESSGGGHHHHHHHHT_HHHHHHHTT_HHHTHHHHHHH_GGGTTT__B__EEEEEEE_________EEEEEEEEEBSS__EEEEEETTEE_S_SEEE___E__SSS_EEEEEEE_S___TT_EEEEEEE_TT_SS_EEEEEE________________________________________________

>Q30154 vs. B8YAC7
MVCLKLPGGSYMAKLTVTLMVLSSPLALAGDTRPRFLQQDKYECHFFNGTERVRFLHRDIYNQEEDLRFDSDVGEYRAVTELGRPDAEYWNSQKDFLEDRRAAVDTYCRHNYGVGESFTVQRRVEPKVTVYPARTQTLQHHNLLVCSVNGFYPGSIEVRWFRNSQEEKAGVVSTGLIQNGDWTFQTLVMLETVPRSGEVYTCQVEHPSVTSPLTVEWRAQSESAQSKMLSGVGGFVLGLLFLGAGLFIYFKNQKGHSGLHPTGLVS
_______________________________SS__EEEEEEEEEEEETTTTEEEEEEEEEETTEEEEEEEGGGSSEEESSGGGHHHHHHHHTTSSHHHHHHTHHHHTHHHHHHHHHTTTTT__B____EEE_____________EEEEES_BSS__EEE_____________B___EE_SSS_EEEEEE__S___SS___EEEEE_TT_SS_EEEE__________________________________________________
----------------------------------RFLELLKSECHFFNGTERVRFLERYFHNQEEFVRFDSDVGEYRAVTELGRPVAESWNSQKDLLEQKRGQVDNYCRHNYGVVESFTVQRRVHPQVTVYPAKTQPLQHHNLLVCSVSGFYPGSIEVRWFRNGQEEKTGVVSTGLIHNGDWTFQTLVMLETVPRSGEVYTCQVEHPSVTSPLTVEW-------------------------------------------------
----------------------------------_EEEEEEEEEEEETTTTEEEEEEEEEETTEEEEEEETTTSSEEESSGGGHHHHHHHHT_HHHHHHHTTHHHHTHHHHHHHHGGGTTT__B__EEEEEEE_________EEEEEEEEEBSS__EEEEEETTEE_SSSEEE___EE_SSS_EEEEEEE_S___TT_EEEEEEE_TT_SS_EEEEE-------------------------------------------------

>Q30154 vs. P04229
MVCLKLPGGSYMAKLTVTLMVLSSPLALAGDTRPRFLQQDKYECHFFNGTERVRFLHRDIYNQEEDLRFDSDVGEYRAVTELGRPDAEYWNSQKDFLEDRRAAVDTYCRHNYGVGESFTVQRRVEPKVTVYPARTQTLQHHNLLVCSVNGFYPGSIEVRWFRNSQEEKAGVVSTGLIQNGDWTFQTLVMLETVPRSGEVYTCQVEHPSVTSPLTVEWRAQSESAQSKMLSGVGGFVLGLLFLGAGLFIYFKNQKGHSGLHPTGLVS
_______________________________SS__EEEEEEEEEEEETTTTEEEEEEEEEETTEEEEEEEGGGSSEEESSGGGHHHHHHHHTTSSHHHHHHTHHHHTHHHHHHHHHTTTTT__B____EEE_____________EEEEES_BSS__EEE_____________B___EE_SSS_EEEEEE__S___SS___EEEEE_TT_SS_EEEE__________________________________________________
MVCLKLPGGSCMTALTVTLMVLSSPLALAGDTRPRFLWQLKFECHFFNGTERVRLLERCIYNQEESVRFDSDVGEYRAVTELGRPDAEYWNSQKDLLEQRRAAVDTYCRHNYGVGESFTVQRRVEPKVTVYPSKTQPLQHHNLLVCSVSGFYPGSIEVRWFRNGQEEKAGVVSTGLIQNGDWTFQTLVMLETVPRSGEVYTCQVEHPSVTSPLTVEWRARSESAQSKMLSGVGGFVLGLLFLGAGLFIYFRNQKGHSGLQPTGFLS
___________________________________EEEEEEEEEEEETTTTEEEEEEEEEETTEEEEEEETTTTEEEESSGGGHHHHHHHHT_HHHHHHHHHHHHHTHHHHHHHHGGGTTT__B__EEEEEE___________EEEEEEEEBSS__EEEEEETTEEE_TTEEE___EE_SSS_EEEEEEE_____SS_EEEEEEE_TT_SS_EEEEEE________________________________________________

>Q30154 vs. P13760
MVCLKLPGGSYMAKLTVTLMVLSSPLALAGDTRPRFLQQDKYECHFFNGTERVRFLHRDIYNQEEDLRFDSDVGEYRAVTELGRPDAEYWNSQKDFLEDRRAAVDTYCRHNYGVGESFTVQRRVEPKVTVYPARTQTLQHHNLLVCSVNGFYPGSIEVRWFRNSQEEKAGVVSTGLIQNGDWTFQTLVMLETVPRSGEVYTCQVEHPSVTSPLTVEWRAQSESAQSKMLSGVGGFVLGLLFLGAGLFIYFKNQKGHSGLHPTGLVS
_______________________________SS__EEEEEEEEEEEETTTTEEEEEEEEEETTEEEEEEEGGGSSEEESSGGGHHHHHHHHTTSSHHHHHHTHHHHTHHHHHHHHHTTTTT__B____EEE_____________EEEEES_BSS__EEE_____________B___EE_SSS_EEEEEE__S___SS___EEEEE_TT_SS_EEEE__________________________________________________
MVCLKFPGGSCMAALTVTLMVLSSPLALAGDTRPRFLEQVKHECHFFNGTERVRFLDRYFYHQEEYVRFDSDVGEYRAVTELGRPDAEYWNSQKDLLEQKRAAVDTYCRHNYGVGESFTVQRRVYPEVTVYPAKTQPLQHHNLLVCSVNGFYPGSIEVRWFRNGQEEKTGVVSTGLIQNGDWTFQTLVMLETVPRSGEVYTCQVEHPSLTSPLTVEWRARSESAQSKMLSGVGGFVLGLLFLGAGLFIYFRNQKGHSGLQPTGFLS
___________________________________EEEEEEEEEEEETTTTEEEEEEEEEETTEEEEEEETTT_SEEESSGGGHHHHHHHHT_HHHHHHHHTHHHHTHHHHHHHHGGGTTT__B__EEEEEE__________EEEEEEEEEBSS__EEEEEETTEE__SSEEE___EE_SSS_EEEEEEEE____TT_EEEEEEE_TT_SS_EEEEEE________________________________________________

>P01911 vs. P79483
MVCLKLPGGSCMTALTVTLMVLSSPLALSGDTRPRFLWQPKRECHFFNGTERVRFLDRYFYNQEESVRFDSDVGEFRAVTELGRPDAEYWNSQKDILEQARAAVDTYCRHNYGVVESFTVQRRVQPKVTVYPSKTQPLQHHNLLVCSVSGFYPGSIEVRWFLNGQEEKAGMVSTGLIQNGDWTFQTLVMLETVPRSGEVYTCQVEHPSVTSPLTVEWRARSESAQSKMLSGVGGFVLGLLFLGAGLFIYFRNQKGHSGLQPTGFLS
___________________________________EEEEEEEEEEEETTTTEEEEEEEEEETTEEEEEEETTT_SEEESSGGGHHHHHHHTT_HHHHHHHHHHHHHTHHHHHHHHHHHHTT__B__EEEEEEE_S______SEEEEEEEEEBSS__EEEEEETTEE__SSEEE___EE_SSS_EEEEEEE__________EEEEE_TTSSS_EEEE__________________________________________________
MVCLKLPGGSSLAALTVTLMVLSSRLAFAGDTRPRFLELRKSECHFFNGTERVRYLDRYFHNQEEFLRFDSDVGEYRAVTELGRPVAESWNSQKDLLEQKRGRVDNYCRHNYGVGESFTVQRRVHPQVTVYPAKTQPLQHHNLLVCSVSGFYPGSIEVRWFRNGQEEKAGVVSTGLIQNGDWTFQTLVMLETVPRSGEVYTCQVEHPSVTSALTVEWRARSESAQSKMLSGVGGFVLGLLFLGAGLFIYFRNQKGHSGLQPTGFLS
___________________________________EEEE_EEEEEEETTTTEEE_E_EEEETTEEE_EEETTTSSEEESSGGGHHHHHHHHT_HHHHHHHTT_HHHTHHHHHHH_GGGTTT__B__EEEEEEE_________EEEEEEEEEBSS__EEEEEETTEE_S_SEEE___E__SSS_EEEEEEE_S___TT_EEEEEEE_TT_SS_EEEEEE________________________________________________

>P01911 vs. B8YAC7
MVCLKLPGGSCMTALTVTLMVLSSPLALSGDTRPRFLWQPKRECHFFNGTERVRFLDRYFYNQEESVRFDSDVGEFRAVTELGRPDAEYWNSQKDILEQARAAVDTYCRHNYGVVESFTVQRRVQPKVTVYPSKTQPLQHHNLLVCSVSGFYPGSIEVRWFLNGQEEKAGMVSTGLIQNGDWTFQTLVMLETVPRSGEVYTCQVEHPSVTSPLTVEWRARSESAQSKMLSGVGGFVLGLLFLGAGLFIYFRNQKGHSGLQPTGFLS
___________________________________EEEEEEEEEEEETTTTEEEEEEEEEETTEEEEEEETTT_SEEESSGGGHHHHHHHTT_HHHHHHHHHHHHHTHHHHHHHHHHHHTT__B__EEEEEEE_S______SEEEEEEEEEBSS__EEEEEETTEE__SSEEE___EE_SSS_EEEEEEE__________EEEEE_TTSSS_EEEE__________________________________________________
----------------------------------RFLELLKSECHFFNGTERVRFLERYFHNQEEFVRFDSDVGEYRAVTELGRPVAESWNSQKDLLEQKRGQVDNYCRHNYGVVESFTVQRRVHPQVTVYPAKTQPLQHHNLLVCSVSGFYPGSIEVRWFRNGQEEKTGVVSTGLIHNGDWTFQTLVMLETVPRSGEVYTCQVEHPSVTSPLTVEW-------------------------------------------------
----------------------------------_EEEEEEEEEEEETTTTEEEEEEEEEETTEEEEEEETTTSSEEESSGGGHHHHHHHHT_HHHHHHHTTHHHHTHHHHHHHHGGGTTT__B__EEEEEEE_________EEEEEEEEEBSS__EEEEEETTEE_SSSEEE___EE_SSS_EEEEEEE_S___TT_EEEEEEE_TT_SS_EEEEE-------------------------------------------------

>P01911 vs. P04229
MVCLKLPGGSCMTALTVTLMVLSSPLALSGDTRPRFLWQPKRECHFFNGTERVRFLDRYFYNQEESVRFDSDVGEFRAVTELGRPDAEYWNSQKDILEQARAAVDTYCRHNYGVVESFTVQRRVQPKVTVYPSKTQPLQHHNLLVCSVSGFYPGSIEVRWFLNGQEEKAGMVSTGLIQNGDWTFQTLVMLETVPRSGEVYTCQVEHPSVTSPLTVEWRARSESAQSKMLSGVGGFVLGLLFLGAGLFIYFRNQKGHSGLQPTGFLS
___________________________________EEEEEEEEEEEETTTTEEEEEEEEEETTEEEEEEETTT_SEEESSGGGHHHHHHHTT_HHHHHHHHHHHHHTHHHHHHHHHHHHTT__B__EEEEEEE_S______SEEEEEEEEEBSS__EEEEEETTEE__SSEEE___EE_SSS_EEEEEEE__________EEEEE_TTSSS_EEEE__________________________________________________
MVCLKLPGGSCMTALTVTLMVLSSPLALAGDTRPRFLWQLKFECHFFNGTERVRLLERCIYNQEESVRFDSDVGEYRAVTELGRPDAEYWNSQKDLLEQRRAAVDTYCRHNYGVGESFTVQRRVEPKVTVYPSKTQPLQHHNLLVCSVSGFYPGSIEVRWFRNGQEEKAGVVSTGLIQNGDWTFQTLVMLETVPRSGEVYTCQVEHPSVTSPLTVEWRARSESAQSKMLSGVGGFVLGLLFLGAGLFIYFRNQKGHSGLQPTGFLS
___________________________________EEEEEEEEEEEETTTTEEEEEEEEEETTEEEEEEETTTTEEEESSGGGHHHHHHHHT_HHHHHHHHHHHHHTHHHHHHHHGGGTTT__B__EEEEEE___________EEEEEEEEBSS__EEEEEETTEEE_TTEEE___EE_SSS_EEEEEEE_____SS_EEEEEEE_TT_SS_EEEEEE________________________________________________

>P01911 vs. P13760
MVCLKLPGGSCMTALTVTLMVLSSPLALSGDTRPRFLWQPKRECHFFNGTERVRFLDRYFYNQEESVRFDSDVGEFRAVTELGRPDAEYWNSQKDILEQARAAVDTYCRHNYGVVESFTVQRRVQPKVTVYPSKTQPLQHHNLLVCSVSGFYPGSIEVRWFLNGQEEKAGMVSTGLIQNGDWTFQTLVMLETVPRSGEVYTCQVEHPSVTSPLTVEWRARSESAQSKMLSGVGGFVLGLLFLGAGLFIYFRNQKGHSGLQPTGFLS
___________________________________EEEEEEEEEEEETTTTEEEEEEEEEETTEEEEEEETTT_SEEESSGGGHHHHHHHTT_HHHHHHHHHHHHHTHHHHHHHHHHHHTT__B__EEEEEEE_S______SEEEEEEEEEBSS__EEEEEETTEE__SSEEE___EE_SSS_EEEEEEE__________EEEEE_TTSSS_EEEE__________________________________________________
MVCLKFPGGSCMAALTVTLMVLSSPLALAGDTRPRFLEQVKHECHFFNGTERVRFLDRYFYHQEEYVRFDSDVGEYRAVTELGRPDAEYWNSQKDLLEQKRAAVDTYCRHNYGVGESFTVQRRVYPEVTVYPAKTQPLQHHNLLVCSVNGFYPGSIEVRWFRNGQEEKTGVVSTGLIQNGDWTFQTLVMLETVPRSGEVYTCQVEHPSLTSPLTVEWRARSESAQSKMLSGVGGFVLGLLFLGAGLFIYFRNQKGHSGLQPTGFLS
___________________________________EEEEEEEEEEEETTTTEEEEEEEEEETTEEEEEEETTT_SEEESSGGGHHHHHHHHT_HHHHHHHHTHHHHTHHHHHHHHGGGTTT__B__EEEEEE__________EEEEEEEEEBSS__EEEEEETTEE__SSEEE___EE_SSS_EEEEEEEE____TT_EEEEEEE_TT_SS_EEEEEE________________________________________________

>P79483 vs. B8YAC7
MVCLKLPGGSSLAALTVTLMVLSSRLAFAGDTRPRFLELRKSECHFFNGTERVRYLDRYFHNQEEFLRFDSDVGEYRAVTELGRPVAESWNSQKDLLEQKRGRVDNYCRHNYGVGESFTVQRRVHPQVTVYPAKTQPLQHHNLLVCSVSGFYPGSIEVRWFRNGQEEKAGVVSTGLIQNGDWTFQTLVMLETVPRSGEVYTCQVEHPSVTSALTVEWRARSESAQSKMLSGVGGFVLGLLFLGAGLFIYFRNQKGHSGLQPTGFLS
___________________________________EEEE_EEEEEEETTTTEEE_E_EEEETTEEE_EEETTTSSEEESSGGGHHHHHHHHT_HHHHHHHTT_HHHTHHHHHHH_GGGTTT__B__EEEEEEE_________EEEEEEEEEBSS__EEEEEETTEE_S_SEEE___E__SSS_EEEEEEE_S___TT_EEEEEEE_TT_SS_EEEEEE________________________________________________
----------------------------------RFLELLKSECHFFNGTERVRFLERYFHNQEEFVRFDSDVGEYRAVTELGRPVAESWNSQKDLLEQKRGQVDNYCRHNYGVVESFTVQRRVHPQVTVYPAKTQPLQHHNLLVCSVSGFYPGSIEVRWFRNGQEEKTGVVSTGLIHNGDWTFQTLVMLETVPRSGEVYTCQVEHPSVTSPLTVEW-------------------------------------------------
----------------------------------_EEEEEEEEEEEETTTTEEEEEEEEEETTEEEEEEETTTSSEEESSGGGHHHHHHHHT_HHHHHHHTTHHHHTHHHHHHHHGGGTTT__B__EEEEEEE_________EEEEEEEEEBSS__EEEEEETTEE_SSSEEE___EE_SSS_EEEEEEE_S___TT_EEEEEEE_TT_SS_EEEEE-------------------------------------------------

>P79483 vs. P04229
MVCLKLPGGSSLAALTVTLMVLSSRLAFAGDTRPRFLELRKSECHFFNGTERVRYLDRYFHNQEEFLRFDSDVGEYRAVTELGRPVAESWNSQKDLLEQKRGRVDNYCRHNYGVGESFTVQRRVHPQVTVYPAKTQPLQHHNLLVCSVSGFYPGSIEVRWFRNGQEEKAGVVSTGLIQNGDWTFQTLVMLETVPRSGEVYTCQVEHPSVTSALTVEWRARSESAQSKMLSGVGGFVLGLLFLGAGLFIYFRNQKGHSGLQPTGFLS
___________________________________EEEE_EEEEEEETTTTEEE_E_EEEETTEEE_EEETTTSSEEESSGGGHHHHHHHHT_HHHHHHHTT_HHHTHHHHHHH_GGGTTT__B__EEEEEEE_________EEEEEEEEEBSS__EEEEEETTEE_S_SEEE___E__SSS_EEEEEEE_S___TT_EEEEEEE_TT_SS_EEEEEE________________________________________________
MVCLKLPGGSCMTALTVTLMVLSSPLALAGDTRPRFLWQLKFECHFFNGTERVRLLERCIYNQEESVRFDSDVGEYRAVTELGRPDAEYWNSQKDLLEQRRAAVDTYCRHNYGVGESFTVQRRVEPKVTVYPSKTQPLQHHNLLVCSVSGFYPGSIEVRWFRNGQEEKAGVVSTGLIQNGDWTFQTLVMLETVPRSGEVYTCQVEHPSVTSPLTVEWRARSESAQSKMLSGVGGFVLGLLFLGAGLFIYFRNQKGHSGLQPTGFLS
___________________________________EEEEEEEEEEEETTTTEEEEEEEEEETTEEEEEEETTTTEEEESSGGGHHHHHHHHT_HHHHHHHHHHHHHTHHHHHHHHGGGTTT__B__EEEEEE___________EEEEEEEEBSS__EEEEEETTEEE_TTEEE___EE_SSS_EEEEEEE_____SS_EEEEEEE_TT_SS_EEEEEE________________________________________________

>P79483 vs. P13760
MVCLKLPGGSSLAALTVTLMVLSSRLAFAGDTRPRFLELRKSECHFFNGTERVRYLDRYFHNQEEFLRFDSDVGEYRAVTELGRPVAESWNSQKDLLEQKRGRVDNYCRHNYGVGESFTVQRRVHPQVTVYPAKTQPLQHHNLLVCSVSGFYPGSIEVRWFRNGQEEKAGVVSTGLIQNGDWTFQTLVMLETVPRSGEVYTCQVEHPSVTSALTVEWRARSESAQSKMLSGVGGFVLGLLFLGAGLFIYFRNQKGHSGLQPTGFLS
___________________________________EEEE_EEEEEEETTTTEEE_E_EEEETTEEE_EEETTTSSEEESSGGGHHHHHHHHT_HHHHHHHTT_HHHTHHHHHHH_GGGTTT__B__EEEEEEE_________EEEEEEEEEBSS__EEEEEETTEE_S_SEEE___E__SSS_EEEEEEE_S___TT_EEEEEEE_TT_SS_EEEEEE________________________________________________
MVCLKFPGGSCMAALTVTLMVLSSPLALAGDTRPRFLEQVKHECHFFNGTERVRFLDRYFYHQEEYVRFDSDVGEYRAVTELGRPDAEYWNSQKDLLEQKRAAVDTYCRHNYGVGESFTVQRRVYPEVTVYPAKTQPLQHHNLLVCSVNGFYPGSIEVRWFRNGQEEKTGVVSTGLIQNGDWTFQTLVMLETVPRSGEVYTCQVEHPSLTSPLTVEWRARSESAQSKMLSGVGGFVLGLLFLGAGLFIYFRNQKGHSGLQPTGFLS
___________________________________EEEEEEEEEEEETTTTEEEEEEEEEETTEEEEEEETTT_SEEESSGGGHHHHHHHHT_HHHHHHHHTHHHHTHHHHHHHHGGGTTT__B__EEEEEE__________EEEEEEEEEBSS__EEEEEETTEE__SSEEE___EE_SSS_EEEEEEEE____TT_EEEEEEE_TT_SS_EEEEEE________________________________________________

>B8YAC7 vs. P04229
----------------------------------RFLELLKSECHFFNGTERVRFLERYFHNQEEFVRFDSDVGEYRAVTELGRPVAESWNSQKDLLEQKRGQVDNYCRHNYGVVESFTVQRRVHPQVTVYPAKTQPLQHHNLLVCSVSGFYPGSIEVRWFRNGQEEKTGVVSTGLIHNGDWTFQTLVMLETVPRSGEVYTCQVEHPSVTSPLTVEW-------------------------------------------------
----------------------------------_EEEEEEEEEEEETTTTEEEEEEEEEETTEEEEEEETTTSSEEESSGGGHHHHHHHHT_HHHHHHHTTHHHHTHHHHHHHHGGGTTT__B__EEEEEEE_________EEEEEEEEEBSS__EEEEEETTEE_SSSEEE___EE_SSS_EEEEEEE_S___TT_EEEEEEE_TT_SS_EEEEE-------------------------------------------------
MVCLKLPGGSCMTALTVTLMVLSSPLALAGDTRPRFLWQLKFECHFFNGTERVRLLERCIYNQEESVRFDSDVGEYRAVTELGRPDAEYWNSQKDLLEQRRAAVDTYCRHNYGVGESFTVQRRVEPKVTVYPSKTQPLQHHNLLVCSVSGFYPGSIEVRWFRNGQEEKAGVVSTGLIQNGDWTFQTLVMLETVPRSGEVYTCQVEHPSVTSPLTVEWRARSESAQSKMLSGVGGFVLGLLFLGAGLFIYFRNQKGHSGLQPTGFLS
___________________________________EEEEEEEEEEEETTTTEEEEEEEEEETTEEEEEEETTTTEEEESSGGGHHHHHHHHT_HHHHHHHHHHHHHTHHHHHHHHGGGTTT__B__EEEEEE___________EEEEEEEEBSS__EEEEEETTEEE_TTEEE___EE_SSS_EEEEEEE_____SS_EEEEEEE_TT_SS_EEEEEE________________________________________________

>B8YAC7 vs. P13760
----------------------------------RFLELLKSECHFFNGTERVRFLERYFHNQEEFVRFDSDVGEYRAVTELGRPVAESWNSQKDLLEQKRGQVDNYCRHNYGVVESFTVQRRVHPQVTVYPAKTQPLQHHNLLVCSVSGFYPGSIEVRWFRNGQEEKTGVVSTGLIHNGDWTFQTLVMLETVPRSGEVYTCQVEHPSVTSPLTVEW-------------------------------------------------
----------------------------------_EEEEEEEEEEEETTTTEEEEEEEEEETTEEEEEEETTTSSEEESSGGGHHHHHHHHT_HHHHHHHTTHHHHTHHHHHHHHGGGTTT__B__EEEEEEE_________EEEEEEEEEBSS__EEEEEETTEE_SSSEEE___EE_SSS_EEEEEEE_S___TT_EEEEEEE_TT_SS_EEEEE-------------------------------------------------
MVCLKFPGGSCMAALTVTLMVLSSPLALAGDTRPRFLEQVKHECHFFNGTERVRFLDRYFYHQEEYVRFDSDVGEYRAVTELGRPDAEYWNSQKDLLEQKRAAVDTYCRHNYGVGESFTVQRRVYPEVTVYPAKTQPLQHHNLLVCSVNGFYPGSIEVRWFRNGQEEKTGVVSTGLIQNGDWTFQTLVMLETVPRSGEVYTCQVEHPSLTSPLTVEWRARSESAQSKMLSGVGGFVLGLLFLGAGLFIYFRNQKGHSGLQPTGFLS
___________________________________EEEEEEEEEEEETTTTEEEEEEEEEETTEEEEEEETTT_SEEESSGGGHHHHHHHHT_HHHHHHHHTHHHHTHHHHHHHHGGGTTT__B__EEEEEE__________EEEEEEEEEBSS__EEEEEETTEE__SSEEE___EE_SSS_EEEEEEEE____TT_EEEEEEE_TT_SS_EEEEEE________________________________________________

>P04229 vs. P13760
MVCLKLPGGSCMTALTVTLMVLSSPLALAGDTRPRFLWQLKFECHFFNGTERVRLLERCIYNQEESVRFDSDVGEYRAVTELGRPDAEYWNSQKDLLEQRRAAVDTYCRHNYGVGESFTVQRRVEPKVTVYPSKTQPLQHHNLLVCSVSGFYPGSIEVRWFRNGQEEKAGVVSTGLIQNGDWTFQTLVMLETVPRSGEVYTCQVEHPSVTSPLTVEWRARSESAQSKMLSGVGGFVLGLLFLGAGLFIYFRNQKGHSGLQPTGFLS
___________________________________EEEEEEEEEEEETTTTEEEEEEEEEETTEEEEEEETTTTEEEESSGGGHHHHHHHHT_HHHHHHHHHHHHHTHHHHHHHHGGGTTT__B__EEEEEE___________EEEEEEEEBSS__EEEEEETTEEE_TTEEE___EE_SSS_EEEEEEE_____SS_EEEEEEE_TT_SS_EEEEEE________________________________________________
MVCLKFPGGSCMAALTVTLMVLSSPLALAGDTRPRFLEQVKHECHFFNGTERVRFLDRYFYHQEEYVRFDSDVGEYRAVTELGRPDAEYWNSQKDLLEQKRAAVDTYCRHNYGVGESFTVQRRVYPEVTVYPAKTQPLQHHNLLVCSVNGFYPGSIEVRWFRNGQEEKTGVVSTGLIQNGDWTFQTLVMLETVPRSGEVYTCQVEHPSLTSPLTVEWRARSESAQSKMLSGVGGFVLGLLFLGAGLFIYFRNQKGHSGLQPTGFLS
___________________________________EEEEEEEEEEEETTTTEEEEEEEEEETTEEEEEEETTT_SEEESSGGGHHHHHHHHT_HHHHHHHHTHHHHTHHHHHHHHGGGTTT__B__EEEEEE__________EEEEEEEEEBSS__EEEEEETTEE__SSEEE___EE_SSS_EEEEEEEE____TT_EEEEEEE_TT_SS_EEEEEE________________________________________________

>Q8KRJ3 vs. Q70E11
MLKVISSLLVYMTASVMAVASPLAHSGEPSGEYPTVNEIPVGEVRLYQIADGVWSHIATQSFDGAVYPSNGLIVRDGDELLLIDTAWGAKNTAALLAEIEKQIGLPVTRAVSTHFHDDRVGGVDVLRAAGVATYASPSTRRLAEAEGNEIPTHSLEGLSSSGDAVRFGPVELFYPGAAHSTDNLVVYVPSANVLYGGCAVHELSRTSAGNVADADLAEWPTSVERIQKHYPEAEVVIPGHGLPGGLDLLQHTANVVKAHKNRSVAE
___________________________________GGGS_TT__EEEEEETTEEEEEEEEEETTEEEEEEEEEEEETTEEEEES__SSHHHHHHHHHHHHHHT_S_EEEEE_SSSSHHHHTTHHHHHHTT_EEEE_HHHHHHHHHHT____SEE__S_SSTT_EEEETTEEEE___SSSSTT__EEEETTTTEEEEETTS__TT__S____TT__TTTHHHHHHHHHHH_TT__EEEESSS__BSTHHHHHHHHHHHHHT______
MLKVISSLLVYMTASVMAVASPLAHSGEPSGEYPTVNEIPVGEVRLYQIADGVWSHIATQSFDGAVYPSNGLIVRDGDELLLIDTAWGAKNTAALLAEIEKQIGLPVTRAVSTHFHDDRVGGVDVLRAAGVATYASPSTRRLAEAEGNEIPTHSLEGLSSSGDAVRFVPVELFYPGAAHSTDNLVVYVPSANVLYGGCAVHELSRTSAGNVADADLAEWPTSVERIQKHYPEAEVVIPGHGLPGGLDLLQHTANVVKAHKNRSVAE
___________________________________GGG__TT__EEEEEETTEEEEEEEEEETTEEEEEEEEEEE_SSSEEEES__SSHHHHHHHHHHHHHHT___EEEEE_SSSSHHHHTTHHHHHHTT_EEEE_HHHHHHHHHTT____SEE__S_SSTTEEEEE_TEEEEE_S_SSSTT__EEEETTTTEEEEETTS__TT__S____TT__TTTHHHHHHHHHHH_TT__EEEESSS__B_THHHHHHHHHHHHHT______

>Q8KRJ3 vs. Q7BJM5
MLKVISSLLVYMTASVMAVASPLAHSGEPSGEYPTVNEIPVGEVRLYQIADGVWSHIATQSFDGAVYPSNGLIVRDGDELLLIDTAWGAKNTAALLAEIEKQIGLPVTRAVSTHFHDDRVGGVDVLRAAGVATYASPSTRRLAEAEGNEIPTHSLEGLSSSGDAVRFGPVELFYPGAAHSTDNLVVYVPSANVLYGGCAVHELSRTSAGNVADADLAEWPTSVERIQKHYPEAEVVIPGHGLPGGLDLLQHTANVVKAHKNRSVAE
___________________________________GGGS_TT__EEEEEETTEEEEEEEEEETTEEEEEEEEEEEETTEEEEES__SSHHHHHHHHHHHHHHT_S_EEEEE_SSSSHHHHTTHHHHHHTT_EEEE_HHHHHHHHHHT____SEE__S_SSTT_EEEETTEEEE___SSSSTT__EEEETTTTEEEEETTS__TT__S____TT__TTTHHHHHHHHHHH_TT__EEEESSS__BSTHHHHHHHHHHHHHT______
MFKLLSKLLVYLTASIMAIASPLAFSVDSSGEYPTVSEIPVGEVRLYQIADGVWSHIATQSFDGAVYPSNGLIVRDGDELLLIDTAWGAKNTAALLAEIEKQIGLPVTRAVSTHFHDDRVGGVDVLRAAGVATYASPSTRRLAEVEGNEIPTHSLEGLSSSGDAVRFGPVELFYPGAAHSTDNLVVYVPSASVLYGGCAIYELSRTSAGNVADADLAEWPTSIERIQQHYPEAQFVIPGHGLPGGLDLLKHTTNVVKAHTNRSVVE
___________________________________GGGS_TT_EEEEEEETTEEEEEEEEEETTEEEEEEEEEEEETTEEEEES__SSHHHHHHHHHHHHHHT_S_EEEEE_SSSSHHHHTTHHHHHHTT_EEEE_HHHHHHHHTTT____SEE__S_SSTTEEEEETTEEEEE__SSSSSS__EEEEGGGTEEEEETTS__TT__S____TT__TTTHHHHHHHHHHH_TT_SEEEESSS__B_THHHHHHHHH___________

>Q8KRJ3 vs. I3RJZ3
MLKVISSLLVYMTASVMAVASPLAHSGEPSGEYPTVNEIPVGEVRLYQIADGVWSHIATQSFDGAVYPSNGLIVRDGDELLLIDTAWGAKNTAALLAEIEKQIGLPVTRAVSTHFHDDRVGGVDVLRAAGVATYASPSTRRLAEAEGNEIPTHSLEGLSSSGDAVRFGPVELFYPGAAHSTDNLVVYVPSANVLYGGCAVHELSRTSAGNVADADLAEWPTSVERIQKHYPEAEVVIPGHGLPGGLDLLQHTANVVKAHKNRSVAE
___________________________________GGGS_TT__EEEEEETTEEEEEEEEEETTEEEEEEEEEEEETTEEEEES__SSHHHHHHHHHHHHHHT_S_EEEEE_SSSSHHHHTTHHHHHHTT_EEEE_HHHHHHHHHHT____SEE__S_SSTT_EEEETTEEEE___SSSSTT__EEEETTTTEEEEETTS__TT__S____TT__TTTHHHHHHHHHHH_TT__EEEESSS__BSTHHHHHHHHHHHHHT______
MFKLLSKLLVYLTASIMAIASPLAFSVDSSGEYPTVSEIPVGEVRLYQIADGVWSHIATQSFDGAVYPSNGLIVRDGDELLLIDTAWGAKNTAALLAEIEKQIGLPVTRAVSTHFHDDRVGGVDVLRAAGVATYASPSTRRLAEVEGNEIPTHSLEGLSSSGDAVRFGPVELFYPGAAHSTDNLVVYVPSASVLYGGCAIHELSRTSAGNVADADLAEWPTSIERIQQRYPEAQFVIPGHGLPGGLDLLKHTTNVVKAHTNRSVVE
___________________________________GGG__TT__EEEEEETTEEEEEEEEEETTEEEEEEEEEEEETTEEEEES__SSHHHHHHHHHHHHHHT___EEEEE_SSSSHHHHTTHHHHHHTT_EEEE_HHHHHHHHHHT____SEE__S_SSTT_EEEETTEEEE___SSSSTT__EEEETTTTEEEEETTS__TT__S____TT__TTTHHHHHHHHHHH_TT_SEEEESSS__B_THHHHHHHHHHHHHHT_____

>Q8KRJ3 vs. E5BDC6
MLKVISSLLVYMTASVMAVASPLAHSGEPSGEYPTVNEIPVGEVRLYQIADGVWSHIATQSFDGAVYPSNGLIVRDGDELLLIDTAWGAKNTAALLAEIEKQIGLPVTRAVSTHFHDDRVGGVDVLRAAGVATYASPSTRRLAEAEGNEIPTHSLEGLSSSGDAVRFGPVELFYPGAAHSTDNLVVYVPSANVLYGGCAVHELSRTSAGNVADADLAEWPTSVERIQKHYPEAEVVIPGHGLPGGLDLLQHTANVVKAHKNRSVAE
___________________________________GGGS_TT__EEEEEETTEEEEEEEEEETTEEEEEEEEEEEETTEEEEES__SSHHHHHHHHHHHHHHT_S_EEEEE_SSSSHHHHTTHHHHHHTT_EEEE_HHHHHHHHHHT____SEE__S_SSTT_EEEETTEEEE___SSSSTT__EEEETTTTEEEEETTS__TT__S____TT__TTTHHHHHHHHHHH_TT__EEEESSS__BSTHHHHHHHHHHHHHT______
MLKVISSLLVYMTASVMAVASPLAHSGEPSGEYPTVNEIPVGEVRLYQIADGVWSHIATQSFDGAVYPSNGLIVRDGDELLLIDTAWGAKNTAALLAEIEKQIGLPVTRAVSTHFHDDRVGGVDVLRAAGVATYASPSTRRLAEAEGNEIPTHSLEGLSSSGDAVRFGPVELFYPGAAHSTDNLVVYVPSANVLYGGCAVLELSSTSAGNVADADLAEWPTSVERIQKHYPEAEVVIPGHGLPGGLDLLQHTANVVKAHKNRSVAE
___________________________________GGGS_TT_EEEEEEETTEEEEEEEEEETTEEEEEEEEEEEETTEEEEES__SSHHHHHHHHHHHHHHT___EEEEE_SSSSHHHHTTHHHHHHTT_EEEE_HHHHHHHHHHT____SEE__S__STT_EEEETTEEEE___SSSSTT__EEEETTTTEEEEETTS__TT__S____TT__TTTHHHHHHHHHHH_TT_SEEEESSS__B_THHHHHHHHHHHHHH______

>Q8KRJ3 vs. B8QIQ9
MLKVISSLLVYMTASVMAVASPLAHSGEPSGEYPTVNEIPVGEVRLYQIADGVWSHIATQSFDGAVYPSNGLIVRDGDELLLIDTAWGAKNTAALLAEIEKQIGLPVTRAVSTHFHDDRVGGVDVLRAAGVATYASPSTRRLAEAEGNEIPTHSLEGLSSSGDAVRFGPVELFYPGAAHSTDNLVVYVPSANVLYGGCAVHELSRTSAGNVADADLAEWPTSVERIQKHYPEAEVVIPGHGLPGGLDLLQHTANVVKAHKNRSVAE
___________________________________GGGS_TT__EEEEEETTEEEEEEEEEETTEEEEEEEEEEEETTEEEEES__SSHHHHHHHHHHHHHHT_S_EEEEE_SSSSHHHHTTHHHHHHTT_EEEE_HHHHHHHHHHT____SEE__S_SSTT_EEEETTEEEE___SSSSTT__EEEETTTTEEEEETTS__TT__S____TT__TTTHHHHHHHHHHH_TT__EEEESSS__BSTHHHHHHHHHHHHHT______
MFKLLSKLLVYLTASSMAIASPLAFSVDSSGEYPTVSEIPVGEVRLYQIADGVWSHIATQSFDGAVYPSNGLIVRDGDELLLIDTAWGAKNTAALLAEIEKQIGLPVTRAVSTHFHDDRVGGVDVLRAAGVATYASPSTRRLAEVEGNEIPTHSLEGLSSSGDAVRFGPVELFYPGAAHSTDNLVVYVPSASVLYGGCAIYELSRTSAGNVADADLAEWPTSIERIQQHYPEAQFVIPGHGLPGGLDLLKHTTNVVKAHTNRSVVE
______________________________TT___GGGS_TT_EEEEEEETTEEEEEEEEEETTEEEEEEEEEEEETTEEEEES__SSHHHHHHHHHHHHHHT___EEEEE_SSSSHHHHTTHHHHHHTT_EEEE_HHHHHHHHHHT____SEE__S_SSTT_EEEETTEEEE___SSSSTT__EEEETTTTEEEEETTS__TT__S____TT__TTTHHHHHHHHHHH_TT__EEEESSS__B_THHHHHHHHHHHHHHT_____

>Q8KRJ3 vs. Q8GKX2
MLKVISSLLVYMTASVMAVASPLAHSGEPSGEYPTVNEIPVGEVRLYQIADGVWSHIATQSFDGAVYPSNGLIVRDGDELLLIDTAWGAKNTAALLAEIEKQIGLPVTRAVSTHFHDDRVGGVDVLRAAGVATYASPSTRRLAEAEGNEIPTHSLEGLSSSGDAVRFGPVELFYPGAAHSTDNLVVYVPSANVLYGGCAVHELSRTSAGNVADADLAEWPTSVERIQKHYPEAEVVIPGHGLPGGLDLLQHTANVVKAHKNRSVAE
___________________________________GGGS_TT__EEEEEETTEEEEEEEEEETTEEEEEEEEEEEETTEEEEES__SSHHHHHHHHHHHHHHT_S_EEEEE_SSSSHHHHTTHHHHHHTT_EEEE_HHHHHHHHHHT____SEE__S_SSTT_EEEETTEEEE___SSSSTT__EEEETTTTEEEEETTS__TT__S____TT__TTTHHHHHHHHHHH_TT__EEEESSS__BSTHHHHHHHHHHHHHT______
MLKVISSLLVYMTASVMAVASPLAHSGEPSGEYPTVNEIPVGEVRLYQIADGVWSHIATQSFDGAVYPSNGLIVRDGDELLLIDTAWGAKNTAALLAEIEKQIGLPVTRAVSTHFHDDRVGGVDVLRKAGVATYASPSTRRLAEAEGNEIPTHSLEGLSSSGDAVRFGPVELFYPGAAHSTDNLVVYVPSANVLYGGCAVLALSRTSAGNVADADLAEWPTSVERIQKHYPEAEVVIPGHGLPGGLDLLQHTANVVTAHKNRSVAE
___________________________________GGGS_TT__EEEEEETTEEEEEEEEEETTEEEEEEEEEEEETTEEEEES__SSHHHHHHHHHHHHHHT___EEEEE_SSSSHHHHTTHHHHHHTT_EEEE_HHHHHHHHHHT____SEE__S_SSTT_EEEETTEEEE___SSSSTT__EEEETTTTEEEEE_TS__TT__S____TT__TTTHHHHHHHHHHH_TT_SEEEESSS__BSTHHHHHHHHHHHHHH______

>Q70E11 vs. Q7BJM5
MLKVISSLLVYMTASVMAVASPLAHSGEPSGEYPTVNEIPVGEVRLYQIADGVWSHIATQSFDGAVYPSNGLIVRDGDELLLIDTAWGAKNTAALLAEIEKQIGLPVTRAVSTHFHDDRVGGVDVLRAAGVATYASPSTRRLAEAEGNEIPTHSLEGLSSSGDAVRFVPVELFYPGAAHSTDNLVVYVPSANVLYGGCAVHELSRTSAGNVADADLAEWPTSVERIQKHYPEAEVVIPGHGLPGGLDLLQHTANVVKAHKNRSVAE
___________________________________GGG__TT__EEEEEETTEEEEEEEEEETTEEEEEEEEEEE_SSSEEEES__SSHHHHHHHHHHHHHHT___EEEEE_SSSSHHHHTTHHHHHHTT_EEEE_HHHHHHHHHTT____SEE__S_SSTTEEEEE_TEEEEE_S_SSSTT__EEEETTTTEEEEETTS__TT__S____TT__TTTHHHHHHHHHHH_TT__EEEESSS__B_THHHHHHHHHHHHHT______
MFKLLSKLLVYLTASIMAIASPLAFSVDSSGEYPTVSEIPVGEVRLYQIADGVWSHIATQSFDGAVYPSNGLIVRDGDELLLIDTAWGAKNTAALLAEIEKQIGLPVTRAVSTHFHDDRVGGVDVLRAAGVATYASPSTRRLAEVEGNEIPTHSLEGLSSSGDAVRFGPVELFYPGAAHSTDNLVVYVPSASVLYGGCAIYELSRTSAGNVADADLAEWPTSIERIQQHYPEAQFVIPGHGLPGGLDLLKHTTNVVKAHTNRSVVE
___________________________________GGGS_TT_EEEEEEETTEEEEEEEEEETTEEEEEEEEEEEETTEEEEES__SSHHHHHHHHHHHHHHT_S_EEEEE_SSSSHHHHTTHHHHHHTT_EEEE_HHHHHHHHTTT____SEE__S_SSTTEEEEETTEEEEE__SSSSSS__EEEEGGGTEEEEETTS__TT__S____TT__TTTHHHHHHHHHHH_TT_SEEEESSS__B_THHHHHHHHH___________

>Q70E11 vs. I3RJZ3
MLKVISSLLVYMTASVMAVASPLAHSGEPSGEYPTVNEIPVGEVRLYQIADGVWSHIATQSFDGAVYPSNGLIVRDGDELLLIDTAWGAKNTAALLAEIEKQIGLPVTRAVSTHFHDDRVGGVDVLRAAGVATYASPSTRRLAEAEGNEIPTHSLEGLSSSGDAVRFVPVELFYPGAAHSTDNLVVYVPSANVLYGGCAVHELSRTSAGNVADADLAEWPTSVERIQKHYPEAEVVIPGHGLPGGLDLLQHTANVVKAHKNRSVAE
___________________________________GGG__TT__EEEEEETTEEEEEEEEEETTEEEEEEEEEEE_SSSEEEES__SSHHHHHHHHHHHHHHT___EEEEE_SSSSHHHHTTHHHHHHTT_EEEE_HHHHHHHHHTT____SEE__S_SSTTEEEEE_TEEEEE_S_SSSTT__EEEETTTTEEEEETTS__TT__S____TT__TTTHHHHHHHHHHH_TT__EEEESSS__B_THHHHHHHHHHHHHT______
MFKLLSKLLVYLTASIMAIASPLAFSVDSSGEYPTVSEIPVGEVRLYQIADGVWSHIATQSFDGAVYPSNGLIVRDGDELLLIDTAWGAKNTAALLAEIEKQIGLPVTRAVSTHFHDDRVGGVDVLRAAGVATYASPSTRRLAEVEGNEIPTHSLEGLSSSGDAVRFGPVELFYPGAAHSTDNLVVYVPSASVLYGGCAIHELSRTSAGNVADADLAEWPTSIERIQQRYPEAQFVIPGHGLPGGLDLLKHTTNVVKAHTNRSVVE
___________________________________GGG__TT__EEEEEETTEEEEEEEEEETTEEEEEEEEEEEETTEEEEES__SSHHHHHHHHHHHHHHT___EEEEE_SSSSHHHHTTHHHHHHTT_EEEE_HHHHHHHHHHT____SEE__S_SSTT_EEEETTEEEE___SSSSTT__EEEETTTTEEEEETTS__TT__S____TT__TTTHHHHHHHHHHH_TT_SEEEESSS__B_THHHHHHHHHHHHHHT_____

>Q70E11 vs. E5BDC6
MLKVISSLLVYMTASVMAVASPLAHSGEPSGEYPTVNEIPVGEVRLYQIADGVWSHIATQSFDGAVYPSNGLIVRDGDELLLIDTAWGAKNTAALLAEIEKQIGLPVTRAVSTHFHDDRVGGVDVLRAAGVATYASPSTRRLAEAEGNEIPTHSLEGLSSSGDAVRFVPVELFYPGAAHSTDNLVVYVPSANVLYGGCAVHELSRTSAGNVADADLAEWPTSVERIQKHYPEAEVVIPGHGLPGGLDLLQHTANVVKAHKNRSVAE
___________________________________GGG__TT__EEEEEETTEEEEEEEEEETTEEEEEEEEEEE_SSSEEEES__SSHHHHHHHHHHHHHHT___EEEEE_SSSSHHHHTTHHHHHHTT_EEEE_HHHHHHHHHTT____SEE__S_SSTTEEEEE_TEEEEE_S_SSSTT__EEEETTTTEEEEETTS__TT__S____TT__TTTHHHHHHHHHHH_TT__EEEESSS__B_THHHHHHHHHHHHHT______
MLKVISSLLVYMTASVMAVASPLAHSGEPSGEYPTVNEIPVGEVRLYQIADGVWSHIATQSFDGAVYPSNGLIVRDGDELLLIDTAWGAKNTAALLAEIEKQIGLPVTRAVSTHFHDDRVGGVDVLRAAGVATYASPSTRRLAEAEGNEIPTHSLEGLSSSGDAVRFGPVELFYPGAAHSTDNLVVYVPSANVLYGGCAVLELSSTSAGNVADADLAEWPTSVERIQKHYPEAEVVIPGHGLPGGLDLLQHTANVVKAHKNRSVAE
___________________________________GGGS_TT_EEEEEEETTEEEEEEEEEETTEEEEEEEEEEEETTEEEEES__SSHHHHHHHHHHHHHHT___EEEEE_SSSSHHHHTTHHHHHHTT_EEEE_HHHHHHHHHHT____SEE__S__STT_EEEETTEEEE___SSSSTT__EEEETTTTEEEEETTS__TT__S____TT__TTTHHHHHHHHHHH_TT_SEEEESSS__B_THHHHHHHHHHHHHH______

>Q70E11 vs. B8QIQ9
MLKVISSLLVYMTASVMAVASPLAHSGEPSGEYPTVNEIPVGEVRLYQIADGVWSHIATQSFDGAVYPSNGLIVRDGDELLLIDTAWGAKNTAALLAEIEKQIGLPVTRAVSTHFHDDRVGGVDVLRAAGVATYASPSTRRLAEAEGNEIPTHSLEGLSSSGDAVRFVPVELFYPGAAHSTDNLVVYVPSANVLYGGCAVHELSRTSAGNVADADLAEWPTSVERIQKHYPEAEVVIPGHGLPGGLDLLQHTANVVKAHKNRSVAE
___________________________________GGG__TT__EEEEEETTEEEEEEEEEETTEEEEEEEEEEE_SSSEEEES__SSHHHHHHHHHHHHHHT___EEEEE_SSSSHHHHTTHHHHHHTT_EEEE_HHHHHHHHHTT____SEE__S_SSTTEEEEE_TEEEEE_S_SSSTT__EEEETTTTEEEEETTS__TT__S____TT__TTTHHHHHHHHHHH_TT__EEEESSS__B_THHHHHHHHHHHHHT______
MFKLLSKLLVYLTASSMAIASPLAFSVDSSGEYPTVSEIPVGEVRLYQIADGVWSHIATQSFDGAVYPSNGLIVRDGDELLLIDTAWGAKNTAALLAEIEKQIGLPVTRAVSTHFHDDRVGGVDVLRAAGVATYASPSTRRLAEVEGNEIPTHSLEGLSSSGDAVRFGPVELFYPGAAHSTDNLVVYVPSASVLYGGCAIYELSRTSAGNVADADLAEWPTSIERIQQHYPEAQFVIPGHGLPGGLDLLKHTTNVVKAHTNRSVVE
______________________________TT___GGGS_TT_EEEEEEETTEEEEEEEEEETTEEEEEEEEEEEETTEEEEES__SSHHHHHHHHHHHHHHT___EEEEE_SSSSHHHHTTHHHHHHTT_EEEE_HHHHHHHHHHT____SEE__S_SSTT_EEEETTEEEE___SSSSTT__EEEETTTTEEEEETTS__TT__S____TT__TTTHHHHHHHHHHH_TT__EEEESSS__B_THHHHHHHHHHHHHHT_____

>Q70E11 vs. Q8GKX2
MLKVISSLLVYMTASVMAVASPLAHSGEPSGEYPTVNEIPVGEVRLYQIADGVWSHIATQSFDGAVYPSNGLIVRDGDELLLIDTAWGAKNTAALLAEIEKQIGLPVTRAVSTHFHDDRVGGVDVLRAAGVATYASPSTRRLAEAEGNEIPTHSLEGLSSSGDAVRFVPVELFYPGAAHSTDNLVVYVPSANVLYGGCAVHELSRTSAGNVADADLAEWPTSVERIQKHYPEAEVVIPGHGLPGGLDLLQHTANVVKAHKNRSVAE
___________________________________GGG__TT__EEEEEETTEEEEEEEEEETTEEEEEEEEEEE_SSSEEEES__SSHHHHHHHHHHHHHHT___EEEEE_SSSSHHHHTTHHHHHHTT_EEEE_HHHHHHHHHTT____SEE__S_SSTTEEEEE_TEEEEE_S_SSSTT__EEEETTTTEEEEETTS__TT__S____TT__TTTHHHHHHHHHHH_TT__EEEESSS__B_THHHHHHHHHHHHHT______
MLKVISSLLVYMTASVMAVASPLAHSGEPSGEYPTVNEIPVGEVRLYQIADGVWSHIATQSFDGAVYPSNGLIVRDGDELLLIDTAWGAKNTAALLAEIEKQIGLPVTRAVSTHFHDDRVGGVDVLRKAGVATYASPSTRRLAEAEGNEIPTHSLEGLSSSGDAVRFGPVELFYPGAAHSTDNLVVYVPSANVLYGGCAVLALSRTSAGNVADADLAEWPTSVERIQKHYPEAEVVIPGHGLPGGLDLLQHTANVVTAHKNRSVAE
___________________________________GGGS_TT__EEEEEETTEEEEEEEEEETTEEEEEEEEEEEETTEEEEES__SSHHHHHHHHHHHHHHT___EEEEE_SSSSHHHHTTHHHHHHTT_EEEE_HHHHHHHHHHT____SEE__S_SSTT_EEEETTEEEE___SSSSTT__EEEETTTTEEEEE_TS__TT__S____TT__TTTHHHHHHHHHHH_TT_SEEEESSS__BSTHHHHHHHHHHHHHH______

>Q7BJM5 vs. I3RJZ3
MFKLLSKLLVYLTASIMAIASPLAFSVDSSGEYPTVSEIPVGEVRLYQIADGVWSHIATQSFDGAVYPSNGLIVRDGDELLLIDTAWGAKNTAALLAEIEKQIGLPVTRAVSTHFHDDRVGGVDVLRAAGVATYASPSTRRLAEVEGNEIPTHSLEGLSSSGDAVRFGPVELFYPGAAHSTDNLVVYVPSASVLYGGCAIYELSRTSAGNVADADLAEWPTSIERIQQHYPEAQFVIPGHGLPGGLDLLKHTTNVVKAHTNRSVVE
___________________________________GGGS_TT_EEEEEEETTEEEEEEEEEETTEEEEEEEEEEEETTEEEEES__SSHHHHHHHHHHHHHHT_S_EEEEE_SSSSHHHHTTHHHHHHTT_EEEE_HHHHHHHHTTT____SEE__S_SSTTEEEEETTEEEEE__SSSSSS__EEEEGGGTEEEEETTS__TT__S____TT__TTTHHHHHHHHHHH_TT_SEEEESSS__B_THHHHHHHHH___________
MFKLLSKLLVYLTASIMAIASPLAFSVDSSGEYPTVSEIPVGEVRLYQIADGVWSHIATQSFDGAVYPSNGLIVRDGDELLLIDTAWGAKNTAALLAEIEKQIGLPVTRAVSTHFHDDRVGGVDVLRAAGVATYASPSTRRLAEVEGNEIPTHSLEGLSSSGDAVRFGPVELFYPGAAHSTDNLVVYVPSASVLYGGCAIHELSRTSAGNVADADLAEWPTSIERIQQRYPEAQFVIPGHGLPGGLDLLKHTTNVVKAHTNRSVVE
___________________________________GGG__TT__EEEEEETTEEEEEEEEEETTEEEEEEEEEEEETTEEEEES__SSHHHHHHHHHHHHHHT___EEEEE_SSSSHHHHTTHHHHHHTT_EEEE_HHHHHHHHHHT____SEE__S_SSTT_EEEETTEEEE___SSSSTT__EEEETTTTEEEEETTS__TT__S____TT__TTTHHHHHHHHHHH_TT_SEEEESSS__B_THHHHHHHHHHHHHHT_____

>Q7BJM5 vs. E5BDC6
MFKLLSKLLVYLTASIMAIASPLAFSVDSSGEYPTVSEIPVGEVRLYQIADGVWSHIATQSFDGAVYPSNGLIVRDGDELLLIDTAWGAKNTAALLAEIEKQIGLPVTRAVSTHFHDDRVGGVDVLRAAGVATYASPSTRRLAEVEGNEIPTHSLEGLSSSGDAVRFGPVELFYPGAAHSTDNLVVYVPSASVLYGGCAIYELSRTSAGNVADADLAEWPTSIERIQQHYPEAQFVIPGHGLPGGLDLLKHTTNVVKAHTNRSVVE
___________________________________GGGS_TT_EEEEEEETTEEEEEEEEEETTEEEEEEEEEEEETTEEEEES__SSHHHHHHHHHHHHHHT_S_EEEEE_SSSSHHHHTTHHHHHHTT_EEEE_HHHHHHHHTTT____SEE__S_SSTTEEEEETTEEEEE__SSSSSS__EEEEGGGTEEEEETTS__TT__S____TT__TTTHHHHHHHHHHH_TT_SEEEESSS__B_THHHHHHHHH___________
MLKVISSLLVYMTASVMAVASPLAHSGEPSGEYPTVNEIPVGEVRLYQIADGVWSHIATQSFDGAVYPSNGLIVRDGDELLLIDTAWGAKNTAALLAEIEKQIGLPVTRAVSTHFHDDRVGGVDVLRAAGVATYASPSTRRLAEAEGNEIPTHSLEGLSSSGDAVRFGPVELFYPGAAHSTDNLVVYVPSANVLYGGCAVLELSSTSAGNVADADLAEWPTSVERIQKHYPEAEVVIPGHGLPGGLDLLQHTANVVKAHKNRSVAE
___________________________________GGGS_TT_EEEEEEETTEEEEEEEEEETTEEEEEEEEEEEETTEEEEES__SSHHHHHHHHHHHHHHT___EEEEE_SSSSHHHHTTHHHHHHTT_EEEE_HHHHHHHHHHT____SEE__S__STT_EEEETTEEEE___SSSSTT__EEEETTTTEEEEETTS__TT__S____TT__TTTHHHHHHHHHHH_TT_SEEEESSS__B_THHHHHHHHHHHHHH______

>Q7BJM5 vs. B8QIQ9
MFKLLSKLLVYLTASIMAIASPLAFSVDSSGEYPTVSEIPVGEVRLYQIADGVWSHIATQSFDGAVYPSNGLIVRDGDELLLIDTAWGAKNTAALLAEIEKQIGLPVTRAVSTHFHDDRVGGVDVLRAAGVATYASPSTRRLAEVEGNEIPTHSLEGLSSSGDAVRFGPVELFYPGAAHSTDNLVVYVPSASVLYGGCAIYELSRTSAGNVADADLAEWPTSIERIQQHYPEAQFVIPGHGLPGGLDLLKHTTNVVKAHTNRSVVE
___________________________________GGGS_TT_EEEEEEETTEEEEEEEEEETTEEEEEEEEEEEETTEEEEES__SSHHHHHHHHHHHHHHT_S_EEEEE_SSSSHHHHTTHHHHHHTT_EEEE_HHHHHHHHTTT____SEE__S_SSTTEEEEETTEEEEE__SSSSSS__EEEEGGGTEEEEETTS__TT__S____TT__TTTHHHHHHHHHHH_TT_SEEEESSS__B_THHHHHHHHH___________
MFKLLSKLLVYLTASSMAIASPLAFSVDSSGEYPTVSEIPVGEVRLYQIADGVWSHIATQSFDGAVYPSNGLIVRDGDELLLIDTAWGAKNTAALLAEIEKQIGLPVTRAVSTHFHDDRVGGVDVLRAAGVATYASPSTRRLAEVEGNEIPTHSLEGLSSSGDAVRFGPVELFYPGAAHSTDNLVVYVPSASVLYGGCAIYELSRTSAGNVADADLAEWPTSIERIQQHYPEAQFVIPGHGLPGGLDLLKHTTNVVKAHTNRSVVE
______________________________TT___GGGS_TT_EEEEEEETTEEEEEEEEEETTEEEEEEEEEEEETTEEEEES__SSHHHHHHHHHHHHHHT___EEEEE_SSSSHHHHTTHHHHHHTT_EEEE_HHHHHHHHHHT____SEE__S_SSTT_EEEETTEEEE___SSSSTT__EEEETTTTEEEEETTS__TT__S____TT__TTTHHHHHHHHHHH_TT__EEEESSS__B_THHHHHHHHHHHHHHT_____

>Q7BJM5 vs. Q8GKX2
MFKLLSKLLVYLTASIMAIASPLAFSVDSSGEYPTVSEIPVGEVRLYQIADGVWSHIATQSFDGAVYPSNGLIVRDGDELLLIDTAWGAKNTAALLAEIEKQIGLPVTRAVSTHFHDDRVGGVDVLRAAGVATYASPSTRRLAEVEGNEIPTHSLEGLSSSGDAVRFGPVELFYPGAAHSTDNLVVYVPSASVLYGGCAIYELSRTSAGNVADADLAEWPTSIERIQQHYPEAQFVIPGHGLPGGLDLLKHTTNVVKAHTNRSVVE
___________________________________GGGS_TT_EEEEEEETTEEEEEEEEEETTEEEEEEEEEEEETTEEEEES__SSHHHHHHHHHHHHHHT_S_EEEEE_SSSSHHHHTTHHHHHHTT_EEEE_HHHHHHHHTTT____SEE__S_SSTTEEEEETTEEEEE__SSSSSS__EEEEGGGTEEEEETTS__TT__S____TT__TTTHHHHHHHHHHH_TT_SEEEESSS__B_THHHHHHHHH___________
MLKVISSLLVYMTASVMAVASPLAHSGEPSGEYPTVNEIPVGEVRLYQIADGVWSHIATQSFDGAVYPSNGLIVRDGDELLLIDTAWGAKNTAALLAEIEKQIGLPVTRAVSTHFHDDRVGGVDVLRKAGVATYASPSTRRLAEAEGNEIPTHSLEGLSSSGDAVRFGPVELFYPGAAHSTDNLVVYVPSANVLYGGCAVLALSRTSAGNVADADLAEWPTSVERIQKHYPEAEVVIPGHGLPGGLDLLQHTANVVTAHKNRSVAE
___________________________________GGGS_TT__EEEEEETTEEEEEEEEEETTEEEEEEEEEEEETTEEEEES__SSHHHHHHHHHHHHHHT___EEEEE_SSSSHHHHTTHHHHHHTT_EEEE_HHHHHHHHHHT____SEE__S_SSTT_EEEETTEEEE___SSSSTT__EEEETTTTEEEEE_TS__TT__S____TT__TTTHHHHHHHHHHH_TT_SEEEESSS__BSTHHHHHHHHHHHHHH______

>I3RJZ3 vs. E5BDC6
MFKLLSKLLVYLTASIMAIASPLAFSVDSSGEYPTVSEIPVGEVRLYQIADGVWSHIATQSFDGAVYPSNGLIVRDGDELLLIDTAWGAKNTAALLAEIEKQIGLPVTRAVSTHFHDDRVGGVDVLRAAGVATYASPSTRRLAEVEGNEIPTHSLEGLSSSGDAVRFGPVELFYPGAAHSTDNLVVYVPSASVLYGGCAIHELSRTSAGNVADADLAEWPTSIERIQQRYPEAQFVIPGHGLPGGLDLLKHTTNVVKAHTNRSVVE
___________________________________GGG__TT__EEEEEETTEEEEEEEEEETTEEEEEEEEEEEETTEEEEES__SSHHHHHHHHHHHHHHT___EEEEE_SSSSHHHHTTHHHHHHTT_EEEE_HHHHHHHHHHT____SEE__S_SSTT_EEEETTEEEE___SSSSTT__EEEETTTTEEEEETTS__TT__S____TT__TTTHHHHHHHHHHH_TT_SEEEESSS__B_THHHHHHHHHHHHHHT_____
MLKVISSLLVYMTASVMAVASPLAHSGEPSGEYPTVNEIPVGEVRLYQIADGVWSHIATQSFDGAVYPSNGLIVRDGDELLLIDTAWGAKNTAALLAEIEKQIGLPVTRAVSTHFHDDRVGGVDVLRAAGVATYASPSTRRLAEAEGNEIPTHSLEGLSSSGDAVRFGPVELFYPGAAHSTDNLVVYVPSANVLYGGCAVLELSSTSAGNVADADLAEWPTSVERIQKHYPEAEVVIPGHGLPGGLDLLQHTANVVKAHKNRSVAE
___________________________________GGGS_TT_EEEEEEETTEEEEEEEEEETTEEEEEEEEEEEETTEEEEES__SSHHHHHHHHHHHHHHT___EEEEE_SSSSHHHHTTHHHHHHTT_EEEE_HHHHHHHHHHT____SEE__S__STT_EEEETTEEEE___SSSSTT__EEEETTTTEEEEETTS__TT__S____TT__TTTHHHHHHHHHHH_TT_SEEEESSS__B_THHHHHHHHHHHHHH______

>I3RJZ3 vs. B8QIQ9
MFKLLSKLLVYLTASIMAIASPLAFSVDSSGEYPTVSEIPVGEVRLYQIADGVWSHIATQSFDGAVYPSNGLIVRDGDELLLIDTAWGAKNTAALLAEIEKQIGLPVTRAVSTHFHDDRVGGVDVLRAAGVATYASPSTRRLAEVEGNEIPTHSLEGLSSSGDAVRFGPVELFYPGAAHSTDNLVVYVPSASVLYGGCAIHELSRTSAGNVADADLAEWPTSIERIQQRYPEAQFVIPGHGLPGGLDLLKHTTNVVKAHTNRSVVE
___________________________________GGG__TT__EEEEEETTEEEEEEEEEETTEEEEEEEEEEEETTEEEEES__SSHHHHHHHHHHHHHHT___EEEEE_SSSSHHHHTTHHHHHHTT_EEEE_HHHHHHHHHHT____SEE__S_SSTT_EEEETTEEEE___SSSSTT__EEEETTTTEEEEETTS__TT__S____TT__TTTHHHHHHHHHHH_TT_SEEEESSS__B_THHHHHHHHHHHHHHT_____
MFKLLSKLLVYLTASSMAIASPLAFSVDSSGEYPTVSEIPVGEVRLYQIADGVWSHIATQSFDGAVYPSNGLIVRDGDELLLIDTAWGAKNTAALLAEIEKQIGLPVTRAVSTHFHDDRVGGVDVLRAAGVATYASPSTRRLAEVEGNEIPTHSLEGLSSSGDAVRFGPVELFYPGAAHSTDNLVVYVPSASVLYGGCAIYELSRTSAGNVADADLAEWPTSIERIQQHYPEAQFVIPGHGLPGGLDLLKHTTNVVKAHTNRSVVE
______________________________TT___GGGS_TT_EEEEEEETTEEEEEEEEEETTEEEEEEEEEEEETTEEEEES__SSHHHHHHHHHHHHHHT___EEEEE_SSSSHHHHTTHHHHHHTT_EEEE_HHHHHHHHHHT____SEE__S_SSTT_EEEETTEEEE___SSSSTT__EEEETTTTEEEEETTS__TT__S____TT__TTTHHHHHHHHHHH_TT__EEEESSS__B_THHHHHHHHHHHHHHT_____

>I3RJZ3 vs. Q8GKX2
MFKLLSKLLVYLTASIMAIASPLAFSVDSSGEYPTVSEIPVGEVRLYQIADGVWSHIATQSFDGAVYPSNGLIVRDGDELLLIDTAWGAKNTAALLAEIEKQIGLPVTRAVSTHFHDDRVGGVDVLRAAGVATYASPSTRRLAEVEGNEIPTHSLEGLSSSGDAVRFGPVELFYPGAAHSTDNLVVYVPSASVLYGGCAIHELSRTSAGNVADADLAEWPTSIERIQQRYPEAQFVIPGHGLPGGLDLLKHTTNVVKAHTNRSVVE
___________________________________GGG__TT__EEEEEETTEEEEEEEEEETTEEEEEEEEEEEETTEEEEES__SSHHHHHHHHHHHHHHT___EEEEE_SSSSHHHHTTHHHHHHTT_EEEE_HHHHHHHHHHT____SEE__S_SSTT_EEEETTEEEE___SSSSTT__EEEETTTTEEEEETTS__TT__S____TT__TTTHHHHHHHHHHH_TT_SEEEESSS__B_THHHHHHHHHHHHHHT_____
MLKVISSLLVYMTASVMAVASPLAHSGEPSGEYPTVNEIPVGEVRLYQIADGVWSHIATQSFDGAVYPSNGLIVRDGDELLLIDTAWGAKNTAALLAEIEKQIGLPVTRAVSTHFHDDRVGGVDVLRKAGVATYASPSTRRLAEAEGNEIPTHSLEGLSSSGDAVRFGPVELFYPGAAHSTDNLVVYVPSANVLYGGCAVLALSRTSAGNVADADLAEWPTSVERIQKHYPEAEVVIPGHGLPGGLDLLQHTANVVTAHKNRSVAE
___________________________________GGGS_TT__EEEEEETTEEEEEEEEEETTEEEEEEEEEEEETTEEEEES__SSHHHHHHHHHHHHHHT___EEEEE_SSSSHHHHTTHHHHHHTT_EEEE_HHHHHHHHHHT____SEE__S_SSTT_EEEETTEEEE___SSSSTT__EEEETTTTEEEEE_TS__TT__S____TT__TTTHHHHHHHHHHH_TT_SEEEESSS__BSTHHHHHHHHHHHHHH______

>E5BDC6 vs. B8QIQ9
MLKVISSLLVYMTASVMAVASPLAHSGEPSGEYPTVNEIPVGEVRLYQIADGVWSHIATQSFDGAVYPSNGLIVRDGDELLLIDTAWGAKNTAALLAEIEKQIGLPVTRAVSTHFHDDRVGGVDVLRAAGVATYASPSTRRLAEAEGNEIPTHSLEGLSSSGDAVRFGPVELFYPGAAHSTDNLVVYVPSANVLYGGCAVLELSSTSAGNVADADLAEWPTSVERIQKHYPEAEVVIPGHGLPGGLDLLQHTANVVKAHKNRSVAE
___________________________________GGGS_TT_EEEEEEETTEEEEEEEEEETTEEEEEEEEEEEETTEEEEES__SSHHHHHHHHHHHHHHT___EEEEE_SSSSHHHHTTHHHHHHTT_EEEE_HHHHHHHHHHT____SEE__S__STT_EEEETTEEEE___SSSSTT__EEEETTTTEEEEETTS__TT__S____TT__TTTHHHHHHHHHHH_TT_SEEEESSS__B_THHHHHHHHHHHHHH______
MFKLLSKLLVYLTASSMAIASPLAFSVDSSGEYPTVSEIPVGEVRLYQIADGVWSHIATQSFDGAVYPSNGLIVRDGDELLLIDTAWGAKNTAALLAEIEKQIGLPVTRAVSTHFHDDRVGGVDVLRAAGVATYASPSTRRLAEVEGNEIPTHSLEGLSSSGDAVRFGPVELFYPGAAHSTDNLVVYVPSASVLYGGCAIYELSRTSAGNVADADLAEWPTSIERIQQHYPEAQFVIPGHGLPGGLDLLKHTTNVVKAHTNRSVVE
______________________________TT___GGGS_TT_EEEEEEETTEEEEEEEEEETTEEEEEEEEEEEETTEEEEES__SSHHHHHHHHHHHHHHT___EEEEE_SSSSHHHHTTHHHHHHTT_EEEE_HHHHHHHHHHT____SEE__S_SSTT_EEEETTEEEE___SSSSTT__EEEETTTTEEEEETTS__TT__S____TT__TTTHHHHHHHHHHH_TT__EEEESSS__B_THHHHHHHHHHHHHHT_____

>E5BDC6 vs. Q8GKX2
MLKVISSLLVYMTASVMAVASPLAHSGEPSGEYPTVNEIPVGEVRLYQIADGVWSHIATQSFDGAVYPSNGLIVRDGDELLLIDTAWGAKNTAALLAEIEKQIGLPVTRAVSTHFHDDRVGGVDVLRAAGVATYASPSTRRLAEAEGNEIPTHSLEGLSSSGDAVRFGPVELFYPGAAHSTDNLVVYVPSANVLYGGCAVLELSSTSAGNVADADLAEWPTSVERIQKHYPEAEVVIPGHGLPGGLDLLQHTANVVKAHKNRSVAE
___________________________________GGGS_TT_EEEEEEETTEEEEEEEEEETTEEEEEEEEEEEETTEEEEES__SSHHHHHHHHHHHHHHT___EEEEE_SSSSHHHHTTHHHHHHTT_EEEE_HHHHHHHHHHT____SEE__S__STT_EEEETTEEEE___SSSSTT__EEEETTTTEEEEETTS__TT__S____TT__TTTHHHHHHHHHHH_TT_SEEEESSS__B_THHHHHHHHHHHHHH______
MLKVISSLLVYMTASVMAVASPLAHSGEPSGEYPTVNEIPVGEVRLYQIADGVWSHIATQSFDGAVYPSNGLIVRDGDELLLIDTAWGAKNTAALLAEIEKQIGLPVTRAVSTHFHDDRVGGVDVLRKAGVATYASPSTRRLAEAEGNEIPTHSLEGLSSSGDAVRFGPVELFYPGAAHSTDNLVVYVPSANVLYGGCAVLALSRTSAGNVADADLAEWPTSVERIQKHYPEAEVVIPGHGLPGGLDLLQHTANVVTAHKNRSVAE
___________________________________GGGS_TT__EEEEEETTEEEEEEEEEETTEEEEEEEEEEEETTEEEEES__SSHHHHHHHHHHHHHHT___EEEEE_SSSSHHHHTTHHHHHHTT_EEEE_HHHHHHHHHHT____SEE__S_SSTT_EEEETTEEEE___SSSSTT__EEEETTTTEEEEE_TS__TT__S____TT__TTTHHHHHHHHHHH_TT_SEEEESSS__BSTHHHHHHHHHHHHHH______

>B8QIQ9 vs. Q8GKX2
MFKLLSKLLVYLTASSMAIASPLAFSVDSSGEYPTVSEIPVGEVRLYQIADGVWSHIATQSFDGAVYPSNGLIVRDGDELLLIDTAWGAKNTAALLAEIEKQIGLPVTRAVSTHFHDDRVGGVDVLRAAGVATYASPSTRRLAEVEGNEIPTHSLEGLSSSGDAVRFGPVELFYPGAAHSTDNLVVYVPSASVLYGGCAIYELSRTSAGNVADADLAEWPTSIERIQQHYPEAQFVIPGHGLPGGLDLLKHTTNVVKAHTNRSVVE
______________________________TT___GGGS_TT_EEEEEEETTEEEEEEEEEETTEEEEEEEEEEEETTEEEEES__SSHHHHHHHHHHHHHHT___EEEEE_SSSSHHHHTTHHHHHHTT_EEEE_HHHHHHHHHHT____SEE__S_SSTT_EEEETTEEEE___SSSSTT__EEEETTTTEEEEETTS__TT__S____TT__TTTHHHHHHHHHHH_TT__EEEESSS__B_THHHHHHHHHHHHHHT_____
MLKVISSLLVYMTASVMAVASPLAHSGEPSGEYPTVNEIPVGEVRLYQIADGVWSHIATQSFDGAVYPSNGLIVRDGDELLLIDTAWGAKNTAALLAEIEKQIGLPVTRAVSTHFHDDRVGGVDVLRKAGVATYASPSTRRLAEAEGNEIPTHSLEGLSSSGDAVRFGPVELFYPGAAHSTDNLVVYVPSANVLYGGCAVLALSRTSAGNVADADLAEWPTSVERIQKHYPEAEVVIPGHGLPGGLDLLQHTANVVTAHKNRSVAE
___________________________________GGGS_TT__EEEEEETTEEEEEEEEEETTEEEEEEEEEEEETTEEEEES__SSHHHHHHHHHHHHHHT___EEEEE_SSSSHHHHTTHHHHHHTT_EEEE_HHHHHHHHHHT____SEE__S_SSTT_EEEETTEEEE___SSSSTT__EEEETTTTEEEEE_TS__TT__S____TT__TTTHHHHHHHHHHH_TT_SEEEESSS__BSTHHHHHHHHHHHHHH______

>P01645 vs. P01646
DIQMTQTTSSLSASLGDRVTISCRASQDISNYLNWYQQKPDGTVKLLIYYTSRLHSGVPSRFSGSGSGTDYSLTISNLEQEDIATYFCQQGNMLPRTFGGGTKLEIKR
____EEE_SB____TT__EEEEEEESS__TT_EEEEEE_TTS_EEEEEETTT_E_T___TTEEEEEETTEEEEEESS__GGG_SEEEEEE___SS_EEB__E______
DIQMTQSTSSLSASLGDRVTISCRASQDISNYLNWYQQKPDGTVKLLIYYTSRLHSGVPSRFSGSGSGTDYSLTISNLEQEDIATYFCQQGYMLPRTFGGGTKLEIKR
____EEE_SEEEE_TT__EEEEEEESS__TT_EEEEEE_TTS_EEEEEETTTEE_TT__TTEEEEEETTEEEEEE_S__GGG_SEEEEEE___SS_EE___EEEEE__

>P01645 vs. P01648
DIQMTQTTSSLSASLGDRVTISCRASQDISNYLNWYQQKPDGTVKLLIYYTSRLHSGVPSRFSGSGSGTDYSLTISNLEQEDIATYFCQQGNMLPRTFGGGTKLEIKR
____EEE_SB____TT__EEEEEEESS__TT_EEEEEE_TTS_EEEEEETTT_E_T___TTEEEEEETTEEEEEESS__GGG_SEEEEEE___SS_EEB__E______
DIQMTQTPSSLSASLGDRVTISCRASQDINNYLNWYRQKPDGTVKLLIYYTSRLHSGVPSRFSGSGSGTDYSLTISNLEQEDISTYFCQQGNALPRTFGGGTKLEIKR
___EEE__SEEEE_TT__E_EEEEESS__TT_EEEE_E_TTS__EEEEE_TTE__TT__TTEEEEEETTEEEEEESS__GGG__EEEEEE_SSSS_EE___EEEEE__

>P01645 vs. I6L991
--------------------DIQMTQTTSSLSASLGDRVTISCRASQDISNYLNWYQQKPDGTVKLLIYYTSRLHSGVPSRFSGSGSGTDYSLTISNLEQEDIATYFCQQGNMLPRTFGGGTKLEIKR----------------------------------------------------------------------------------------------------------
--__----------------___EEEE_SB____TT___EEEEEESS__TT__EEE_E_TTS_EEEEEETTTEE_TT__TTEEEEEETTE___EE_S__GGG______EE_SSSS_EEB__E----------------------------------------------------------------------------------------------------------------
MMSSAQFLGLLLLCFQGTRCDIQMTQTTSSLSASLGDRVTISCSASQGISNYLNWYQQKPDGTVKLLIYYTSSLHSGVPSRFSGSGSGTHYSLTISNLEPEDIATYYCQQYSQFPFTFGSGTKLEIKRADAAPTVSIFPPSSEQLTSGGASVVCFLNNFYPKDINVKWKIDGSERQNGVLNSWTDQDSKDSTYSMSSTLTLTKDEYERHNSYTCEATHKTSTSPIVKSFNRNEC
________________________B_S__EEEE_TT__EEEEEE_SS__T__EEEEEE_T_S_EEEEEETTTEE_TT__TTEEEEEETT_EEEEESS__TTS_SEEEEEE_S_SS_EE___BEEEE__________B____HHHHHTTEEEEEB_EEEESSS__EEEEEETTEE__TTEEEEE____TTT__EEEEEEEEEEHHHHTT_SEEEEEEE_TT_SS_EEEEEE____

>P01645 vs. A0N6Y3
DIQMTQTTSSLSASLGDRVTISCRASQDISNYLNWYQQKPDGTVKLLIYYTSRLHSGVPSRFSGSGSGTDYSLTISNLEQEDIATYFCQQGNMLPRTFGGGTKLEIKR
____EEE_SB____TT__EEEEEEESS__TT_EEEEEE_TTS_EEEEEETTT_E_T___TTEEEEEETTEEEEEESS__GGG_SEEEEEE___SS_EEB__E______
DIQMTQSSSSLSASLGDRVTISCRASQDISNYLNWYQQKPDGTVKLLIYYTSRLHSGVPSRFSGSGSGTDYSLTISNLEPEDIATYYCQQYSNLPLTFGAGTKLELK-
____EE___S__B_SS__EEEEEEESS___S_EEEEEE_TTS__EEEEETTTEE__T__TTB___EETTEEEEEES__TTT__SEE_EE_____S_BB____B____-

>P01645 vs. P01644
DIQMTQTTSSLSASLGDRVTISCRASQDISNYLNWYQQKPDGTVKLLIYYTSRLHSGVPSRFSGSGSGTDYSLTISNLEQEDIATYFCQQGNMLPRTFGGGTKLEIKR
____EEE_SB____TT__EEEEEEESS__TT_EEEEEE_TTS_EEEEEETTT_E_T___TTEEEEEETTEEEEEESS__GGG_SEEEEEE___SS_EEB__E______
DIQMTQTTSSLSASLGDRVTISCRASQDISNYLNWYQQKPDGTVKLLIYYTSRLHSGVPSRFSGSGSGTDYSLTISNLEQEDIATYFCQQGNSLPRTFGGGTKLEIKR
___EE_S_SEEE__TT__EEEEEEESS___S_EEEEEE_TTS_EEEEE_STTT_BSS__TTEEEE__TTEEEEEESS__TTT_SEEEEEE_S_SS_EE___EEEE___

>P01645 vs. P01647
DIQMTQTTSSLSASLGDRVTISCRASQDISNYLNWYQQKPDGTVKLLIYYTSRLHSGVPSRFSGSGSGTDYSLTISNLEQEDIATYFCQQGNMLPRTFGGGTKLEIKR
____EEE_SB____TT__EEEEEEESS__TT_EEEEEE_TTS_EEEEEETTT_E_T___TTEEEEEETTEEEEEESS__GGG_SEEEEEE___SS_EEB__E______
DIQMTQTTSSLSASLGDRVTISCRASQDINNYLNWYQQKPDGTVKLLIYYTSRLHSGVPSRFSGSGSGTDYSLTISNLEQEDIATYFCQQGKTLPRTFGGGTKLEIKR
___EE___SEEEE_TT__EEEEE_ESS___T_EEE_EE_TT__EEEEEETTT_E_TT__TTEEEEEETTEEEEEESS___GG_SEE_EEE___SS_EE___EEEEE__

>P01646 vs. P01648
DIQMTQSTSSLSASLGDRVTISCRASQDISNYLNWYQQKPDGTVKLLIYYTSRLHSGVPSRFSGSGSGTDYSLTISNLEQEDIATYFCQQGYMLPRTFGGGTKLEIKR
____EEE_SEEEE_TT__EEEEEEESS__TT_EEEEEE_TTS_EEEEEETTTEE_TT__TTEEEEEETTEEEEEE_S__GGG_SEEEEEE___SS_EE___EEEEE__
DIQMTQTPSSLSASLGDRVTISCRASQDINNYLNWYRQKPDGTVKLLIYYTSRLHSGVPSRFSGSGSGTDYSLTISNLEQEDISTYFCQQGNALPRTFGGGTKLEIKR
___EEE__SEEEE_TT__E_EEEEESS__TT_EEEE_E_TTS__EEEEE_TTE__TT__TTEEEEEETTEEEEEESS__GGG__EEEEEE_SSSS_EE___EEEEE__

>P01646 vs. I6L991
--------------------DIQMTQSTSSLSASLGDRVTISCRASQDISNYLNWYQQKPDGTVKLLIYYTSRLHSGVPSRFSGSGSGTDYSLTISNLEQEDIATYFCQQGYMLPRTFGGGTKLEIKR----------------------------------------------------------------------------------------------------------
---_---_------------___EEEE_SEEEE_TT__EEEEEEESS__TT_EEEEEE_TTS_EEEEEETTTEE_TT__TTEEEEEETTEE__EE_S__GGG_SEEE_EE_SSSS_EE___EEEEE_-----------------------------------------------------------------------------------------------------------
MMSSAQFLGLLLLCFQGTRCDIQMTQTTSSLSASLGDRVTISCSASQGISNYLNWYQQKPDGTVKLLIYYTSSLHSGVPSRFSGSGSGTHYSLTISNLEPEDIATYYCQQYSQFPFTFGSGTKLEIKRADAAPTVSIFPPSSEQLTSGGASVVCFLNNFYPKDINVKWKIDGSERQNGVLNSWTDQDSKDSTYSMSSTLTLTKDEYERHNSYTCEATHKTSTSPIVKSFNRNEC
________________________B_S__EEEE_TT__EEEEEE_SS__T__EEEEEE_T_S_EEEEEETTTEE_TT__TTEEEEEETT_EEEEESS__TTS_SEEEEEE_S_SS_EE___BEEEE__________B____HHHHHTTEEEEEB_EEEESSS__EEEEEETTEE__TTEEEEE____TTT__EEEEEEEEEEHHHHTT_SEEEEEEE_TT_SS_EEEEEE____

>P01646 vs. A0N6Y3
DIQMTQSTSSLSASLGDRVTISCRASQDISNYLNWYQQKPDGTVKLLIYYTSRLHSGVPSRFSGSGSGTDYSLTISNLEQEDIATYFCQQGYMLPRTFGGGTKLEIKR
____EEE_SEEEE_TT__EEEEEEESS__TT_EEEEEE_TTS_EEEEEETTTEE_TT__TTEEEEEETTEEEEEE_S__GGG_SEEEEEE___SS_EE___EEEEE__
DIQMTQSSSSLSASLGDRVTISCRASQDISNYLNWYQQKPDGTVKLLIYYTSRLHSGVPSRFSGSGSGTDYSLTISNLEPEDIATYYCQQYSNLPLTFGAGTKLELK-
____EE___S__B_SS__EEEEEEESS___S_EEEEEE_TTS__EEEEETTTEE__T__TTB___EETTEEEEEES__TTT__SEE_EE_____S_BB____B____-

>P01646 vs. P01644
DIQMTQSTSSLSASLGDRVTISCRASQDISNYLNWYQQKPDGTVKLLIYYTSRLHSGVPSRFSGSGSGTDYSLTISNLEQEDIATYFCQQGYMLPRTFGGGTKLEIKR
____EEE_SEEEE_TT__EEEEEEESS__TT_EEEEEE_TTS_EEEEEETTTEE_TT__TTEEEEEETTEEEEEE_S__GGG_SEEEEEE___SS_EE___EEEEE__
DIQMTQTTSSLSASLGDRVTISCRASQDISNYLNWYQQKPDGTVKLLIYYTSRLHSGVPSRFSGSGSGTDYSLTISNLEQEDIATYFCQQGNSLPRTFGGGTKLEIKR
___EE_S_SEEE__TT__EEEEEEESS___S_EEEEEE_TTS_EEEEE_STTT_BSS__TTEEEE__TTEEEEEESS__TTT_SEEEEEE_S_SS_EE___EEEE___

>P01646 vs. P01647
DIQMTQSTSSLSASLGDRVTISCRASQDISNYLNWYQQKPDGTVKLLIYYTSRLHSGVPSRFSGSGSGTDYSLTISNLEQEDIATYFCQQGYMLPRTFGGGTKLEIKR
____EEE_SEEEE_TT__EEEEEEESS__TT_EEEEEE_TTS_EEEEEETTTEE_TT__TTEEEEEETTEEEEEE_S__GGG_SEEEEEE___SS_EE___EEEEE__
DIQMTQTTSSLSASLGDRVTISCRASQDINNYLNWYQQKPDGTVKLLIYYTSRLHSGVPSRFSGSGSGTDYSLTISNLEQEDIATYFCQQGKTLPRTFGGGTKLEIKR
___EE___SEEEE_TT__EEEEE_ESS___T_EEE_EE_TT__EEEEEETTT_E_TT__TTEEEEEETTEEEEEESS___GG_SEE_EEE___SS_EE___EEEEE__

>P01648 vs. I6L991
--------------------DIQMTQTPSSLSASLGDRVTISCRASQDINNYLNWYRQKPDGTVKLLIYYTSRLHSGVPSRFSGSGSGTDYSLTISNLEQEDISTYFCQQGNALPRTFGGGTKLEIKR----------------------------------------------------------------------------------------------------------
------_------------____EEES_SEE_E_TT__EEEEE_ESS___T_E__EEE_TTS_EEEEEETTTEE_TT__TTEE_EEETTEEEEEESS__GGG_SEEEEEE_SSSS_EE___EEEEE__----------------------------------------------------------------------------------------------------------
MMSSAQFLGLLLLCFQGTRCDIQMTQTTSSLSASLGDRVTISCSASQGISNYLNWYQQKPDGTVKLLIYYTSSLHSGVPSRFSGSGSGTHYSLTISNLEPEDIATYYCQQYSQFPFTFGSGTKLEIKRADAAPTVSIFPPSSEQLTSGGASVVCFLNNFYPKDINVKWKIDGSERQNGVLNSWTDQDSKDSTYSMSSTLTLTKDEYERHNSYTCEATHKTSTSPIVKSFNRNEC
________________________B_S__EEEE_TT__EEEEEE_SS__T__EEEEEE_T_S_EEEEEETTTEE_TT__TTEEEEEETT_EEEEESS__TTS_SEEEEEE_S_SS_EE___BEEEE__________B____HHHHHTTEEEEEB_EEEESSS__EEEEEETTEE__TTEEEEE____TTT__EEEEEEEEEEHHHHTT_SEEEEEEE_TT_SS_EEEEEE____

>P01648 vs. A0N6Y3
DIQMTQTPSSLSASLGDRVTISCRASQDINNYLNWYRQKPDGTVKLLIYYTSRLHSGVPSRFSGSGSGTDYSLTISNLEQEDISTYFCQQGNALPRTFGGGTKLEIKR
___EEE__SEEEE_TT__E_EEEEESS__TT_EEEE_E_TTS__EEEEE_TTE__TT__TTEEEEEETTEEEEEESS__GGG__EEEEEE_SSSS_EE___EEEEE__
DIQMTQSSSSLSASLGDRVTISCRASQDISNYLNWYQQKPDGTVKLLIYYTSRLHSGVPSRFSGSGSGTDYSLTISNLEPEDIATYYCQQYSNLPLTFGAGTKLELK-
____EE___S__B_SS__EEEEEEESS___S_EEEEEE_TTS__EEEEETTTEE__T__TTB___EETTEEEEEES__TTT__SEE_EE_____S_BB____B____-

>P01648 vs. P01644
DIQMTQTPSSLSASLGDRVTISCRASQDINNYLNWYRQKPDGTVKLLIYYTSRLHSGVPSRFSGSGSGTDYSLTISNLEQEDISTYFCQQGNALPRTFGGGTKLEIKR
___EEE__SEEEE_TT__E_EEEEESS__TT_EEEE_E_TTS__EEEEE_TTE__TT__TTEEEEEETTEEEEEESS__GGG__EEEEEE_SSSS_EE___EEEEE__
DIQMTQTTSSLSASLGDRVTISCRASQDISNYLNWYQQKPDGTVKLLIYYTSRLHSGVPSRFSGSGSGTDYSLTISNLEQEDIATYFCQQGNSLPRTFGGGTKLEIKR
___EE_S_SEEE__TT__EEEEEEESS___S_EEEEEE_TTS_EEEEE_STTT_BSS__TTEEEE__TTEEEEEESS__TTT_SEEEEEE_S_SS_EE___EEEE___

>P01648 vs. P01647
DIQMTQTPSSLSASLGDRVTISCRASQDINNYLNWYRQKPDGTVKLLIYYTSRLHSGVPSRFSGSGSGTDYSLTISNLEQEDISTYFCQQGNALPRTFGGGTKLEIKR
___EEE__SEEEE_TT__E_EEEEESS__TT_EEEE_E_TTS__EEEEE_TTE__TT__TTEEEEEETTEEEEEESS__GGG__EEEEEE_SSSS_EE___EEEEE__
DIQMTQTTSSLSASLGDRVTISCRASQDINNYLNWYQQKPDGTVKLLIYYTSRLHSGVPSRFSGSGSGTDYSLTISNLEQEDIATYFCQQGKTLPRTFGGGTKLEIKR
___EE___SEEEE_TT__EEEEE_ESS___T_EEE_EE_TT__EEEEEETTT_E_TT__TTEEEEEETTEEEEEESS___GG_SEE_EEE___SS_EE___EEEEE__

>I6L991 vs. A0N6Y3
MMSSAQFLGLLLLCFQGTRCDIQMTQTTSSLSASLGDRVTISCSASQGISNYLNWYQQKPDGTVKLLIYYTSSLHSGVPSRFSGSGSGTHYSLTISNLEPEDIATYYCQQYSQFPFTFGSGTKLEIKRADAAPTVSIFPPSSEQLTSGGASVVCFLNNFYPKDINVKWKIDGSERQNGVLNSWTDQDSKDSTYSMSSTLTLTKDEYERHNSYTCEATHKTSTSPIVKSFNRNEC
________________________B_S__EEEE_TT__EEEEEE_SS__T__EEEEEE_T_S_EEEEEETTTEE_TT__TTEEEEEETT_EEEEESS__TTS_SEEEEEE_S_SS_EE___BEEEE__________B____HHHHHTTEEEEEB_EEEESSS__EEEEEETTEE__TTEEEEE____TTT__EEEEEEEEEEHHHHTT_SEEEEEEE_TT_SS_EEEEEE____
--------------------DIQMTQSSSSLSASLGDRVTISCRASQDISNYLNWYQQKPDGTVKLLIYYTSRLHSGVPSRFSGSGSGTDYSLTISNLEPEDIATYYCQQYSNLPLTFGAGTKLELK-----------------------------------------------------------------------------------------------------------
--__--___--_--------___EEEESS___B_SS__EEEEE_ESS__SS_EEE_EE_TTS_EEEEEETTTEE_TT__TTB___E_TT_____E___TTT__SE_EEEE_SSSS_BB____B__B_-----------------------------------------------------------------------------------------------------------

>I6L991 vs. P01644
MMSSAQFLGLLLLCFQGTRCDIQMTQTTSSLSASLGDRVTISCSASQGISNYLNWYQQKPDGTVKLLIYYTSSLHSGVPSRFSGSGSGTHYSLTISNLEPEDIATYYCQQYSQFPFTFGSGTKLEIKRADAAPTVSIFPPSSEQLTSGGASVVCFLNNFYPKDINVKWKIDGSERQNGVLNSWTDQDSKDSTYSMSSTLTLTKDEYERHNSYTCEATHKTSTSPIVKSFNRNEC
________________________B_S__EEEE_TT__EEEEEE_SS__T__EEEEEE_T_S_EEEEEETTTEE_TT__TTEEEEEETT_EEEEESS__TTS_SEEEEEE_S_SS_EE___BEEEE__________B____HHHHHTTEEEEEB_EEEESSS__EEEEEETTEE__TTEEEEE____TTT__EEEEEEEEEEHHHHTT_SEEEEEEE_TT_SS_EEEEEE____
--------------------DIQMTQTTSSLSASLGDRVTISCRASQDISNYLNWYQQKPDGTVKLLIYYTSRLHSGVPSRFSGSGSGTDYSLTISNLEQEDIATYFCQQGNSLPRTFGGGTKLEIKR----------------------------------------------------------------------------------------------------------
--------------------___EE_S_SEEE__TT__EEEEEEESS___S_EEEEEE_TTS_EEEEE_STTT_BSS__TTEEEE__TTEEE_EE_S__TTT_SEEEEEE_SSSS_EE___EEEE___----------------------------------------------------------------------------------------------------------

>I6L991 vs. P01647
MMSSAQFLGLLLLCFQGTRCDIQMTQTTSSLSASLGDRVTISCSASQGISNYLNWYQQKPDGTVKLLIYYTSSLHSGVPSRFSGSGSGTHYSLTISNLEPEDIATYYCQQYSQFPFTFGSGTKLEIKRADAAPTVSIFPPSSEQLTSGGASVVCFLNNFYPKDINVKWKIDGSERQNGVLNSWTDQDSKDSTYSMSSTLTLTKDEYERHNSYTCEATHKTSTSPIVKSFNRNEC
________________________B_S__EEEE_TT__EEEEEE_SS__T__EEEEEE_T_S_EEEEEETTTEE_TT__TTEEEEEETT_EEEEESS__TTS_SEEEEEE_S_SS_EE___BEEEE__________B____HHHHHTTEEEEEB_EEEESSS__EEEEEETTEE__TTEEEEE____TTT__EEEEEEEEEEHHHHTT_SEEEEEEE_TT_SS_EEEEEE____
--------------------DIQMTQTTSSLSASLGDRVTISCRASQDINNYLNWYQQKPDGTVKLLIYYTSRLHSGVPSRFSGSGSGTDYSLTISNLEQEDIATYFCQQGKTLPRTFGGGTKLEIKR----------------------------------------------------------------------------------------------------------
--------------------____E___S_EEE_T___EEEEEEESS__TT__EEEEE_TT__EEEEEETTTEE_TT___TEEEEE_TTE___EE_S__GGG_SEEEEEE_SSSS_EE___EEEEE__----------------------------------------------------------------------------------------------------------

>A0N6Y3 vs. P01644
DIQMTQSSSSLSASLGDRVTISCRASQDISNYLNWYQQKPDGTVKLLIYYTSRLHSGVPSRFSGSGSGTDYSLTISNLEPEDIATYYCQQYSNLPLTFGAGTKLELK-
____EE___S__B_SS__EEEEEEESS___S_EEEEEE_TTS__EEEEETTTEE__T__TTB___EETTEEEEEES__TTT__SEE_EE_____S_BB____B____-
DIQMTQTTSSLSASLGDRVTISCRASQDISNYLNWYQQKPDGTVKLLIYYTSRLHSGVPSRFSGSGSGTDYSLTISNLEQEDIATYFCQQGNSLPRTFGGGTKLEIKR
___EE_S_SEEE__TT__EEEEEEESS___S_EEEEEE_TTS_EEEEE_STTT_BSS__TTEEEE__TTEEEEEESS__TTT_SEEEEEE_S_SS_EE___EEEE___

>A0N6Y3 vs. P01647
DIQMTQSSSSLSASLGDRVTISCRASQDISNYLNWYQQKPDGTVKLLIYYTSRLHSGVPSRFSGSGSGTDYSLTISNLEPEDIATYYCQQYSNLPLTFGAGTKLELK-
____EE___S__B_SS__EEEEEEESS___S_EEEEEE_TTS__EEEEETTTEE__T__TTB___EETTEEEEEES__TTT__SEE_EE_____S_BB____B____-
DIQMTQTTSSLSASLGDRVTISCRASQDINNYLNWYQQKPDGTVKLLIYYTSRLHSGVPSRFSGSGSGTDYSLTISNLEQEDIATYFCQQGKTLPRTFGGGTKLEIKR
___EE___SEEEE_TT__EEEEE_ESS___T_EEE_EE_TT__EEEEEETTT_E_TT__TTEEEEEETTEEEEEESS___GG_SEE_EEE___SS_EE___EEEEE__

>P01644 vs. P01647
DIQMTQTTSSLSASLGDRVTISCRASQDISNYLNWYQQKPDGTVKLLIYYTSRLHSGVPSRFSGSGSGTDYSLTISNLEQEDIATYFCQQGNSLPRTFGGGTKLEIKR
___EE_S_SEEE__TT__EEEEEEESS___S_EEEEEE_TTS_EEEEE_STTT_BSS__TTEEEE__TTEEEEEESS__TTT_SEEEEEE_S_SS_EE___EEEE___
DIQMTQTTSSLSASLGDRVTISCRASQDINNYLNWYQQKPDGTVKLLIYYTSRLHSGVPSRFSGSGSGTDYSLTISNLEQEDIATYFCQQGKTLPRTFGGGTKLEIKR
___EE___SEEEE_TT__EEEEE_ESS___T_EEE_EE_TT__EEEEEETTT_E_TT__TTEEEEEETTEEEEEESS___GG_SEE_EEE___SS_EE___EEEEE__

>P63106 vs. P01942
-VLSSKDKTNVKTAFGKIGGHAAEYGAEALERMFLGFPTTKTYFPHFDLSHGSAQVKAHGKKVGDALTKAADHLDDLPSALSALSDLHAHKLRVDPVNFKLLSHCLLVTVAAHHPGDFTPSVHASLDKFLANVSTVLTSKYR
-___HHHHHHHHHHHHHHTTTHHHHHHHHHHHHHHH_GGGGGG_TTS__STT_HHHHHHHHHHHHHHHHHHT_TT_HHHHTHHHHHHHHHTT___THHHHHHHHHHHHHHHHH_TTT__HHHHHHHHHHHHHHHHHHHGGG_
MVLSGEDKSNIKAAWGKIGGHGAEYGAEALERMFASFPTTKTYFPHFDVSHGSAQVKGHGKKVADALASAAGHLDDLPGALSALSDLHAHKLRVDPVNFKLLSHCLLVTLASHHPADFTPAVHASLDKFLASVSTVLTSKYR
____THHHHHHHHHHHHTGGGHHHHHHHHHHHHHHH_SGGGGG_SSS__STT_HHHHHHHHHHHHHHHHHTT__S__TTTSTTHHHHHHTTS___THHHHHHHHHHHHHHHHH_TTT__HHHHHHHHHHHHHHHHHHGGGG_

>P63106 vs. P01966
-VLSSKDKTNVKTAFGKIGGHAAEYGAEALERMFLGFPTTKTYFPHFDLSHGSAQVKAHGKKVGDALTKAADHLDDLPSALSALSDLHAHKLRVDPVNFKLLSHCLLVTVAAHHPGDFTPSVHASLDKFLANVSTVLTSKYR
-___HHHHHHHHHHHHHHTTTHHHHHHHHHHHHHHH_GGGGGG_TTS__STT_HHHHHHHHHHHHHHHHHHT_TT_HHHHTHHHHHHHHHTT___THHHHHHHHHHHHHHHHH_TTT__HHHHHHHHHHHHHHHHHHHGGG_
MVLSAADKGNVKAAWGKVGGHAAEYGAEALERMFLSFPTTKTYFPHFDLSHGSAQVKGHGAKVAAALTKAVEHLDDLPGALSELSDLHAHKLRVDPVNFKLLSHSLLVTLASHLPSDFTPAVHASLDKFLANVSTVLTSKYR
____HHHHHHHHHHHHHHGGGHHHHHHHHHHHHHHHSGGGGGG_TTS__STT_HHHHHHHHHHHHHHHHHHHTGGGHHHHTHHHHHHHHTTS___THHHHHHHHHHHHHHHHH_TTT__HHHHHHHHHHHHHHHHHHTTT__

>P63106 vs. A4ZQ95
-VLSSKDKTNVKTAFGKIGGHAAEYGAEALERMFLGFPTTKTYFPHFDLSHGSAQVKAHGKKVGDALTKAADHLDDLPSALSALSDLHAHKLRVDPVNFKLLSHCLLVTVAAHHPGDFTPSVHASLDKFLANVSTVLTSKYR
-___HHHHHHHHHHHHHHTTTHHHHHHHHHHHHHHH_GGGGGG_TTS__STT_HHHHHHHHHHHHHHHHHHT_TT_HHHHTHHHHHHHHHTT___THHHHHHHHHHHHHHHHH_TTT__HHHHHHHHHHHHHHHHHHHGGG_
MVLSADDKANIKAAWGKIGGHGAEYGAEALERMFCSFPTTKTYFPHFDVSHGSAQVKAHGGKVADALATAAGHLDDLPAALSALSDLHAHKLRVDPVNFKLLSHCLLVTLAAHLPSDFTPAVHASLDKFLASVSTVLTSKYR
____HHHHHHHHHHHHHHGGGHHHHHHHHHHHHHHH_GGGGGG_TT___STT_HHHHHHHHHHHHHHHHHHT_TT_HHHHTHHHHHHHHHTS___THHHHHHHHHHHHHHHHH_TTT__HHHHHHHHHHHHHHHHHHTTT__

>P63106 vs. U5KQB1
-VLSSKDKTNVKTAFGKIGGHAAEYGAEALERMFLGFPTTKTYFPHFDLSHGSAQVKAHGKKVGDALTKAADHLDDLPSALSALSDLHAHKLRVDPVNFKLLSHCLLVTVAAHHPGDFTPSVHASLDKFLANVSTVLTSKYR
-___HHHHHHHHHHHHHHTTTHHHHHHHHHHHHHHH_GGGGGG_TTS__STT_HHHHHHHHHHHHHHHHHHT_TT_HHHHTHHHHHHHHHTT___THHHHHHHHHHHHHHHHH_TTT__HHHHHHHHHHHHHHHHHHHGGG_
MVLSPADKANVKAAWGKVGGHAGEYGAEALERMFLSFPTTKTYFPHFDMSHGSAQVKAHGKKVADALTQAVDHLDDLPSALSALSDLHAHKLRVDPVNFKLLAHCLLVTLANHHPNEFTPAVHASLDKFLASVSTVLTSKYR
_______HHHHHHHHHHTTTT_HHHHHHHH_HHHHH_GGGGGG_TTS__STT_HHHHHHHHHHHHHHHHHGGGTT_HH_HTHHHHHHHHTTS___THHHHHHHHHHHHHHHHH_TTT__HHHHHHHHHHHHHHHHHHT____

>P01942 vs. P01966
MVLSGEDKSNIKAAWGKIGGHGAEYGAEALERMFASFPTTKTYFPHFDVSHGSAQVKGHGKKVADALASAAGHLDDLPGALSALSDLHAHKLRVDPVNFKLLSHCLLVTLASHHPADFTPAVHASLDKFLASVSTVLTSKYR
____THHHHHHHHHHHHTGGGHHHHHHHHHHHHHHH_SGGGGG_SSS__STT_HHHHHHHHHHHHHHHHHTT__S__TTTSTTHHHHHHTTS___THHHHHHHHHHHHHHHHH_TTT__HHHHHHHHHHHHHHHHHHGGGG_
MVLSAADKGNVKAAWGKVGGHAAEYGAEALERMFLSFPTTKTYFPHFDLSHGSAQVKGHGAKVAAALTKAVEHLDDLPGALSELSDLHAHKLRVDPVNFKLLSHSLLVTLASHLPSDFTPAVHASLDKFLANVSTVLTSKYR
____HHHHHHHHHHHHHHGGGHHHHHHHHHHHHHHHSGGGGGG_TTS__STT_HHHHHHHHHHHHHHHHHHHTGGGHHHHTHHHHHHHHTTS___THHHHHHHHHHHHHHHHH_TTT__HHHHHHHHHHHHHHHHHHTTT__

>P01942 vs. A4ZQ95
MVLSGEDKSNIKAAWGKIGGHGAEYGAEALERMFASFPTTKTYFPHFDVSHGSAQVKGHGKKVADALASAAGHLDDLPGALSALSDLHAHKLRVDPVNFKLLSHCLLVTLASHHPADFTPAVHASLDKFLASVSTVLTSKYR
____THHHHHHHHHHHHTGGGHHHHHHHHHHHHHHH_SGGGGG_SSS__STT_HHHHHHHHHHHHHHHHHTT__S__TTTSTTHHHHHHTTS___THHHHHHHHHHHHHHHHH_TTT__HHHHHHHHHHHHHHHHHHGGGG_
MVLSADDKANIKAAWGKIGGHGAEYGAEALERMFCSFPTTKTYFPHFDVSHGSAQVKAHGGKVADALATAAGHLDDLPAALSALSDLHAHKLRVDPVNFKLLSHCLLVTLAAHLPSDFTPAVHASLDKFLASVSTVLTSKYR
____HHHHHHHHHHHHHHGGGHHHHHHHHHHHHHHH_GGGGGG_TT___STT_HHHHHHHHHHHHHHHHHHT_TT_HHHHTHHHHHHHHHTS___THHHHHHHHHHHHHHHHH_TTT__HHHHHHHHHHHHHHHHHHTTT__

>P01942 vs. U5KQB1
MVLSGEDKSNIKAAWGKIGGHGAEYGAEALERMFASFPTTKTYFPHFDVSHGSAQVKGHGKKVADALASAAGHLDDLPGALSALSDLHAHKLRVDPVNFKLLSHCLLVTLASHHPADFTPAVHASLDKFLASVSTVLTSKYR
____THHHHHHHHHHHHTGGGHHHHHHHHHHHHHHH_SGGGGG_SSS__STT_HHHHHHHHHHHHHHHHHTT__S__TTTSTTHHHHHHTTS___THHHHHHHHHHHHHHHHH_TTT__HHHHHHHHHHHHHHHHHHGGGG_
MVLSPADKANVKAAWGKVGGHAGEYGAEALERMFLSFPTTKTYFPHFDMSHGSAQVKAHGKKVADALTQAVDHLDDLPSALSALSDLHAHKLRVDPVNFKLLAHCLLVTLANHHPNEFTPAVHASLDKFLASVSTVLTSKYR
_______HHHHHHHHHHTTTT_HHHHHHHH_HHHHH_GGGGGG_TTS__STT_HHHHHHHHHHHHHHHHHGGGTT_HH_HTHHHHHHHHTTS___THHHHHHHHHHHHHHHHH_TTT__HHHHHHHHHHHHHHHHHHT____

>P01942 vs. A4ZQ87
MVLSGEDKSNIKAAWGKIGGHGAEYGAEALERMFASFPTTKTYFPHFDVSHGSAQVKGHGKKVADALASAAGHLDDLPGALSALSDLHAHKLRVDPVNFKLLSHCLLVTLASHHPADFTPAVHASLDKFLASVSTVLTSKYR
____THHHHHHHHHHHHTGGGHHHHHHHHHHHHHHH_SGGGGG_SSS__STT_HHHHHHHHHHHHHHHHHTT__S__TTTSTTHHHHHHTTS___THHHHHHHHHHHHHHHHH_TTT__HHHHHHHHHHHHHHHHHHGGGG_
MVLSADDKANIKAAWGKIGGHGAEYGAEALERMFCSFPTTKTYFPHFDVSPGSAQVKGHGAKVAGALATAASHLDDLPAALSALSDLHAHKLRVDPVNFKLLSHCLLVTLAAHHPAEFTPAVHASLDKFLASVSTVLTSKYR
____HHHHHHHHHHHHHHGGGHHHHHHHHHHHHHHH_GGGGGG_TTS__STT_HHHHHHHHHHHHHHHHHHT__S_HHHHTHHHHHHHTTTS___THHHHHHHHHHHHHHHHH_TTT__HHHHHHHHHHHHHHHHHHT____

>P01942 vs. P69905
MVLSGEDKSNIKAAWGKIGGHGAEYGAEALERMFASFPTTKTYFPHFDVSHGSAQVKGHGKKVADALASAAGHLDDLPGALSALSDLHAHKLRVDPVNFKLLSHCLLVTLASHHPADFTPAVHASLDKFLASVSTVLTSKYR
____THHHHHHHHHHHHTGGGHHHHHHHHHHHHHHH_SGGGGG_SSS__STT_HHHHHHHHHHHHHHHHHTT__S__TTTSTTHHHHHHTTS___THHHHHHHHHHHHHHHHH_TTT__HHHHHHHHHHHHHHHHHHGGGG_
MVLSPADKTNVKAAWGKVGAHAGEYGAEALERMFLSFPTTKTYFPHFDLSHGSAQVKGHGKKVADALTNAVAHVDDMPNALSALSDLHAHKLRVDPVNFKLLSHCLLVTLAAHLPAEFTPAVHASLDKFLASVSTVLTSKYR
____HHHHHHHHHHHHHHGGGHHHHHHHHHHHHHHH_GGGGGG_TTS__STT_HHHHHHHHHHHHHHHHHHHTGGGHHHHTHHHHHHHHHTT___THHHHHHHHHHHHHHHHH_TTT__HHHHHHHHHHHHHHHHHHHTT__

>P01966 vs. A4ZQ95
MVLSAADKGNVKAAWGKVGGHAAEYGAEALERMFLSFPTTKTYFPHFDLSHGSAQVKGHGAKVAAALTKAVEHLDDLPGALSELSDLHAHKLRVDPVNFKLLSHSLLVTLASHLPSDFTPAVHASLDKFLANVSTVLTSKYR
____HHHHHHHHHHHHHHGGGHHHHHHHHHHHHHHHSGGGGGG_TTS__STT_HHHHHHHHHHHHHHHHHHHTGGGHHHHTHHHHHHHHTTS___THHHHHHHHHHHHHHHHH_TTT__HHHHHHHHHHHHHHHHHHTTT__
MVLSADDKANIKAAWGKIGGHGAEYGAEALERMFCSFPTTKTYFPHFDVSHGSAQVKAHGGKVADALATAAGHLDDLPAALSALSDLHAHKLRVDPVNFKLLSHCLLVTLAAHLPSDFTPAVHASLDKFLASVSTVLTSKYR
____HHHHHHHHHHHHHHGGGHHHHHHHHHHHHHHH_GGGGGG_TT___STT_HHHHHHHHHHHHHHHHHHT_TT_HHHHTHHHHHHHHHTS___THHHHHHHHHHHHHHHHH_TTT__HHHHHHHHHHHHHHHHHHTTT__

>P01966 vs. U5KQB1
MVLSAADKGNVKAAWGKVGGHAAEYGAEALERMFLSFPTTKTYFPHFDLSHGSAQVKGHGAKVAAALTKAVEHLDDLPGALSELSDLHAHKLRVDPVNFKLLSHSLLVTLASHLPSDFTPAVHASLDKFLANVSTVLTSKYR
____HHHHHHHHHHHHHHGGGHHHHHHHHHHHHHHHSGGGGGG_TTS__STT_HHHHHHHHHHHHHHHHHHHTGGGHHHHTHHHHHHHHTTS___THHHHHHHHHHHHHHHHH_TTT__HHHHHHHHHHHHHHHHHHTTT__
MVLSPADKANVKAAWGKVGGHAGEYGAEALERMFLSFPTTKTYFPHFDMSHGSAQVKAHGKKVADALTQAVDHLDDLPSALSALSDLHAHKLRVDPVNFKLLAHCLLVTLANHHPNEFTPAVHASLDKFLASVSTVLTSKYR
_______HHHHHHHHHHTTTT_HHHHHHHH_HHHHH_GGGGGG_TTS__STT_HHHHHHHHHHHHHHHHHGGGTT_HH_HTHHHHHHHHTTS___THHHHHHHHHHHHHHHHH_TTT__HHHHHHHHHHHHHHHHHHT____

>P01966 vs. A4ZQ87
MVLSAADKGNVKAAWGKVGGHAAEYGAEALERMFLSFPTTKTYFPHFDLSHGSAQVKGHGAKVAAALTKAVEHLDDLPGALSELSDLHAHKLRVDPVNFKLLSHSLLVTLASHLPSDFTPAVHASLDKFLANVSTVLTSKYR
____HHHHHHHHHHHHHHGGGHHHHHHHHHHHHHHHSGGGGGG_TTS__STT_HHHHHHHHHHHHHHHHHHHTGGGHHHHTHHHHHHHHTTS___THHHHHHHHHHHHHHHHH_TTT__HHHHHHHHHHHHHHHHHHTTT__
MVLSADDKANIKAAWGKIGGHGAEYGAEALERMFCSFPTTKTYFPHFDVSPGSAQVKGHGAKVAGALATAASHLDDLPAALSALSDLHAHKLRVDPVNFKLLSHCLLVTLAAHHPAEFTPAVHASLDKFLASVSTVLTSKYR
____HHHHHHHHHHHHHHGGGHHHHHHHHHHHHHHH_GGGGGG_TTS__STT_HHHHHHHHHHHHHHHHHHT__S_HHHHTHHHHHHHTTTS___THHHHHHHHHHHHHHHHH_TTT__HHHHHHHHHHHHHHHHHHT____

>P01966 vs. P69905
MVLSAADKGNVKAAWGKVGGHAAEYGAEALERMFLSFPTTKTYFPHFDLSHGSAQVKGHGAKVAAALTKAVEHLDDLPGALSELSDLHAHKLRVDPVNFKLLSHSLLVTLASHLPSDFTPAVHASLDKFLANVSTVLTSKYR
____HHHHHHHHHHHHHHGGGHHHHHHHHHHHHHHHSGGGGGG_TTS__STT_HHHHHHHHHHHHHHHHHHHTGGGHHHHTHHHHHHHHTTS___THHHHHHHHHHHHHHHHH_TTT__HHHHHHHHHHHHHHHHHHTTT__
MVLSPADKTNVKAAWGKVGAHAGEYGAEALERMFLSFPTTKTYFPHFDLSHGSAQVKGHGKKVADALTNAVAHVDDMPNALSALSDLHAHKLRVDPVNFKLLSHCLLVTLAAHLPAEFTPAVHASLDKFLASVSTVLTSKYR
____HHHHHHHHHHHHHHGGGHHHHHHHHHHHHHHH_GGGGGG_TTS__STT_HHHHHHHHHHHHHHHHHHHTGGGHHHHTHHHHHHHHHTT___THHHHHHHHHHHHHHHHH_TTT__HHHHHHHHHHHHHHHHHHHTT__

>A4ZQ95 vs. U5KQB1
MVLSADDKANIKAAWGKIGGHGAEYGAEALERMFCSFPTTKTYFPHFDVSHGSAQVKAHGGKVADALATAAGHLDDLPAALSALSDLHAHKLRVDPVNFKLLSHCLLVTLAAHLPSDFTPAVHASLDKFLASVSTVLTSKYR
____HHHHHHHHHHHHHHGGGHHHHHHHHHHHHHHH_GGGGGG_TT___STT_HHHHHHHHHHHHHHHHHHT_TT_HHHHTHHHHHHHHHTS___THHHHHHHHHHHHHHHHH_TTT__HHHHHHHHHHHHHHHHHHTTT__
MVLSPADKANVKAAWGKVGGHAGEYGAEALERMFLSFPTTKTYFPHFDMSHGSAQVKAHGKKVADALTQAVDHLDDLPSALSALSDLHAHKLRVDPVNFKLLAHCLLVTLANHHPNEFTPAVHASLDKFLASVSTVLTSKYR
_______HHHHHHHHHHTTTT_HHHHHHHH_HHHHH_GGGGGG_TTS__STT_HHHHHHHHHHHHHHHHHGGGTT_HH_HTHHHHHHHHTTS___THHHHHHHHHHHHHHHHH_TTT__HHHHHHHHHHHHHHHHHHT____

>A4ZQ95 vs. A4ZQ87
MVLSADDKANIKAAWGKIGGHGAEYGAEALERMFCSFPTTKTYFPHFDVSHGSAQVKAHGGKVADALATAAGHLDDLPAALSALSDLHAHKLRVDPVNFKLLSHCLLVTLAAHLPSDFTPAVHASLDKFLASVSTVLTSKYR
____HHHHHHHHHHHHHHGGGHHHHHHHHHHHHHHH_GGGGGG_TT___STT_HHHHHHHHHHHHHHHHHHT_TT_HHHHTHHHHHHHHHTS___THHHHHHHHHHHHHHHHH_TTT__HHHHHHHHHHHHHHHHHHTTT__
MVLSADDKANIKAAWGKIGGHGAEYGAEALERMFCSFPTTKTYFPHFDVSPGSAQVKGHGAKVAGALATAASHLDDLPAALSALSDLHAHKLRVDPVNFKLLSHCLLVTLAAHHPAEFTPAVHASLDKFLASVSTVLTSKYR
____HHHHHHHHHHHHHHGGGHHHHHHHHHHHHHHH_GGGGGG_TTS__STT_HHHHHHHHHHHHHHHHHHT__S_HHHHTHHHHHHHTTTS___THHHHHHHHHHHHHHHHH_TTT__HHHHHHHHHHHHHHHHHHT____

>A4ZQ95 vs. P69905
MVLSADDKANIKAAWGKIGGHGAEYGAEALERMFCSFPTTKTYFPHFDVSHGSAQVKAHGGKVADALATAAGHLDDLPAALSALSDLHAHKLRVDPVNFKLLSHCLLVTLAAHLPSDFTPAVHASLDKFLASVSTVLTSKYR
____HHHHHHHHHHHHHHGGGHHHHHHHHHHHHHHH_GGGGGG_TT___STT_HHHHHHHHHHHHHHHHHHT_TT_HHHHTHHHHHHHHHTS___THHHHHHHHHHHHHHHHH_TTT__HHHHHHHHHHHHHHHHHHTTT__
MVLSPADKTNVKAAWGKVGAHAGEYGAEALERMFLSFPTTKTYFPHFDLSHGSAQVKGHGKKVADALTNAVAHVDDMPNALSALSDLHAHKLRVDPVNFKLLSHCLLVTLAAHLPAEFTPAVHASLDKFLASVSTVLTSKYR
____HHHHHHHHHHHHHHGGGHHHHHHHHHHHHHHH_GGGGGG_TTS__STT_HHHHHHHHHHHHHHHHHHHTGGGHHHHTHHHHHHHHHTT___THHHHHHHHHHHHHHHHH_TTT__HHHHHHHHHHHHHHHHHHHTT__

>U5KQB1 vs. A4ZQ87
MVLSPADKANVKAAWGKVGGHAGEYGAEALERMFLSFPTTKTYFPHFDMSHGSAQVKAHGKKVADALTQAVDHLDDLPSALSALSDLHAHKLRVDPVNFKLLAHCLLVTLANHHPNEFTPAVHASLDKFLASVSTVLTSKYR
_______HHHHHHHHHHTTTT_HHHHHHHH_HHHHH_GGGGGG_TTS__STT_HHHHHHHHHHHHHHHHHGGGTT_HH_HTHHHHHHHHTTS___THHHHHHHHHHHHHHHHH_TTT__HHHHHHHHHHHHHHHHHHT____
MVLSADDKANIKAAWGKIGGHGAEYGAEALERMFCSFPTTKTYFPHFDVSPGSAQVKGHGAKVAGALATAASHLDDLPAALSALSDLHAHKLRVDPVNFKLLSHCLLVTLAAHHPAEFTPAVHASLDKFLASVSTVLTSKYR
____HHHHHHHHHHHHHHGGGHHHHHHHHHHHHHHH_GGGGGG_TTS__STT_HHHHHHHHHHHHHHHHHHT__S_HHHHTHHHHHHHTTTS___THHHHHHHHHHHHHHHHH_TTT__HHHHHHHHHHHHHHHHHHT____

>U5KQB1 vs. P69905
MVLSPADKANVKAAWGKVGGHAGEYGAEALERMFLSFPTTKTYFPHFDMSHGSAQVKAHGKKVADALTQAVDHLDDLPSALSALSDLHAHKLRVDPVNFKLLAHCLLVTLANHHPNEFTPAVHASLDKFLASVSTVLTSKYR
_______HHHHHHHHHHTTTT_HHHHHHHH_HHHHH_GGGGGG_TTS__STT_HHHHHHHHHHHHHHHHHGGGTT_HH_HTHHHHHHHHTTS___THHHHHHHHHHHHHHHHH_TTT__HHHHHHHHHHHHHHHHHHT____
MVLSPADKTNVKAAWGKVGAHAGEYGAEALERMFLSFPTTKTYFPHFDLSHGSAQVKGHGKKVADALTNAVAHVDDMPNALSALSDLHAHKLRVDPVNFKLLSHCLLVTLAAHLPAEFTPAVHASLDKFLASVSTVLTSKYR
____HHHHHHHHHHHHHHGGGHHHHHHHHHHHHHHH_GGGGGG_TTS__STT_HHHHHHHHHHHHHHHHHHHTGGGHHHHTHHHHHHHHHTT___THHHHHHHHHHHHHHHHH_TTT__HHHHHHHHHHHHHHHHHHHTT__

>A4ZQ87 vs. P69905
MVLSADDKANIKAAWGKIGGHGAEYGAEALERMFCSFPTTKTYFPHFDVSPGSAQVKGHGAKVAGALATAASHLDDLPAALSALSDLHAHKLRVDPVNFKLLSHCLLVTLAAHHPAEFTPAVHASLDKFLASVSTVLTSKYR
____HHHHHHHHHHHHHHGGGHHHHHHHHHHHHHHH_GGGGGG_TTS__STT_HHHHHHHHHHHHHHHHHHT__S_HHHHTHHHHHHHTTTS___THHHHHHHHHHHHHHHHH_TTT__HHHHHHHHHHHHHHHHHHT____
MVLSPADKTNVKAAWGKVGAHAGEYGAEALERMFLSFPTTKTYFPHFDLSHGSAQVKGHGKKVADALTNAVAHVDDMPNALSALSDLHAHKLRVDPVNFKLLSHCLLVTLAAHLPAEFTPAVHASLDKFLASVSTVLTSKYR
____HHHHHHHHHHHHHHGGGHHHHHHHHHHHHHHH_GGGGGG_TTS__STT_HHHHHHHHHHHHHHHHHHHTGGGHHHHTHHHHHHHHHTT___THHHHHHHHHHHHHHHHH_TTT__HHHHHHHHHHHHHHHHHHHTT__

>P00015 vs. P62894
MGDAEAGKKIFVQKCAQCHTVEKGGKHKTGPNLWGLFGRKTGQAPGFSYTDANKNKGVIWSEETLMEYLENPKKYIPGTKMIFAGIKKKSEREDLIKYLKQATSS
___HHHHHHHHHHHTTTT___STT____SS___TT_TTSBSS__TT____HHHHH___B_SHHHHHHHHH_HHHHSTT_S________HHHHHHHHHHHHHHHH_
MGDVEKGKKIFVQKCAQCHTVEKGGKHKTGPNLHGLFGRKTGQAPGFSYTDANKNKGITWGEETLMEYLENPKKYIPGTKMIFAGIKKKGEREDLIAYLKKATNE
___HHHHHHHHHHHTTTT___STT____SS___TT_TT_BTT__TT____HHHHHH__B_SHHHHHHHTT_HHHHSTT__________HHHHHHHHHHHHHHTT_

>P00015 vs. P62898
MGDAEAGKKIFVQKCAQCHTVEKGGKHKTGPNLWGLFGRKTGQAPGFSYTDANKNKGVIWSEETLMEYLENPKKYIPGTKMIFAGIKKKSEREDLIKYLKQATSS
___HHHHHHHHHHHTTTT___STT____SS___TT_TTSBSS__TT____HHHHH___B_SHHHHHHHHH_HHHHSTT_S________HHHHHHHHHHHHHHHH_
MGDVEKGKKIFVQKCAQCHTVEKGGKHKTGPNLHGLFGRKTGQAAGFSYTDANKNKGITWGEDTLMEYLENPKKYIPGTKMIFAGIKKKGERADLIAYLKKATNE
___HHHHHHHHHHHTTTT___STT____SS___TT_TT_BTT_STT____HHHHHS__B_SHHHHHHHHH_HHHHSTT_S________HHHHHHHHHHHHHHTT_

>P00015 vs. P00004
MGDAEAGKKIFVQKCAQCHTVEKGGKHKTGPNLWGLFGRKTGQAPGFSYTDANKNKGVIWSEETLMEYLENPKKYIPGTKMIFAGIKKKSEREDLIKYLKQATSS
___HHHHHHHHHHHTTTT___STT____SS___TT_TTSBSS__TT____HHHHH___B_SHHHHHHHHH_HHHHSTT_S________HHHHHHHHHHHHHHHH_
MGDVEKGKKIFVQKCAQCHTVEKGGKHKTGPNLHGLFGRKTGQAPGFTYTDANKNKGITWKEETLMEYLENPKKYIPGTKMIFAGIKKKTEREDLIAYLKKATNE
___HHHHHHHHHHHTTTT___STT____SS___TT_TT_BTT__TT____HHHHT___B_SHHHHHHHHH_HHHHSTT__________HHHHHHHHHHHHHHTT_

>P62894 vs. P99999
MGDVEKGKKIFVQKCAQCHTVEKGGKHKTGPNLHGLFGRKTGQAPGFSYTDANKNKGITWGEETLMEYLENPKKYIPGTKMIFAGIKKKGEREDLIAYLKKATNE
___HHHHHHHHHHHTTTT___STT____SS___TT_TT_BTT__TT____HHHHHH__B_SHHHHHHHTT_HHHHSTT__________HHHHHHHHHHHHHHTT_
MGDVEKGKKIFIMKCSQCHTVEKGGKHKTGPNLHGLFGRKTGQAPGYSYTAANKNKGIIWGEDTLMEYLENPKKYIPGTKMIFVGIKKKEERADLIAYLKKATNE
___HHHHHHHHHHHTTTT___STT____SS___TT_TT_BTT_STT____HHHHHS__B_SHHHHHHHHH_HHHHSTT_S________HHHHHHHHHHHHHHTT_

>P62894 vs. P62898
MGDVEKGKKIFVQKCAQCHTVEKGGKHKTGPNLHGLFGRKTGQAPGFSYTDANKNKGITWGEETLMEYLENPKKYIPGTKMIFAGIKKKGEREDLIAYLKKATNE
___HHHHHHHHHHHTTTT___STT____SS___TT_TT_BTT__TT____HHHHHH__B_SHHHHHHHTT_HHHHSTT__________HHHHHHHHHHHHHHTT_
MGDVEKGKKIFVQKCAQCHTVEKGGKHKTGPNLHGLFGRKTGQAAGFSYTDANKNKGITWGEDTLMEYLENPKKYIPGTKMIFAGIKKKGERADLIAYLKKATNE
___HHHHHHHHHHHTTTT___STT____SS___TT_TT_BTT_STT____HHHHHS__B_SHHHHHHHHH_HHHHSTT_S________HHHHHHHHHHHHHHTT_

>P62894 vs. P00003
MGDVEKGKKIFVQKCAQCHTVEKGGKHKTGPNLHGLFGRKTGQAPGFSYTDANKNKGITWGEETLMEYLENPKKYIPGTKMIFAGIKKKGEREDLIAYLKKATNE
___HHHHHHHHHHHTTTT___STT____SS___TT_TT_BTT__TT____HHHHHH__B_SHHHHHHHTT_HHHHSTT__________HHHHHHHHHHHHHHTT_
MGDVEKGKRIFIMKCSQCHTVEKGGKHKTGPNLHGLFGRKTGQASGFTYTEANKNKGIIWGEDTLMEYLENPKKYIPGTKMIFVGIKKKEERADLIAYLKKATNE
___HHHHHHHHHHHTTTT___STT____SS___TT_TT_BTT__TT____HHHHHH__B_SHHHHHHHHH_HHHHSTT_S________HHHHHHHHHHHHHHTT_

>P62894 vs. P00004
MGDVEKGKKIFVQKCAQCHTVEKGGKHKTGPNLHGLFGRKTGQAPGFSYTDANKNKGITWGEETLMEYLENPKKYIPGTKMIFAGIKKKGEREDLIAYLKKATNE
___HHHHHHHHHHHTTTT___STT____SS___TT_TT_BTT__TT____HHHHHH__B_SHHHHHHHTT_HHHHSTT__________HHHHHHHHHHHHHHTT_
MGDVEKGKKIFVQKCAQCHTVEKGGKHKTGPNLHGLFGRKTGQAPGFTYTDANKNKGITWKEETLMEYLENPKKYIPGTKMIFAGIKKKTEREDLIAYLKKATNE
___HHHHHHHHHHHTTTT___STT____SS___TT_TT_BTT__TT____HHHHT___B_SHHHHHHHHH_HHHHSTT__________HHHHHHHHHHHHHHTT_

>P99999 vs. P62898
MGDVEKGKKIFIMKCSQCHTVEKGGKHKTGPNLHGLFGRKTGQAPGYSYTAANKNKGIIWGEDTLMEYLENPKKYIPGTKMIFVGIKKKEERADLIAYLKKATNE
___HHHHHHHHHHHTTTT___STT____SS___TT_TT_BTT_STT____HHHHHS__B_SHHHHHHHHH_HHHHSTT_S________HHHHHHHHHHHHHHTT_
MGDVEKGKKIFVQKCAQCHTVEKGGKHKTGPNLHGLFGRKTGQAAGFSYTDANKNKGITWGEDTLMEYLENPKKYIPGTKMIFAGIKKKGERADLIAYLKKATNE
___HHHHHHHHHHHTTTT___STT____SS___TT_TT_BTT_STT____HHHHHS__B_SHHHHHHHHH_HHHHSTT_S________HHHHHHHHHHHHHHTT_

>P99999 vs. P00003
MGDVEKGKKIFIMKCSQCHTVEKGGKHKTGPNLHGLFGRKTGQAPGYSYTAANKNKGIIWGEDTLMEYLENPKKYIPGTKMIFVGIKKKEERADLIAYLKKATNE
___HHHHHHHHHHHTTTT___STT____SS___TT_TT_BTT_STT____HHHHHS__B_SHHHHHHHHH_HHHHSTT_S________HHHHHHHHHHHHHHTT_
MGDVEKGKRIFIMKCSQCHTVEKGGKHKTGPNLHGLFGRKTGQASGFTYTEANKNKGIIWGEDTLMEYLENPKKYIPGTKMIFVGIKKKEERADLIAYLKKATNE
___HHHHHHHHHHHTTTT___STT____SS___TT_TT_BTT__TT____HHHHHH__B_SHHHHHHHHH_HHHHSTT_S________HHHHHHHHHHHHHHTT_

>P99999 vs. P00004
MGDVEKGKKIFIMKCSQCHTVEKGGKHKTGPNLHGLFGRKTGQAPGYSYTAANKNKGIIWGEDTLMEYLENPKKYIPGTKMIFVGIKKKEERADLIAYLKKATNE
___HHHHHHHHHHHTTTT___STT____SS___TT_TT_BTT_STT____HHHHHS__B_SHHHHHHHHH_HHHHSTT_S________HHHHHHHHHHHHHHTT_
MGDVEKGKKIFVQKCAQCHTVEKGGKHKTGPNLHGLFGRKTGQAPGFTYTDANKNKGITWKEETLMEYLENPKKYIPGTKMIFAGIKKKTEREDLIAYLKKATNE
___HHHHHHHHHHHTTTT___STT____SS___TT_TT_BTT__TT____HHHHT___B_SHHHHHHHHH_HHHHSTT__________HHHHHHHHHHHHHHTT_

>P62898 vs. P00003
MGDVEKGKKIFVQKCAQCHTVEKGGKHKTGPNLHGLFGRKTGQAAGFSYTDANKNKGITWGEDTLMEYLENPKKYIPGTKMIFAGIKKKGERADLIAYLKKATNE
___HHHHHHHHHHHTTTT___STT____SS___TT_TT_BTT_STT____HHHHHS__B_SHHHHHHHHH_HHHHSTT_S________HHHHHHHHHHHHHHTT_
MGDVEKGKRIFIMKCSQCHTVEKGGKHKTGPNLHGLFGRKTGQASGFTYTEANKNKGIIWGEDTLMEYLENPKKYIPGTKMIFVGIKKKEERADLIAYLKKATNE
___HHHHHHHHHHHTTTT___STT____SS___TT_TT_BTT__TT____HHHHHH__B_SHHHHHHHHH_HHHHSTT_S________HHHHHHHHHHHHHHTT_

>P62898 vs. P00004
MGDVEKGKKIFVQKCAQCHTVEKGGKHKTGPNLHGLFGRKTGQAAGFSYTDANKNKGITWGEDTLMEYLENPKKYIPGTKMIFAGIKKKGERADLIAYLKKATNE
___HHHHHHHHHHHTTTT___STT____SS___TT_TT_BTT_STT____HHHHHS__B_SHHHHHHHHH_HHHHSTT_S________HHHHHHHHHHHHHHTT_
MGDVEKGKKIFVQKCAQCHTVEKGGKHKTGPNLHGLFGRKTGQAPGFTYTDANKNKGITWKEETLMEYLENPKKYIPGTKMIFAGIKKKTEREDLIAYLKKATNE
___HHHHHHHHHHHTTTT___STT____SS___TT_TT_BTT__TT____HHHHT___B_SHHHHHHHHH_HHHHSTT__________HHHHHHHHHHHHHHTT_

>P00003 vs. P00004
MGDVEKGKRIFIMKCSQCHTVEKGGKHKTGPNLHGLFGRKTGQASGFTYTEANKNKGIIWGEDTLMEYLENPKKYIPGTKMIFVGIKKKEERADLIAYLKKATNE
___HHHHHHHHHHHTTTT___STT____SS___TT_TT_BTT__TT____HHHHHH__B_SHHHHHHHHH_HHHHSTT_S________HHHHHHHHHHHHHHTT_
MGDVEKGKKIFVQKCAQCHTVEKGGKHKTGPNLHGLFGRKTGQAPGFTYTDANKNKGITWKEETLMEYLENPKKYIPGTKMIFAGIKKKTEREDLIAYLKKATNE
___HHHHHHHHHHHTTTT___STT____SS___TT_TT_BTT__TT____HHHHT___B_SHHHHHHHHH_HHHHSTT__________HHHHHHHHHHHHHHTT_

>Q9DL16 vs. Q80DL0
--------TIGSVSLTIATICFLMQIAILVTTVTLHFKQYECSSPPNNQVMLCEPTIIERNITEIVYLTNTTIEKEKCPKLAEYRNWSKPQCKITGFAPFSKDNSIRLSAGGDIWVTREPYVSCDPDKCYQFALGQGTTLNNRHSNDTVHDRTPYRTLLMNELGVPFHLGTKQVCIAWSSSSCHDGKAWLHVCVTGHDENATASFIYDGRLVDSIGSWSKKILRTQESECVCINGTCTVVMTDGSASGRADTKILFIEEGKIVHISPLSGSAQHVEECSCYPRYPGVRCVCRDNWKGSNRPIVDINVKDYSIVSSYVCSGLVGDTPRKNDSSSSSHCLNPNNEEGGHGVKGWAFDDGNDVWMGRTISEKFRSGYETFKVIEGWSKPNSKLQINRQVIVDRGNRSGYSGIFSVEGKSCINRCFYVELIRGRKQETEVWWTSNSIVVFCGTSGTYGTGSWPDGADINLMPI
__________________________________________________________________--_-----______________S_B___SEEEEEEE__HHHHHTTS__EEEEEEEEEE_SS_EEEEEEEEEEESSSGGGTT___S__TT_EEEEEETT____TT_EEEEE_SEEEEEE_SS_EEEEEEES_TTS_EEEEEETTEEEEEEE_SSSS__B__SS__EEETTEEEEEEEEE_SSS_EEEEEEEEETTEEEEEEE__SS____EEEEEEEETTEEEEEEE__SS_SS_EEEEE_TTT__EEEEE___SS___SS___TTT____SSS___SS_SS_____EEEETTEEEEEE_SSSSSSEEEEEEEETTTTTSTT___EEEEEEEEEEEEE___EEEEEEE_SSSEEEEEEEEEEEETTT_TTSS_EEEEEEEEEEESS____________GGGS__
MNPNQKIITIGSVSLTIATICFLMQIAILVTTVTLHFKQYECSSPPNNQVMLCEPTIIERNITEIVYLTNTTIEKEICPKLAEYRNWSKPQCKITGFAPFSKDNSIRLSAGGDIWVTREPYVSCDPDKCYQFALGQGTTLNNRHSNDTVHDRTPYRTLLMNELGVPFHLGTKQVCIAWSSSSCHDGKAWLHVCVTGHDENATASFIYDGRLVDSIGSWSKKILRTQESECVCINGTCTVVMTDGSASGRADTKILFIEEGKIVHISPLSGSAQHVEECSCYPRYPGVRCVCRDNWKGSNRPIVDINVKDYSIVSSYVCSGLVGDTPRKNDSSSSSHCLNPNNEEGGHGVKGWAFDDGNDVWMGRTISEKFRSGYETFKVIEGWSKPNSKLQINRQVIVDRGNRSGYSGIFSVEGKSCINRCFYVELIRGRKQETEVWWTSNSIVVFCGTSGTYGTGSWPDGADINLMPI
________________________________________________________________________________________S_B___SEEEEEEE__HHHHHTTS_BB___S_EEEE_SS_EEEEEE__SSBSSSGGGSS___S__TT_EEEEEETT___BTT_EEEEE_SEEEEEE_SSSEEEEEEEEETTEEEEEEEETTEEEEEEE_SSSS__EE_SS__EEETTEEEEEEEEE_TTS_EEEEEEEEETTEEEEEEE__SS____EEEEEEEETTEEEEEEE_SSS_SS_EEEEE_TTT__EEEEE___SS__SSS___TTT____SSS___SS_S______EEEETTEEEEEE_SSSSS_EEEEEEEEETTTTSTT__EEEEEEEEEEEEEE___EEEEEEE_SSSEEEEEEEEEEEETTT_TTSS_EEEEEEEEEEESS____________GGGS__

>Q9DL16 vs. P06820
--------TIGSVSLTIATICFLMQIAILVTTVTLHFKQYECSSPPNNQVMLCEPTIIERNITEIVYLTNTTIEKEKCPKLAEYRNWSKPQCKITGFAPFSKDNSIRLSAGGDIWVTREPYVSCDPDKCYQFALGQGTTLNNRHSNDTVHDRTPYRTLLMNELGVPFHLGTKQVCIAWSSSSCHDGKAWLHVCVTGHDENATASFIYDGRLVDSIGSWSKKILRTQESECVCINGTCTVVMTDGSASGRADTKILFIEEGKIVHISPLSGSAQHVEECSCYPRYPGVRCVCRDNWKGSNRPIVDINVKDYSIVSSYVCSGLVGDTPRKNDSSSSSHCLNPNNEEGGHGVKGWAFDDGNDVWMGRTISEKFRSGYETFKVIEGWSKPNSKLQINRQVIVDRGNRSGYSGIFSVEGKSCINRCFYVELIRGRKQETEVWWTSNSIVVFCGTSGTYGTGSWPDGADINLMPI
__________________________________________________________________--_-----______________S_B___SEEEEEEE__HHHHHTTS__EEEEEEEEEE_SS_EEEEEEEEEEESSSGGGTT___S__TT_EEEEEETT____TT_EEEEE_SEEEEEE_SS_EEEEEEES_TTS_EEEEEETTEEEEEEE_SSSS__B__SS__EEETTEEEEEEEEE_SSS_EEEEEEEEETTEEEEEEE__SS____EEEEEEEETTEEEEEEE__SS_SS_EEEEE_TTT__EEEEE___SS___SS___TTT____SSS___SS_SS_____EEEETTEEEEEE_SSSSSSEEEEEEEETTTTTSTT___EEEEEEEEEEEEE___EEEEEEE_SSSEEEEEEEEEEEETTT_TTSS_EEEEEEEEEEESS____________GGGS__
MNPNQKIITIGSVSLTIATVCFLMQIAILVTTVTLHFKQHECDSPASNQVMPCEPIIIERNITEIVYLNNTTIEKEICPKVVEYRNWSKPQCQITGFAPFSKDNSIRLSAGGDIWVTREPYVSCDPVKCYQFALGQGTTLDNKHSNDTVHDRIPHRTLLMNELGVPFHLGTRQVCIAWSSSSCHDGKAWLHVCITGDDKNATASFIYDGRLVDSIGSWSQNILRTQESECVCINGTCTVVMTDGSASGRADTRILFIEEGKIVHISPLAGSAQHVEECSCYPRYPGVRCICRDNWKGSNRPVVDINMEDYSIDSSYVCSGLVGDTPRNDDRSSNSNCRNPNNERGTQGVKGWAFDNGNDLWMGRTISKDLRSGYETFKVIGGWSTPNSKSQINRQVIVDSDNRSGYSGIFSVEGKSCINRCFYVELIRGRKQETRVWWTSNSIVVFCGTSGTYGTGSWPDGANINFMPI
________________________________________________________________________________________S_B____EEEEEEE__HHHHTTTS_BB___S_EEEE_SS_EEEE_B__SSBTTSSTTTTTTSS__SS_BB__EETT___BTT____SB_SSEEEEE_SSSEEEEEEEE_SSSEEEEEEETTEEEEEEE_SSSS__B__SEE_EEETTEEEEEEEEE_TTS_EEEEEEEETTSSEEEEEE__SS_S__EEEEEE__SSSEEEEEE_SSS_SS_BEEEE_TTT__EE__B___SS___SS___SSS____SS____SS_S______EEEETTEEEEEEES_SSSS__EEEEEEESTTTSSS__EEES___SB_TTS____EEEEEEE_SSSEEEEEEEEEEEETTTSTTSS_EEEEEEEEEEESS____________TTTS__

>Q9DL16 vs. K7N5N8
TIGSVSLTIATICFLMQIAILVTTVTLHFKQYECSSPPNNQVMLCEPTIIERNITEIVYLTNTTIEKEKCPKLAEYRNWSKPQCKITGFAPFSKDNSIRLSAGGDIWVTREPYVSCDPDKCYQFALGQGTTLNNRHSNDTVHDRTPYRTLLMNELGVPFHLGTKQVCIAWSSSSCHDGKAWLHVCVTGHDENATASFIYDGRLVDSIGSWSKKILRTQESECVCINGTCTVVMTDGSASGRADTKILFIEEGKIVHISPLSGSAQHVEECSCYPRYPGVRCVCRDNWKGSNRPIVDINVKDYSIVSSYVCSGLVGDTPRKNDSSSSSHCLNPNNEEGGHGVKGWAFDDGNDVWMGRTISEKFRSGYETFKVIEGWSKPNSKLQINRQVIVDRGNRSGYSGIFSVEGKSCINRCFYVELIRGRKQETEVWWTSNSIVVFCGTSGTYGTGSWPDGADINLMPI
________________________________________________________________________________S_B___SEEEEEEE__HHHHHTTS__EEEEEEEEEE_SS_EEEEEEEEEEESSSGGGTT___S__TT_EEEEEETT____TT_EEEEE_SEEEEEE_SS_EEEEEEES_TTS_EEEEEETTEEEEEEE_SSSS__B__SS__EEETTEEEEEEEEE_SSS_EEEEEEEEETTEEEEEEE__SS____EEEEEEEETTEEEEEEE__SS_SS_EEEEE_TTT__EEEEE___SS___SS___TTT____SSS___SS_SS_____EEEETTEEEEEE_SSSSSSEEEEEEEETTTTTSTT___EEEEEEEEEEEEE___EEEEEEE_SSSEEEEEEEEEEEETTT_TTSS_EEEEEEEEEEESS____________GGGS__
--GS------------------------------------------------------------------PSRAEYRNWSKPQCDITGFAPFSKDNSIRLSAGGDIWVTREPYVSCDPDKCYQFALGQGTTLNNVHSNNTVRGRTPYRTLLMNELGVPFHLGTKQVCIAWSSSSCHDGKAWLHVCITGDDKNATASFIYNGRLVDSVVSWSKEILRTQESECVCINGTCTVVMTDGSASGKADTKILFIEEGKIVHTSTLSGSAQHVEECSCYPRYPGVRCVCRDNWKGSNRPIVDINIKDHSIVSSYVCSGLVGDTPRKNDSSSSSHCLDPNNEEGGHGVKGWAFDDGNDVWMGRTINETSRLGYETFKVIEGWSNPKSKLQINRQVIVDRGNRSGYSGIFSVEGKSCINRCFYVELIRGRKEETEVLWTSNSIVVFCGTSGTYGTGSWPDGADLNLMPI
--__------------------------------------------------------------------__________S_B___SEEEEEEE__HHHHGGGS__EEEEEEEEEE_SS_EEEEEEEEEEESSSGGGTTTT_S__TT_EEEEEETT____TT_EEEEE_SEEEEEE_SS_EEEEEEES_GGG_EEEEEETTEEEEEEE_SSSS__B__SS__EEETTEEEEEEEEE_SSS_EEEEEEEEETTEEEEEEE__SS____EEEEEEEETTEEEEEEE__SS_SS_EEEEE_TTT__EEEEE___SS___SS___TTT____SSS___SS_SS_____EEEETTEEEEEE_SSSSSSEEEEEEEETTTTT_TT___EEEEEEEEEEEEE___EEEEEEE_SSSEEEEEEEEEEEETTT__SSS_EEEEEEEEEEESS____________GGGS__

>Q9DL16 vs. K7N5N3
TIGSVSLTIATICFLMQIAILVTTVTLHFKQYECSSPPNNQVMLCEPTIIERNITEIVYLTNTTIEKEKCPKLAEYRNWSKPQCKITGFAPFSKDNSIRLSAGGDIWVTREPYVSCDPDKCYQFALGQGTTLNNRHSNDTVHDRTPYRTLLMNELGVPFHLGTKQVCIAWSSSSCHDGKAWLHVCVTGHDENATASFIYDGRLVDSIGSWSKKILRTQESECVCINGTCTVVMTDGSASGRADTKILFIEEGKIVHISPLSGSAQHVEECSCYPRYPGVRCVCRDNWKGSNRPIVDINVKDYSIVSSYVCSGLVGDTPRKNDSSSSSHCLNPNNEEGGHGVKGWAFDDGNDVWMGRTISEKFRSGYETFKVIEGWSKPNSKLQINRQVIVDRGNRSGYSGIFSVEGKSCINRCFYVELIRGRKQETEVWWTSNSIVVFCGTSGTYGTGSWPDGADINLMPI
________________________________________________________________________________S_B___SEEEEEEE__HHHHHTTS__EEEEEEEEEE_SS_EEEEEEEEEEESSSGGGTT___S__TT_EEEEEETT____TT_EEEEE_SEEEEEE_SS_EEEEEEES_TTS_EEEEEETTEEEEEEE_SSSS__B__SS__EEETTEEEEEEEEE_SSS_EEEEEEEEETTEEEEEEE__SS____EEEEEEEETTEEEEEEE__SS_SS_EEEEE_TTT__EEEEE___SS___SS___TTT____SSS___SS_SS_____EEEETTEEEEEE_SSSSSSEEEEEEEETTTTTSTT___EEEEEEEEEEEEE___EEEEEEE_SSSEEEEEEEEEEEETTT_TTSS_EEEEEEEEEEESS____________GGGS__
--GS------------------------------------------------------------------PSRAEYRNWSKPQCDITGFAPFSKDNSIRLSAGGDIWVTREPYVSCDPDKCYQFALGQGTTLNNVHSNNTVRDRTPYRTLLMNELGVPFHLGTKQVCIAWSSSSCHDGKAWLHVCITGDDKNATASFIYNGRLVDSVVSWSKEILRTQESECVCINGTCTVVMTDGSASGKADTKILFIEEGKIVHTSTLSGSAQHVEECSCYPRYPGVRCVCRDNWKGSNRPIVDINIKDHSIVSSYVCSGLVGDTPRKNDSSSSSHCLDPNNEEGGHGVKGWAFDDGNDVWMGRTINETSRLGYETFKVIEGWSNPKSKLQINRQVIVDRGNRSGYSGIFSVEGKSCINRCFYVELIRGRKEETEVLWTSNSIVVFCGTSGTYGTGSWPDGADLNLMPI
--__------------------------------------------------------------------__________S_B___SEEEEEEE__HHHHGGGS__EEEEEEEEEE_SS_EEEEEEEEEEESSSGGGTTTT____TT_EEEEEETTS___TT_EEEEE_SEEEEEE_SS_EEEEEEES_TTS_EEEEEETTEEEEEEE_SSSS__B__SS__EEETTEEEEEEEEE_SSS_EEEEEEEEETTEEEEEEE__SS____EEEEEEEETTEEEEEEE__SS_SS_EEEEE_TTT__EEEEE___SS__SSS___TTT____SSS___SS_SS_____EEEETTEEEEEE_SSSSSSEEEEEEEETTTTT_TT___EEEEEEEEEEEEE___EEEEEEE_SS_EEEEEEEEEEEETTT__SSS_EEEEEEEEEEESS____________GGGS__

>Q9DL16 vs. Q194T1
--------TIGSVSLTIATICFLMQIAILVTTVTLHFKQYECSSPPNNQVMLCEPTIIERNITEIVYLTNTTIEKEKCPKLAEYRNWSKPQCKITGFAPFSKDNSIRLSAGGDIWVTREPYVSCDPDKCYQFALGQGTTLNNRHSNDTVHDRTPYRTLLMNELGVPFHLGTKQVCIAWSSSSCHDGKAWLHVCVTGHDENATASFIYDGRLVDSIGSWSKKILRTQESECVCINGTCTVVMTDGSASGRADTKILFIEEGKIVHISPLSGSAQHVEECSCYPRYPGVRCVCRDNWKGSNRPIVDINVKDYSIVSSYVCSGLVGDTPRKNDSSSSSHCLNPNNEEGGHGVKGWAFDDGNDVWMGRTISEKFRSGYETFKVIEGWSKPNSKLQINRQVIVDRGNRSGYSGIFSVEGKSCINRCFYVELIRGRKQETEVWWTSNSIVVFCGTSGTYGTGSWPDGADINLMPI
__________________________________________________________________--_-----______________S_B___SEEEEEEE__HHHHHTTS__EEEEEEEEEE_SS_EEEEEEEEEEESSSGGGTT___S__TT_EEEEEETT____TT_EEEEE_SEEEEEE_SS_EEEEEEES_TTS_EEEEEETTEEEEEEE_SSSS__B__SS__EEETTEEEEEEEEE_SSS_EEEEEEEEETTEEEEEEE__SS____EEEEEEEETTEEEEEEE__SS_SS_EEEEE_TTT__EEEEE___SS___SS___TTT____SSS___SS_SS_____EEEETTEEEEEE_SSSSSSEEEEEEEETTTTTSTT___EEEEEEEEEEEEE___EEEEEEE_SSSEEEEEEEEEEEETTT_TTSS_EEEEEEEEEEESS____________GGGS__
MNPNQKIITIGSVSLTIATVCFLMQIAILATTVTLHFKQHECDSPASNQVMPCEPIIIERNITEIVYLNNTTIEKEICPKVVEYRNWSKPQCQITGFAPFSKDNSIRLSAGGDIWVTREPYVSCDPGKCYQFALGQGTTLDNKHSNDTVHDRIPHRTLLMNELGVPFHLGTRQVCIAWSSSSCHDGKAWLHVCITGDDKNATASFIYDGRLVDSIGSWSQNILRTQESECVCINGTCTVVMTDGSASGRADTRILFIEEGKIVHISPLSGSAQHIEECSCYPRYPGVRCICRDNWKGSNRPVVDINMEDYSIDSSYVCSGLVGDTPRNDDSSSNSNCRNPNNERGTQGVKGWAFDNGNDLWMGRTISKESRSGYETFKVIGGWSTPNSKSQVNRQVIVDNNNWSGYSGIFSVEGKSCINRCFYVELIRGRPQETRVWWTSNSIVVFCGTSGTYGTGSWPDGANINFMPI
________________________________________________________________________________________S_B___SEEEEEEE__HHHHHTTS__EEEEEEEEEE_SS_EEEEEEEEEEESSSGGGTTTT_S__TT_EEEEEETT____TT_EEEEE_SEEEEEE_SS_EEEEEEEEETTEEEEEEEETTEEEEEEE_SSSS__B__SS__EEETTEEEEEEEEE_SSS_EEEEEEEEETTEEEEEEE__SS____EEEEEEEETTEEEEEEE_SSS_SS_EEEEE_TTT__EEEEE___SS__SSS___TTT____SSS___SS_SS_____EEEETTEEEEEE_SSSSSSEEEEEEEETTTTTSTT___EEEEEEEEEEEEE___EEEEEEE_SSSEEEEEEEEEEEETTT_TTSS_EEEEEEEEEEESS____________GGGS__

>Q80DL0 vs. P06820
MNPNQKIITIGSVSLTIATICFLMQIAILVTTVTLHFKQYECSSPPNNQVMLCEPTIIERNITEIVYLTNTTIEKEICPKLAEYRNWSKPQCKITGFAPFSKDNSIRLSAGGDIWVTREPYVSCDPDKCYQFALGQGTTLNNRHSNDTVHDRTPYRTLLMNELGVPFHLGTKQVCIAWSSSSCHDGKAWLHVCVTGHDENATASFIYDGRLVDSIGSWSKKILRTQESECVCINGTCTVVMTDGSASGRADTKILFIEEGKIVHISPLSGSAQHVEECSCYPRYPGVRCVCRDNWKGSNRPIVDINVKDYSIVSSYVCSGLVGDTPRKNDSSSSSHCLNPNNEEGGHGVKGWAFDDGNDVWMGRTISEKFRSGYETFKVIEGWSKPNSKLQINRQVIVDRGNRSGYSGIFSVEGKSCINRCFYVELIRGRKQETEVWWTSNSIVVFCGTSGTYGTGSWPDGADINLMPI
________________________________________________________________________________________S_B___SEEEEEEE__HHHHHTTS_BB___S_EEEE_SS_EEEEEE__SSBSSSGGGSS___S__TT_EEEEEETT___BTT_EEEEE_SEEEEEE_SSSEEEEEEEEETTEEEEEEEETTEEEEEEE_SSSS__EE_SS__EEETTEEEEEEEEE_TTS_EEEEEEEEETTEEEEEEE__SS____EEEEEEEETTEEEEEEE_SSS_SS_EEEEE_TTT__EEEEE___SS__SSS___TTT____SSS___SS_S______EEEETTEEEEEE_SSSSS_EEEEEEEEETTTTSTT__EEEEEEEEEEEEEE___EEEEEEE_SSSEEEEEEEEEEEETTT_TTSS_EEEEEEEEEEESS____________GGGS__
MNPNQKIITIGSVSLTIATVCFLMQIAILVTTVTLHFKQHECDSPASNQVMPCEPIIIERNITEIVYLNNTTIEKEICPKVVEYRNWSKPQCQITGFAPFSKDNSIRLSAGGDIWVTREPYVSCDPVKCYQFALGQGTTLDNKHSNDTVHDRIPHRTLLMNELGVPFHLGTRQVCIAWSSSSCHDGKAWLHVCITGDDKNATASFIYDGRLVDSIGSWSQNILRTQESECVCINGTCTVVMTDGSASGRADTRILFIEEGKIVHISPLAGSAQHVEECSCYPRYPGVRCICRDNWKGSNRPVVDINMEDYSIDSSYVCSGLVGDTPRNDDRSSNSNCRNPNNERGTQGVKGWAFDNGNDLWMGRTISKDLRSGYETFKVIGGWSTPNSKSQINRQVIVDSDNRSGYSGIFSVEGKSCINRCFYVELIRGRKQETRVWWTSNSIVVFCGTSGTYGTGSWPDGANINFMPI
________________________________________________________________________________________S_B____EEEEEEE__HHHHTTTS_BB___S_EEEE_SS_EEEE_B__SSBTTSSTTTTTTSS__SS_BB__EETT___BTT____SB_SSEEEEE_SSSEEEEEEEE_SSSEEEEEEETTEEEEEEE_SSSS__B__SEE_EEETTEEEEEEEEE_TTS_EEEEEEEETTSSEEEEEE__SS_S__EEEEEE__SSSEEEEEE_SSS_SS_BEEEE_TTT__EE__B___SS___SS___SSS____SS____SS_S______EEEETTEEEEEEES_SSSS__EEEEEEESTTTSSS__EEES___SB_TTS____EEEEEEE_SSSEEEEEEEEEEEETTTSTTSS_EEEEEEEEEEESS____________TTTS__

>Q80DL0 vs. K7N5N8
MNPNQKIITIGSVSLTIATICFLMQIAILVTTVTLHFKQYECSSPPNNQVMLCEPTIIERNITEIVYLTNTTIEKEICPKLAEYRNWSKPQCKITGFAPFSKDNSIRLSAGGDIWVTREPYVSCDPDKCYQFALGQGTTLNNRHSNDTVHDRTPYRTLLMNELGVPFHLGTKQVCIAWSSSSCHDGKAWLHVCVTGHDENATASFIYDGRLVDSIGSWSKKILRTQESECVCINGTCTVVMTDGSASGRADTKILFIEEGKIVHISPLSGSAQHVEECSCYPRYPGVRCVCRDNWKGSNRPIVDINVKDYSIVSSYVCSGLVGDTPRKNDSSSSSHCLNPNNEEGGHGVKGWAFDDGNDVWMGRTISEKFRSGYETFKVIEGWSKPNSKLQINRQVIVDRGNRSGYSGIFSVEGKSCINRCFYVELIRGRKQETEVWWTSNSIVVFCGTSGTYGTGSWPDGADINLMPI
________________________________________________________________________________________S_B___SEEEEEEE__HHHHHTTS_BB___S_EEEE_SS_EEEEEE__SSBSSSGGGSS___S__TT_EEEEEETT___BTT_EEEEE_SEEEEEE_SSSEEEEEEEEETTEEEEEEEETTEEEEEEE_SSSS__EE_SS__EEETTEEEEEEEEE_TTS_EEEEEEEEETTEEEEEEE__SS____EEEEEEEETTEEEEEEE_SSS_SS_EEEEE_TTT__EEEEE___SS__SSS___TTT____SSS___SS_S______EEEETTEEEEEE_SSSSS_EEEEEEEEETTTTSTT__EEEEEEEEEEEEEE___EEEEEEE_SSSEEEEEEEEEEEETTT_TTSS_EEEEEEEEEEESS____________GGGS__
----------GS------------------------------------------------------------------PSRAEYRNWSKPQCDITGFAPFSKDNSIRLSAGGDIWVTREPYVSCDPDKCYQFALGQGTTLNNVHSNNTVRGRTPYRTLLMNELGVPFHLGTKQVCIAWSSSSCHDGKAWLHVCITGDDKNATASFIYNGRLVDSVVSWSKEILRTQESECVCINGTCTVVMTDGSASGKADTKILFIEEGKIVHTSTLSGSAQHVEECSCYPRYPGVRCVCRDNWKGSNRPIVDINIKDHSIVSSYVCSGLVGDTPRKNDSSSSSHCLDPNNEEGGHGVKGWAFDDGNDVWMGRTINETSRLGYETFKVIEGWSNPKSKLQINRQVIVDRGNRSGYSGIFSVEGKSCINRCFYVELIRGRKEETEVLWTSNSIVVFCGTSGTYGTGSWPDGADLNLMPI
----------__------------------------------------------------------------------__________S_B___SEEEEEEE__HHHHGGGS__EEEEEEEEEE_SS_EEEEEEEEEEESSSGGGTTTT_S__TT_EEEEEETT____TT_EEEEE_SEEEEEE_SS_EEEEEEES_GGG_EEEEEETTEEEEEEE_SSSS__B__SS__EEETTEEEEEEEEE_SSS_EEEEEEEEETTEEEEEEE__SS____EEEEEEEETTEEEEEEE__SS_SS_EEEEE_TTT__EEEEE___SS___SS___TTT____SSS___SS_SS_____EEEETTEEEEEE_SSSSSSEEEEEEEETTTTT_TT___EEEEEEEEEEEEE___EEEEEEE_SSSEEEEEEEEEEEETTT__SSS_EEEEEEEEEEESS____________GGGS__

>Q80DL0 vs. K7N5N3
MNPNQKIITIGSVSLTIATICFLMQIAILVTTVTLHFKQYECSSPPNNQVMLCEPTIIERNITEIVYLTNTTIEKEICPKLAEYRNWSKPQCKITGFAPFSKDNSIRLSAGGDIWVTREPYVSCDPDKCYQFALGQGTTLNNRHSNDTVHDRTPYRTLLMNELGVPFHLGTKQVCIAWSSSSCHDGKAWLHVCVTGHDENATASFIYDGRLVDSIGSWSKKILRTQESECVCINGTCTVVMTDGSASGRADTKILFIEEGKIVHISPLSGSAQHVEECSCYPRYPGVRCVCRDNWKGSNRPIVDINVKDYSIVSSYVCSGLVGDTPRKNDSSSSSHCLNPNNEEGGHGVKGWAFDDGNDVWMGRTISEKFRSGYETFKVIEGWSKPNSKLQINRQVIVDRGNRSGYSGIFSVEGKSCINRCFYVELIRGRKQETEVWWTSNSIVVFCGTSGTYGTGSWPDGADINLMPI
________________________________________________________________________________________S_B___SEEEEEEE__HHHHHTTS_BB___S_EEEE_SS_EEEEEE__SSBSSSGGGSS___S__TT_EEEEEETT___BTT_EEEEE_SEEEEEE_SSSEEEEEEEEETTEEEEEEEETTEEEEEEE_SSSS__EE_SS__EEETTEEEEEEEEE_TTS_EEEEEEEEETTEEEEEEE__SS____EEEEEEEETTEEEEEEE_SSS_SS_EEEEE_TTT__EEEEE___SS__SSS___TTT____SSS___SS_S______EEEETTEEEEEE_SSSSS_EEEEEEEEETTTTSTT__EEEEEEEEEEEEEE___EEEEEEE_SSSEEEEEEEEEEEETTT_TTSS_EEEEEEEEEEESS____________GGGS__
----------GS------------------------------------------------------------------PSRAEYRNWSKPQCDITGFAPFSKDNSIRLSAGGDIWVTREPYVSCDPDKCYQFALGQGTTLNNVHSNNTVRDRTPYRTLLMNELGVPFHLGTKQVCIAWSSSSCHDGKAWLHVCITGDDKNATASFIYNGRLVDSVVSWSKEILRTQESECVCINGTCTVVMTDGSASGKADTKILFIEEGKIVHTSTLSGSAQHVEECSCYPRYPGVRCVCRDNWKGSNRPIVDINIKDHSIVSSYVCSGLVGDTPRKNDSSSSSHCLDPNNEEGGHGVKGWAFDDGNDVWMGRTINETSRLGYETFKVIEGWSNPKSKLQINRQVIVDRGNRSGYSGIFSVEGKSCINRCFYVELIRGRKEETEVLWTSNSIVVFCGTSGTYGTGSWPDGADLNLMPI
----------__--------------------------------------------------------------_---__________S_B___SEEEEEEE__HHHHGGGS__EEEEEEEEEE_SS_EEEEEEEEEEESSSGGGTTTT____TT_EEEEEETTS___TT_EEEEE_SEEEEEE_SS_EEEEEEES_TTS_EEEEEETTEEEEEEE_SSSS__B__SS__EEETTEEEEEEEEE_SSS_EEEEEEEEETTEEEEEEE__SS____EEEEEEEETTEEEEEEE__SS_SS_EEEEE_TTT__EEEEE___SS__SSS___TTT____SSS___SS_SS_____EEEETTEEEEEE_SSSSSSEEEEEEEETTTTT_TT___EEEEEEEEEEEEE___EEEEEEE_SS_EEEEEEEEEEEETTT__SSS_EEEEEEEEEEESS____________GGGS__

>Q80DL0 vs. Q194T1
MNPNQKIITIGSVSLTIATICFLMQIAILVTTVTLHFKQYECSSPPNNQVMLCEPTIIERNITEIVYLTNTTIEKEICPKLAEYRNWSKPQCKITGFAPFSKDNSIRLSAGGDIWVTREPYVSCDPDKCYQFALGQGTTLNNRHSNDTVHDRTPYRTLLMNELGVPFHLGTKQVCIAWSSSSCHDGKAWLHVCVTGHDENATASFIYDGRLVDSIGSWSKKILRTQESECVCINGTCTVVMTDGSASGRADTKILFIEEGKIVHISPLSGSAQHVEECSCYPRYPGVRCVCRDNWKGSNRPIVDINVKDYSIVSSYVCSGLVGDTPRKNDSSSSSHCLNPNNEEGGHGVKGWAFDDGNDVWMGRTISEKFRSGYETFKVIEGWSKPNSKLQINRQVIVDRGNRSGYSGIFSVEGKSCINRCFYVELIRGRKQETEVWWTSNSIVVFCGTSGTYGTGSWPDGADINLMPI
________________________________________________________________________________________S_B___SEEEEEEE__HHHHHTTS_BB___S_EEEE_SS_EEEEEE__SSBSSSGGGSS___S__TT_EEEEEETT___BTT_EEEEE_SEEEEEE_SSSEEEEEEEEETTEEEEEEEETTEEEEEEE_SSSS__EE_SS__EEETTEEEEEEEEE_TTS_EEEEEEEEETTEEEEEEE__SS____EEEEEEEETTEEEEEEE_SSS_SS_EEEEE_TTT__EEEEE___SS__SSS___TTT____SSS___SS_S______EEEETTEEEEEE_SSSSS_EEEEEEEEETTTTSTT__EEEEEEEEEEEEEE___EEEEEEE_SSSEEEEEEEEEEEETTT_TTSS_EEEEEEEEEEESS____________GGGS__
MNPNQKIITIGSVSLTIATVCFLMQIAILATTVTLHFKQHECDSPASNQVMPCEPIIIERNITEIVYLNNTTIEKEICPKVVEYRNWSKPQCQITGFAPFSKDNSIRLSAGGDIWVTREPYVSCDPGKCYQFALGQGTTLDNKHSNDTVHDRIPHRTLLMNELGVPFHLGTRQVCIAWSSSSCHDGKAWLHVCITGDDKNATASFIYDGRLVDSIGSWSQNILRTQESECVCINGTCTVVMTDGSASGRADTRILFIEEGKIVHISPLSGSAQHIEECSCYPRYPGVRCICRDNWKGSNRPVVDINMEDYSIDSSYVCSGLVGDTPRNDDSSSNSNCRNPNNERGTQGVKGWAFDNGNDLWMGRTISKESRSGYETFKVIGGWSTPNSKSQVNRQVIVDNNNWSGYSGIFSVEGKSCINRCFYVELIRGRPQETRVWWTSNSIVVFCGTSGTYGTGSWPDGANINFMPI
________________________________________________________________________________________S_B___SEEEEEEE__HHHHHTTS__EEEEEEEEEE_SS_EEEEEEEEEEESSSGGGTTTT_S__TT_EEEEEETT____TT_EEEEE_SEEEEEE_SS_EEEEEEEEETTEEEEEEEETTEEEEEEE_SSSS__B__SS__EEETTEEEEEEEEE_SSS_EEEEEEEEETTEEEEEEE__SS____EEEEEEEETTEEEEEEE_SSS_SS_EEEEE_TTT__EEEEE___SS__SSS___TTT____SSS___SS_SS_____EEEETTEEEEEE_SSSSSSEEEEEEEETTTTTSTT___EEEEEEEEEEEEE___EEEEEEE_SSSEEEEEEEEEEEETTT_TTSS_EEEEEEEEEEESS____________GGGS__

>P06820 vs. K7N5N8
MNPNQKIITIGSVSLTIATVCFLMQIAILVTTVTLHFKQHECDSPASNQVMPCEPIIIERNITEIVYLNNTTIEKEICPKVVEYRNWSKPQCQITGFAPFSKDNSIRLSAGGDIWVTREPYVSCDPVKCYQFALGQGTTLDNKHSNDTVHDRIPHRTLLMNELGVPFHLGTRQVCIAWSSSSCHDGKAWLHVCITGDDKNATASFIYDGRLVDSIGSWSQNILRTQESECVCINGTCTVVMTDGSASGRADTRILFIEEGKIVHISPLAGSAQHVEECSCYPRYPGVRCICRDNWKGSNRPVVDINMEDYSIDSSYVCSGLVGDTPRNDDRSSNSNCRNPNNERGTQGVKGWAFDNGNDLWMGRTISKDLRSGYETFKVIGGWSTPNSKSQINRQVIVDSDNRSGYSGIFSVEGKSCINRCFYVELIRGRKQETRVWWTSNSIVVFCGTSGTYGTGSWPDGANINFMPI
________________________________________________________________________________________S_B____EEEEEEE__HHHHTTTS_BB___S_EEEE_SS_EEEE_B__SSBTTSSTTTTTTSS__SS_BB__EETT___BTT____SB_SSEEEEE_SSSEEEEEEEE_SSSEEEEEEETTEEEEEEE_SSSS__B__SEE_EEETTEEEEEEEEE_TTS_EEEEEEEETTSSEEEEEE__SS_S__EEEEEE__SSSEEEEEE_SSS_SS_BEEEE_TTT__EE__B___SS___SS___SSS____SS____SS_S______EEEETTEEEEEEES_SSSS__EEEEEEESTTTSSS__EEES___SB_TTS____EEEEEEE_SSSEEEEEEEEEEEETTTSTTSS_EEEEEEEEEEESS____________TTTS__
----------GS------------------------------------------------------------------PSRAEYRNWSKPQCDITGFAPFSKDNSIRLSAGGDIWVTREPYVSCDPDKCYQFALGQGTTLNNVHSNNTVRGRTPYRTLLMNELGVPFHLGTKQVCIAWSSSSCHDGKAWLHVCITGDDKNATASFIYNGRLVDSVVSWSKEILRTQESECVCINGTCTVVMTDGSASGKADTKILFIEEGKIVHTSTLSGSAQHVEECSCYPRYPGVRCVCRDNWKGSNRPIVDINIKDHSIVSSYVCSGLVGDTPRKNDSSSSSHCLDPNNEEGGHGVKGWAFDDGNDVWMGRTINETSRLGYETFKVIEGWSNPKSKLQINRQVIVDRGNRSGYSGIFSVEGKSCINRCFYVELIRGRKEETEVLWTSNSIVVFCGTSGTYGTGSWPDGADLNLMPI
----------__------------------------------------------------------------------__________S_B___SEEEEEEE__HHHHGGGS__EEEEEEEEEE_SS_EEEEEEEEEEESSSGGGTTTT_S__TT_EEEEEETT____TT_EEEEE_SEEEEEE_SS_EEEEEEES_GGG_EEEEEETTEEEEEEE_SSSS__B__SS__EEETTEEEEEEEEE_SSS_EEEEEEEEETTEEEEEEE__SS____EEEEEEEETTEEEEEEE__SS_SS_EEEEE_TTT__EEEEE___SS___SS___TTT____SSS___SS_SS_____EEEETTEEEEEE_SSSSSSEEEEEEEETTTTT_TT___EEEEEEEEEEEEE___EEEEEEE_SSSEEEEEEEEEEEETTT__SSS_EEEEEEEEEEESS____________GGGS__

>P06820 vs. K7N5N3
MNPNQKIITIGSVSLTIATVCFLMQIAILVTTVTLHFKQHECDSPASNQVMPCEPIIIERNITEIVYLNNTTIEKEICPKVVEYRNWSKPQCQITGFAPFSKDNSIRLSAGGDIWVTREPYVSCDPVKCYQFALGQGTTLDNKHSNDTVHDRIPHRTLLMNELGVPFHLGTRQVCIAWSSSSCHDGKAWLHVCITGDDKNATASFIYDGRLVDSIGSWSQNILRTQESECVCINGTCTVVMTDGSASGRADTRILFIEEGKIVHISPLAGSAQHVEECSCYPRYPGVRCICRDNWKGSNRPVVDINMEDYSIDSSYVCSGLVGDTPRNDDRSSNSNCRNPNNERGTQGVKGWAFDNGNDLWMGRTISKDLRSGYETFKVIGGWSTPNSKSQINRQVIVDSDNRSGYSGIFSVEGKSCINRCFYVELIRGRKQETRVWWTSNSIVVFCGTSGTYGTGSWPDGANINFMPI
________________________________________________________________________________________S_B____EEEEEEE__HHHHTTTS_BB___S_EEEE_SS_EEEE_B__SSBTTSSTTTTTTSS__SS_BB__EETT___BTT____SB_SSEEEEE_SSSEEEEEEEE_SSSEEEEEEETTEEEEEEE_SSSS__B__SEE_EEETTEEEEEEEEE_TTS_EEEEEEEETTSSEEEEEE__SS_S__EEEEEE__SSSEEEEEE_SSS_SS_BEEEE_TTT__EE__B___SS___SS___SSS____SS____SS_S______EEEETTEEEEEEES_SSSS__EEEEEEESTTTSSS__EEES___SB_TTS____EEEEEEE_SSSEEEEEEEEEEEETTTSTTSS_EEEEEEEEEEESS____________TTTS__
----------GS------------------------------------------------------------------PSRAEYRNWSKPQCDITGFAPFSKDNSIRLSAGGDIWVTREPYVSCDPDKCYQFALGQGTTLNNVHSNNTVRDRTPYRTLLMNELGVPFHLGTKQVCIAWSSSSCHDGKAWLHVCITGDDKNATASFIYNGRLVDSVVSWSKEILRTQESECVCINGTCTVVMTDGSASGKADTKILFIEEGKIVHTSTLSGSAQHVEECSCYPRYPGVRCVCRDNWKGSNRPIVDINIKDHSIVSSYVCSGLVGDTPRKNDSSSSSHCLDPNNEEGGHGVKGWAFDDGNDVWMGRTINETSRLGYETFKVIEGWSNPKSKLQINRQVIVDRGNRSGYSGIFSVEGKSCINRCFYVELIRGRKEETEVLWTSNSIVVFCGTSGTYGTGSWPDGADLNLMPI
----------__--------------------------------------------------------------_---__________S_B___SEEEEEEE__HHHHGGGS__EEEEEEEEEE_SS_EEEEEEEEEEESSSGGGTTTT____TT_EEEEEETTS___TT_EEEEE_SEEEEEE_SS_EEEEEEES_TTS_EEEEEETTEEEEEEE_SSSS__B__SS__EEETTEEEEEEEEE_SSS_EEEEEEEEETTEEEEEEE__SS____EEEEEEEETTEEEEEEE__SS_SS_EEEEE_TTT__EEEEE___SS__SSS___TTT____SSS___SS_SS_____EEEETTEEEEEE_SSSSSSEEEEEEEETTTTT_TT___EEEEEEEEEEEEE___EEEEEEE_SS_EEEEEEEEEEEETTT__SSS_EEEEEEEEEEESS____________GGGS__

>P06820 vs. Q194T1
MNPNQKIITIGSVSLTIATVCFLMQIAILVTTVTLHFKQHECDSPASNQVMPCEPIIIERNITEIVYLNNTTIEKEICPKVVEYRNWSKPQCQITGFAPFSKDNSIRLSAGGDIWVTREPYVSCDPVKCYQFALGQGTTLDNKHSNDTVHDRIPHRTLLMNELGVPFHLGTRQVCIAWSSSSCHDGKAWLHVCITGDDKNATASFIYDGRLVDSIGSWSQNILRTQESECVCINGTCTVVMTDGSASGRADTRILFIEEGKIVHISPLAGSAQHVEECSCYPRYPGVRCICRDNWKGSNRPVVDINMEDYSIDSSYVCSGLVGDTPRNDDRSSNSNCRNPNNERGTQGVKGWAFDNGNDLWMGRTISKDLRSGYETFKVIGGWSTPNSKSQINRQVIVDSDNRSGYSGIFSVEGKSCINRCFYVELIRGRKQETRVWWTSNSIVVFCGTSGTYGTGSWPDGANINFMPI
________________________________________________________________________________________S_B____EEEEEEE__HHHHTTTS_BB___S_EEEE_SS_EEEE_B__SSBTTSSTTTTTTSS__SS_BB__EETT___BTT____SB_SSEEEEE_SSSEEEEEEEE_SSSEEEEEEETTEEEEEEE_SSSS__B__SEE_EEETTEEEEEEEEE_TTS_EEEEEEEETTSSEEEEEE__SS_S__EEEEEE__SSSEEEEEE_SSS_SS_BEEEE_TTT__EE__B___SS___SS___SSS____SS____SS_S______EEEETTEEEEEEES_SSSS__EEEEEEESTTTSSS__EEES___SB_TTS____EEEEEEE_SSSEEEEEEEEEEEETTTSTTSS_EEEEEEEEEEESS____________TTTS__
MNPNQKIITIGSVSLTIATVCFLMQIAILATTVTLHFKQHECDSPASNQVMPCEPIIIERNITEIVYLNNTTIEKEICPKVVEYRNWSKPQCQITGFAPFSKDNSIRLSAGGDIWVTREPYVSCDPGKCYQFALGQGTTLDNKHSNDTVHDRIPHRTLLMNELGVPFHLGTRQVCIAWSSSSCHDGKAWLHVCITGDDKNATASFIYDGRLVDSIGSWSQNILRTQESECVCINGTCTVVMTDGSASGRADTRILFIEEGKIVHISPLSGSAQHIEECSCYPRYPGVRCICRDNWKGSNRPVVDINMEDYSIDSSYVCSGLVGDTPRNDDSSSNSNCRNPNNERGTQGVKGWAFDNGNDLWMGRTISKESRSGYETFKVIGGWSTPNSKSQVNRQVIVDNNNWSGYSGIFSVEGKSCINRCFYVELIRGRPQETRVWWTSNSIVVFCGTSGTYGTGSWPDGANINFMPI
________________________________________________________________________________________S_B___SEEEEEEE__HHHHHTTS__EEEEEEEEEE_SS_EEEEEEEEEEESSSGGGTTTT_S__TT_EEEEEETT____TT_EEEEE_SEEEEEE_SS_EEEEEEEEETTEEEEEEEETTEEEEEEE_SSSS__B__SS__EEETTEEEEEEEEE_SSS_EEEEEEEEETTEEEEEEE__SS____EEEEEEEETTEEEEEEE_SSS_SS_EEEEE_TTT__EEEEE___SS__SSS___TTT____SSS___SS_SS_____EEEETTEEEEEE_SSSSSSEEEEEEEETTTTTSTT___EEEEEEEEEEEEE___EEEEEEE_SSSEEEEEEEEEEEETTT_TTSS_EEEEEEEEEEESS____________GGGS__

>K7N5N8 vs. K7N5N3
GSPSRAEYRNWSKPQCDITGFAPFSKDNSIRLSAGGDIWVTREPYVSCDPDKCYQFALGQGTTLNNVHSNNTVRGRTPYRTLLMNELGVPFHLGTKQVCIAWSSSSCHDGKAWLHVCITGDDKNATASFIYNGRLVDSVVSWSKEILRTQESECVCINGTCTVVMTDGSASGKADTKILFIEEGKIVHTSTLSGSAQHVEECSCYPRYPGVRCVCRDNWKGSNRPIVDINIKDHSIVSSYVCSGLVGDTPRKNDSSSSSHCLDPNNEEGGHGVKGWAFDDGNDVWMGRTINETSRLGYETFKVIEGWSNPKSKLQINRQVIVDRGNRSGYSGIFSVEGKSCINRCFYVELIRGRKEETEVLWTSNSIVVFCGTSGTYGTGSWPDGADLNLMPI
____________S_B___SEEEEEEE__HHHHGGGS__EEEEEEEEEE_SS_EEEEEEEEEEESSSGGGTTTT_S__TT_EEEEEETT____TT_EEEEE_SEEEEEE_SS_EEEEEEES_GGG_EEEEEETTEEEEEEE_SSSS__B__SS__EEETTEEEEEEEEE_SSS_EEEEEEEEETTEEEEEEE__SS____EEEEEEEETTEEEEEEE__SS_SS_EEEEE_TTT__EEEEE___SS___SS___TTT____SSS___SS_SS_____EEEETTEEEEEE_SSSSSSEEEEEEEETTTTT_TT___EEEEEEEEEEEEE___EEEEEEE_SSSEEEEEEEEEEEETTT__SSS_EEEEEEEEEEESS____________GGGS__
GSPSRAEYRNWSKPQCDITGFAPFSKDNSIRLSAGGDIWVTREPYVSCDPDKCYQFALGQGTTLNNVHSNNTVRDRTPYRTLLMNELGVPFHLGTKQVCIAWSSSSCHDGKAWLHVCITGDDKNATASFIYNGRLVDSVVSWSKEILRTQESECVCINGTCTVVMTDGSASGKADTKILFIEEGKIVHTSTLSGSAQHVEECSCYPRYPGVRCVCRDNWKGSNRPIVDINIKDHSIVSSYVCSGLVGDTPRKNDSSSSSHCLDPNNEEGGHGVKGWAFDDGNDVWMGRTINETSRLGYETFKVIEGWSNPKSKLQINRQVIVDRGNRSGYSGIFSVEGKSCINRCFYVELIRGRKEETEVLWTSNSIVVFCGTSGTYGTGSWPDGADLNLMPI
____________S_B___SEEEEEEE__HHHHGGGS__EEEEEEEEEE_SS_EEEEEEEEEEESSSGGGTTTT____TT_EEEEEETTS___TT_EEEEE_SEEEEEE_SS_EEEEEEES_TTS_EEEEEETTEEEEEEE_SSSS__B__SS__EEETTEEEEEEEEE_SSS_EEEEEEEEETTEEEEEEE__SS____EEEEEEEETTEEEEEEE__SS_SS_EEEEE_TTT__EEEEE___SS__SSS___TTT____SSS___SS_SS_____EEEETTEEEEEE_SSSSSSEEEEEEEETTTTT_TT___EEEEEEEEEEEEE___EEEEEEE_SS_EEEEEEEEEEEETTT__SSS_EEEEEEEEEEESS____________GGGS__

>K7N5N3 vs. Q194T1
----------GS------------------------------------------------------------------PSRAEYRNWSKPQCDITGFAPFSKDNSIRLSAGGDIWVTREPYVSCDPDKCYQFALGQGTTLNNVHSNNTVRDRTPYRTLLMNELGVPFHLGTKQVCIAWSSSSCHDGKAWLHVCITGDDKNATASFIYNGRLVDSVVSWSKEILRTQESECVCINGTCTVVMTDGSASGKADTKILFIEEGKIVHTSTLSGSAQHVEECSCYPRYPGVRCVCRDNWKGSNRPIVDINIKDHSIVSSYVCSGLVGDTPRKNDSSSSSHCLDPNNEEGGHGVKGWAFDDGNDVWMGRTINETSRLGYETFKVIEGWSNPKSKLQINRQVIVDRGNRSGYSGIFSVEGKSCINRCFYVELIRGRKEETEVLWTSNSIVVFCGTSGTYGTGSWPDGADLNLMPI
----------__--------------------------------------------------------------_---__________S_B___SEEEEEEE__HHHHGGGS__EEEEEEEEEE_SS_EEEEEEEEEEESSSGGGTTTT____TT_EEEEEETTS___TT_EEEEE_SEEEEEE_SS_EEEEEEES_TTS_EEEEEETTEEEEEEE_SSSS__B__SS__EEETTEEEEEEEEE_SSS_EEEEEEEEETTEEEEEEE__SS____EEEEEEEETTEEEEEEE__SS_SS_EEEEE_TTT__EEEEE___SS__SSS___TTT____SSS___SS_SS_____EEEETTEEEEEE_SSSSSSEEEEEEEETTTTT_TT___EEEEEEEEEEEEE___EEEEEEE_SS_EEEEEEEEEEEETTT__SSS_EEEEEEEEEEESS____________GGGS__
MNPNQKIITIGSVSLTIATVCFLMQIAILATTVTLHFKQHECDSPASNQVMPCEPIIIERNITEIVYLNNTTIEKEICPKVVEYRNWSKPQCQITGFAPFSKDNSIRLSAGGDIWVTREPYVSCDPGKCYQFALGQGTTLDNKHSNDTVHDRIPHRTLLMNELGVPFHLGTRQVCIAWSSSSCHDGKAWLHVCITGDDKNATASFIYDGRLVDSIGSWSQNILRTQESECVCINGTCTVVMTDGSASGRADTRILFIEEGKIVHISPLSGSAQHIEECSCYPRYPGVRCICRDNWKGSNRPVVDINMEDYSIDSSYVCSGLVGDTPRNDDSSSNSNCRNPNNERGTQGVKGWAFDNGNDLWMGRTISKESRSGYETFKVIGGWSTPNSKSQVNRQVIVDNNNWSGYSGIFSVEGKSCINRCFYVELIRGRPQETRVWWTSNSIVVFCGTSGTYGTGSWPDGANINFMPI
________________________________________________________________________________________S_B___SEEEEEEE__HHHHHTTS__EEEEEEEEEE_SS_EEEEEEEEEEESSSGGGTTTT_S__TT_EEEEEETT____TT_EEEEE_SEEEEEE_SS_EEEEEEEEETTEEEEEEEETTEEEEEEE_SSSS__B__SS__EEETTEEEEEEEEE_SSS_EEEEEEEEETTEEEEEEE__SS____EEEEEEEETTEEEEEEE_SSS_SS_EEEEE_TTT__EEEEE___SS__SSS___TTT____SSS___SS_SS_____EEEETTEEEEEE_SSSSSSEEEEEEEETTTTTSTT___EEEEEEEEEEEEE___EEEEEEE_SSSEEEEEEEEEEEETTT_TTSS_EEEEEEEEEEESS____________GGGS__

>Q9IGQ6 vs. C3W5S3
MNPNQKIITIGSICMVVGIISLILQIGNIISIWVSHSIQTGNQNHPETCNQSIITYENNTWVNQTYVNISNTNVVAGQDATSVILTGNSSLCPISGWAIYSKDNGIRIGSKGDVFVIREPFISCSHLECRTFFLTQGALLNDKHSNGTVKDRSPYRTLMSCPVGEAPSPYNSRFESVAWSASACHDGMGWLTIGISGPDNGAVAVLKYNGIITDTIKSWRNNILRTQESECACVNGSCFTIMTDGPSNGQASYKILKIEKGKVTKSIELNAPNYHYEECSCYPDTGKVMCVCRDNWHGSNRPWVSFDQNLDYQIGYICSGVFGDNPRPNDGTGSCGPVSSNGANGIKGFSFRYDNGVWIGRTKSTSSRSGFEMIWDPNGWTETDSSFSVRQDIVAITDWSGYSGSFVQHPELTGLDCMRPCFWVELIRGQPKENTIWTSGSSISFCGVNSDTVGWSWPDGAELPFSIDK
__________________________________________________________________________________________B___SEEEEEEE__HHHHHTTS__EEEEEEEEEE_SS_EEEEEEEEEEETTSGGG_TTS_SS_TT_EEEEEETTS___TTT_EEEEE_SEEEEEE_SS_EEEEEEES_TTS_EEEEEETTEEEEEEE_SSSS__B__SS__EEETTEEEEEEEES_SSS__EEEEEEEETTEEEEEEE___TT___EEEEEEEETTEEEEEEE__SS_SS_EEEEE_TT__EEEEE___SS__SSS___S____SS___TT_SS_____EEEETTEEEEEE_S_SSSSEEEEEEEETTTTT______SEEEEEEEEEEE___EEEEEE_HHHH__SSBEEEEEEEEEEETTTSSSS_EEEEEEEEEEESS____________S______
MNPNQKIITIGSVCMTIGMANLILQIGNIISIWISHSIQLGNQNQIETCNQSVITYENNTWVNQTYVNISNTNFAAGQSVVSVKLAGNSSLCPVSGWAIYSKDNSVRIGSKGDVFVIREPFISCSPLECRTFFLTQGALLNDKHSNGTIKDRSPYRTLMSCPIGEVPSPYNSRFESVAWSASACHDGINWLTIGISGPDNGAVAVLKYNGIITDTIKSWRNNILRTQESECACVNGSCFTVMTDGPSNGQASYKIFRIEKGKIVKSVEMNAPNYHYEECSCYPDSSEITCVCRDNWHGSNRPWVSFNQNLEYQIGYICSGIFGDNPRPNDKTGSCGPVSSNGANGVKGFSFKYGNGVWIGRTKSISSRNGFEMIWDPNGWTGTDNNFSIKQDIVGINEWSGYSGSFVQHPELTGLDCIRPCFWVELIRGRPKENTIWTSGSSISFCGVNSDTVGWSWPDGAELPFTIDK
________________________________________________________________________________________S_B___SEEEEEEE__HHHHHTTS__EEEEEEEEEE_SS_EEEEEEEEEEETTSGGGTTTT____TT_EEEEEETTS___TTT_EEEEE_SEEEEEE_SSSEEEEEEES_TTS_EEEEEETTEEEEEEE_SSSS__B__SSB_EEETTEEEEEEEES_SSS__EEEEEEEETTEEEEEEE___TT___EEEEEEEETTEEEEEEE__SS_SS_EEEEE_TT__EEEEE___SS__SSS___S_S__SS___TT_SS_____EEEETTEEEEEE_S_SSSSEEEEEEEETTTTT______SEEEEEEEEEEE___EEEEEE_HHHH__SSBEEEEEEEEEEETTTSSSS_EEEEEEEEEEESS____________SS_TT__

>Q9IGQ6 vs. F8UU09
MNPNQKIITIGSICMVVGIISLILQIGNIISIWVSHSIQTGNQNHPETCNQSIITYENNTWVNQTYVNISNTNVVAGQDATSVILTGNSSLCPISGWAIYSKDNGIRIGSKGDVFVIREPFISCSHLECRTFFLTQGALLNDKHSNGTVKDRSPYRTLMSCPVGEAPSPYNSRFESVAWSASACHDGMGWLTIGISGPDNGAVAVLKYNGIITDTIKSWRNNILRTQESECACVNGSCFTIMTDGPSNGQASYKILKIEKGKVTKSIELNAPNYHYEECSCYPDTGKVMCVCRDNWHGSNRPWVSFDQNLDYQIGYICSGVFGDNPRPNDGTGSCGPVSSNGANGIKGFSFRYDNGVWIGRTKSTSSRSGFEMIWDPNGWTETDSSFSVRQDIVAITDWSGYSGSFVQHPELTGLDCMRPCFWVELIRGQPKENTIWTSGSSISFCGVNSDTVGWSWPDGAELPFSIDK
__________________________________________________________________________________________B___SEEEEEEE__HHHHHTTS__EEEEEEEEEE_SS_EEEEEEEEEEETTSGGG_TTS_SS_TT_EEEEEETTS___TTT_EEEEE_SEEEEEE_SS_EEEEEEES_TTS_EEEEEETTEEEEEEE_SSSS__B__SS__EEETTEEEEEEEES_SSS__EEEEEEEETTEEEEEEE___TT___EEEEEEEETTEEEEEEE__SS_SS_EEEEE_TT__EEEEE___SS__SSS___S____SS___TT_SS_____EEEETTEEEEEE_S_SSSSEEEEEEEETTTTT______SEEEEEEEEEEE___EEEEEE_HHHH__SSBEEEEEEEEEEETTTSSSS_EEEEEEEEEEESS____________S______
MNPNQKIITIGSVCMTIGMANLILQIGNIISIWISHSIQLGNQNQIETCNQSVITYENNTWVNQTYVNISNTNFAAGQSVVSVKLAGNSSLCPVSGWAIYSKDNSIRIGSKGDVFVIREPFISCSPLECRTFFLTQGALLNDKHSNGTIKDRSPYRTLMSCPIGEVPSPYNSRFESVAWSASACHDGINWLTIGISGPDNGAVAVLKYNGIITDTIKSWRNNRLRTQESECACVNGSCFTVMTDGPSDGQASYKIFRIEKGKIVKSVEMNAPNYHYEECSCYPDSSEITCVCRDNWHGSNRPWVSFNQNLEYQIGYICSGIFGDNPRPNDKTGSCGPVSSNGANGVKGFSFKYGNGVWIGRTKSISSRNGFEMIWDPNGWTGTDNDFSIKQDIVGINEWSGYSGSFVQHPELTGLDCIRPCFWVELIRGRPKENTIWTSGSSISFCGVNSDTVGWSWPDGAELPFTIDK
________________________________________________________________________________________S_B___SEEEEEEE__HHHHHTTS__EEEEEEEEEE_SS_EEEEEEEEEEETTSGGGTTTT____TT_EEEEEETTS___TTT_EEEEE_SEEEEEE_SSSEEEEEEES_TTS_EEEEEETTEEEEEEE_SSSS__B__SSB_EEETTEEEEEEEES_SSS__EEEEEEEETTEEEEEEE___TT____S_EEEEETTEEEEE___TTT_SS_EEEEE_TT__EEEEE___SS__SSS___S____SS___TT_SS_____EEEETTEEEEEE_S_SSSSEEEEEEEETTTTT______SEEEEEEEEEEE___EEEEEE_HHHH__SSBEEEEEEEEEEETTTSS_S_EEEEEEEEEEESS____________SS_GGG_

>Q9IGQ6 vs. D5KL82
MNPNQKIITIGSICMVVGIISLILQIGNIISIWVSHSIQTGNQNHPETCNQSIITYENNTWVNQTYVNISNTNVVAGQDATSVILTGNSSLCPISGWAIYSKDNGIRIGSKGDVFVIREPFISCSHLECRTFFLTQGALLNDKHSNGTVKDRSPYRTLMSCPVGEAPSPYNSRFESVAWSASACHDGMGWLTIGISGPDNGAVAVLKYNGIITDTIKSWRNNILRTQESECACVNGSCFTIMTDGPSNGQASYKILKIEKGKVTKSIELNAPNYHYEECSCYPDTGKVMCVCRDNWHGSNRPWVSFDQNLDYQIGYICSGVFGDNPRPNDGTGSCGPVSSNGANGIKGFSFRYDNGVWIGRTKSTSSRSGFEMIWDPNGWTETDSSFSVRQDIVAITDWSGYSGSFVQHPELTGLDCMRPCFWVELIRGQPKENTIWTSGSSISFCGVNSDTVGWSWPDGAELPFSIDK
__________________________________________________________________________________________B___SEEEEEEE__HHHHHTTS__EEEEEEEEEE_SS_EEEEEEEEEEETTSGGG_TTS_SS_TT_EEEEEETTS___TTT_EEEEE_SEEEEEE_SS_EEEEEEES_TTS_EEEEEETTEEEEEEE_SSSS__B__SS__EEETTEEEEEEEES_SSS__EEEEEEEETTEEEEEEE___TT___EEEEEEEETTEEEEEEE__SS_SS_EEEEE_TT__EEEEE___SS__SSS___S____SS___TT_SS_____EEEETTEEEEEE_S_SSSSEEEEEEEETTTTT______SEEEEEEEEEEE___EEEEEE_HHHH__SSBEEEEEEEEEEETTTSSSS_EEEEEEEEEEESS____________S______
MNPNQKIITIGSVCMTIGMANLILQIGNIISIWISHSIQLGNQNQIETCNQSVITYENNTWVNQTYVNISNTNFAAGQSVVSVKLAGNSSLCPVSGWAIYSKDNSIRIGSKGDVFVIREPFISCSPLECRTFFLTQGALLNDKHSNGTIKDRSPYRTLMSCPIGEVPSPYNSRFESVAWSASACHDGINWLTIGISGPDNGAVAVLKYNGIITDTIKSWRNNILRTQESECACVNGSCFTVMTDGPSDGQASYKIFRIEKGKIVKSVEMNAPNYYYEECSCYPDSSEITCVCRDNWHGSNRPWVSFNQNLEYQIGYICSGIFGDNPRPNDKTGSCGPVSSNGANGVKGFSFKYGNGVWIGRTKSISSRNGFEMIWDPNGWTGTDNNFSIKQDIVGINEWSGYSGSFVQHPELTGLDCIRPCFWVELIRGRPKENTIWTSGSSISFCGVNSDTVGWSWPDGAELPFTIDK
________________________________________________________________________________________S_B___SEEEEEEE__H_HHHTTS__EEEE___EEE_SS_EEEEEEEEEEETTSGGG_TTS_SS_TT_EEEEEETTS___TTT_EEEEE_SEEEEEE_SS_EEEEEEES_TTS_EEEEEETTEEEEEEE_SSSS__B__SSB_EEETTEEEEEEEES_S_S__EEEEEEEETTEEEEEEE___TT___EEEEEEEETTEEEEEEE_TTT_SS_EEEEEETT__EEEEE___SS__SSS___S_S__SS___TT_SS_____EEEETTEEEEEE_S_SSSSEEEEEEEETTTTT______SEEEEEEEEEEE___EEEEEE_HHHHS_SSBEEEEEEEEEEETTTSSSS_EEEEEEEEEEESS____________S______

>Q9IGQ6 vs. A0A0C5BL75
MNPNQKIITIGSICMVVGIISLILQIGNIISIWVSHSIQTGNQNHPETCNQSIITYENNTWVNQTYVNISNTNVVAGQDATSVILTGNSSLCPISGWAIYSKDNGIRIGSKGDVFVIREPFISCSHLECRTFFLTQGALLNDKHSNGTVKDRSPYRTLMSCPVGEAPSPYNSRFESVAWSASACHDGMGWLTIGISGPDNGAVAVLKYNGIITDTIKSWRNNILRTQESECACVNGSCFTIMTDGPSNGQASYKILKIEKGKVTKSIELNAPNYHYEECSCYPDTGKVMCVCRDNWHGSNRPWVSFDQNLDYQIGYICSGVFGDNPRPNDGTGSCGPVSSNGANGIKGFSFRYDNGVWIGRTKSTSSRSGFEMIWDPNGWTETDSSFSVRQDIVAITDWSGYSGSFVQHPELTGLDCMRPCFWVELIRGQPKENTIWTSGSSISFCGVNSDTVGWSWPDGAELPFSIDK
__________________________________________________________________________________________B___SEEEEEEE__HHHHHTTS__EEEEEEEEEE_SS_EEEEEEEEEEETTSGGG_TTS_SS_TT_EEEEEETTS___TTT_EEEEE_SEEEEEE_SS_EEEEEEES_TTS_EEEEEETTEEEEEEE_SSSS__B__SS__EEETTEEEEEEEES_SSS__EEEEEEEETTEEEEEEE___TT___EEEEEEEETTEEEEEEE__SS_SS_EEEEE_TT__EEEEE___SS__SSS___S____SS___TT_SS_____EEEETTEEEEEE_S_SSSSEEEEEEEETTTTT______SEEEEEEEEEEE___EEEEEE_HHHH__SSBEEEEEEEEEEETTTSSSS_EEEEEEEEEEESS____________S______
MNPNQKIITIGSICMVIGIISLVLQIGNIISIWVSHSIQTGSQNHPETCNQSVITYENNTWVNQTYINISNTNLIAEQVVNPVALAGNSSLCPISGWAIYSKDNGIRIGSKGDVFVIREPFISCSHLECRTFFLTQGALLNDKHSNGTVKDRSPYRTLMSCPVGEAPSPYNSRFESVAWSASACHDGISWLTIGISGPDNGAVAVLKYNGIITDTIKSWRSNILRTQESECACINGSCFTIMTDGPSNGQASYKIFKVEKGKVVKSVELNAPNYHYEECSCYPDASEVMCVCRDNWHGSNRPWVSFNQNLEYQIGYICSGVFGDNPRPNDGTGSCGPVSSNGAYGVKGFSFKYGNGVWIGRTKSTSSRSGFEMIWDPNGWTETDSSFSVKQEIVAITDWSGYSGSFVQHPELTGLDCMRPCFWVELIRGRPKENTIWTSGSSISFCGVNSDTVGWSWPDGAELPFTIDK
__________________________________________________________________________________________B___SEEEEEEE__HHHHHTTS__EEEEEEEEEE_SS_EEEEEEEEEEETTSGGG___S_SS_TT_EEEEEETTS___TTT_EEEEE_SEEEEEE_SSSEEEEEEES_TTS_EEEEEETTEEEEEEE_SSSS__B__SS__EEETTEEEEEEEES_SSS__EEEEEEEETTEEEEEEE___TT___EEEEEEEETTEEEEEEE__SS_SS_EEEEE_TT__EEEEE___SS__SSS__SS____SS___TT_SS_____EEEETTEEEEEE_S_SSSSEEEEEEEETTTTT______SEEEEEEEEEEE___EEEEEE_HHHH__SSBEEEEEEEEEEETTTSSSS_EEEEEEEEEEESS____________SS_GGG_

>C3W5S3 vs. F8UU09
MNPNQKIITIGSVCMTIGMANLILQIGNIISIWISHSIQLGNQNQIETCNQSVITYENNTWVNQTYVNISNTNFAAGQSVVSVKLAGNSSLCPVSGWAIYSKDNSVRIGSKGDVFVIREPFISCSPLECRTFFLTQGALLNDKHSNGTIKDRSPYRTLMSCPIGEVPSPYNSRFESVAWSASACHDGINWLTIGISGPDNGAVAVLKYNGIITDTIKSWRNNILRTQESECACVNGSCFTVMTDGPSNGQASYKIFRIEKGKIVKSVEMNAPNYHYEECSCYPDSSEITCVCRDNWHGSNRPWVSFNQNLEYQIGYICSGIFGDNPRPNDKTGSCGPVSSNGANGVKGFSFKYGNGVWIGRTKSISSRNGFEMIWDPNGWTGTDNNFSIKQDIVGINEWSGYSGSFVQHPELTGLDCIRPCFWVELIRGRPKENTIWTSGSSISFCGVNSDTVGWSWPDGAELPFTIDK
________________________________________________________________________________________S_B___SEEEEEEE__HHHHHTTS__EEEEEEEEEE_SS_EEEEEEEEEEETTSGGGTTTT____TT_EEEEEETTS___TTT_EEEEE_SEEEEEE_SSSEEEEEEES_TTS_EEEEEETTEEEEEEE_SSSS__B__SSB_EEETTEEEEEEEES_SSS__EEEEEEEETTEEEEEEE___TT___EEEEEEEETTEEEEEEE__SS_SS_EEEEE_TT__EEEEE___SS__SSS___S_S__SS___TT_SS_____EEEETTEEEEEE_S_SSSSEEEEEEEETTTTT______SEEEEEEEEEEE___EEEEEE_HHHH__SSBEEEEEEEEEEETTTSSSS_EEEEEEEEEEESS____________SS_TT__
MNPNQKIITIGSVCMTIGMANLILQIGNIISIWISHSIQLGNQNQIETCNQSVITYENNTWVNQTYVNISNTNFAAGQSVVSVKLAGNSSLCPVSGWAIYSKDNSIRIGSKGDVFVIREPFISCSPLECRTFFLTQGALLNDKHSNGTIKDRSPYRTLMSCPIGEVPSPYNSRFESVAWSASACHDGINWLTIGISGPDNGAVAVLKYNGIITDTIKSWRNNRLRTQESECACVNGSCFTVMTDGPSDGQASYKIFRIEKGKIVKSVEMNAPNYHYEECSCYPDSSEITCVCRDNWHGSNRPWVSFNQNLEYQIGYICSGIFGDNPRPNDKTGSCGPVSSNGANGVKGFSFKYGNGVWIGRTKSISSRNGFEMIWDPNGWTGTDNDFSIKQDIVGINEWSGYSGSFVQHPELTGLDCIRPCFWVELIRGRPKENTIWTSGSSISFCGVNSDTVGWSWPDGAELPFTIDK
________________________________________________________________________________________S_B___SEEEEEEE__HHHHHTTS__EEEEEEEEEE_SS_EEEEEEEEEEETTSGGGTTTT____TT_EEEEEETTS___TTT_EEEEE_SEEEEEE_SSSEEEEEEES_TTS_EEEEEETTEEEEEEE_SSSS__B__SSB_EEETTEEEEEEEES_SSS__EEEEEEEETTEEEEEEE___TT____S_EEEEETTEEEEE___TTT_SS_EEEEE_TT__EEEEE___SS__SSS___S____SS___TT_SS_____EEEETTEEEEEE_S_SSSSEEEEEEEETTTTT______SEEEEEEEEEEE___EEEEEE_HHHH__SSBEEEEEEEEEEETTTSS_S_EEEEEEEEEEESS____________SS_GGG_

>C3W5S3 vs. D5KL82
MNPNQKIITIGSVCMTIGMANLILQIGNIISIWISHSIQLGNQNQIETCNQSVITYENNTWVNQTYVNISNTNFAAGQSVVSVKLAGNSSLCPVSGWAIYSKDNSVRIGSKGDVFVIREPFISCSPLECRTFFLTQGALLNDKHSNGTIKDRSPYRTLMSCPIGEVPSPYNSRFESVAWSASACHDGINWLTIGISGPDNGAVAVLKYNGIITDTIKSWRNNILRTQESECACVNGSCFTVMTDGPSNGQASYKIFRIEKGKIVKSVEMNAPNYHYEECSCYPDSSEITCVCRDNWHGSNRPWVSFNQNLEYQIGYICSGIFGDNPRPNDKTGSCGPVSSNGANGVKGFSFKYGNGVWIGRTKSISSRNGFEMIWDPNGWTGTDNNFSIKQDIVGINEWSGYSGSFVQHPELTGLDCIRPCFWVELIRGRPKENTIWTSGSSISFCGVNSDTVGWSWPDGAELPFTIDK
________________________________________________________________________________________S_B___SEEEEEEE__HHHHHTTS__EEEEEEEEEE_SS_EEEEEEEEEEETTSGGGTTTT____TT_EEEEEETTS___TTT_EEEEE_SEEEEEE_SSSEEEEEEES_TTS_EEEEEETTEEEEEEE_SSSS__B__SSB_EEETTEEEEEEEES_SSS__EEEEEEEETTEEEEEEE___TT___EEEEEEEETTEEEEEEE__SS_SS_EEEEE_TT__EEEEE___SS__SSS___S_S__SS___TT_SS_____EEEETTEEEEEE_S_SSSSEEEEEEEETTTTT______SEEEEEEEEEEE___EEEEEE_HHHH__SSBEEEEEEEEEEETTTSSSS_EEEEEEEEEEESS____________SS_TT__
MNPNQKIITIGSVCMTIGMANLILQIGNIISIWISHSIQLGNQNQIETCNQSVITYENNTWVNQTYVNISNTNFAAGQSVVSVKLAGNSSLCPVSGWAIYSKDNSIRIGSKGDVFVIREPFISCSPLECRTFFLTQGALLNDKHSNGTIKDRSPYRTLMSCPIGEVPSPYNSRFESVAWSASACHDGINWLTIGISGPDNGAVAVLKYNGIITDTIKSWRNNILRTQESECACVNGSCFTVMTDGPSDGQASYKIFRIEKGKIVKSVEMNAPNYYYEECSCYPDSSEITCVCRDNWHGSNRPWVSFNQNLEYQIGYICSGIFGDNPRPNDKTGSCGPVSSNGANGVKGFSFKYGNGVWIGRTKSISSRNGFEMIWDPNGWTGTDNNFSIKQDIVGINEWSGYSGSFVQHPELTGLDCIRPCFWVELIRGRPKENTIWTSGSSISFCGVNSDTVGWSWPDGAELPFTIDK
________________________________________________________________________________________S_B___SEEEEEEE__H_HHHTTS__EEEE___EEE_SS_EEEEEEEEEEETTSGGG_TTS_SS_TT_EEEEEETTS___TTT_EEEEE_SEEEEEE_SS_EEEEEEES_TTS_EEEEEETTEEEEEEE_SSSS__B__SSB_EEETTEEEEEEEES_S_S__EEEEEEEETTEEEEEEE___TT___EEEEEEEETTEEEEEEE_TTT_SS_EEEEEETT__EEEEE___SS__SSS___S_S__SS___TT_SS_____EEEETTEEEEEE_S_SSSSEEEEEEEETTTTT______SEEEEEEEEEEE___EEEEEE_HHHHS_SSBEEEEEEEEEEETTTSSSS_EEEEEEEEEEESS____________S______

>C3W5S3 vs. A0A0C5BL75
MNPNQKIITIGSVCMTIGMANLILQIGNIISIWISHSIQLGNQNQIETCNQSVITYENNTWVNQTYVNISNTNFAAGQSVVSVKLAGNSSLCPVSGWAIYSKDNSVRIGSKGDVFVIREPFISCSPLECRTFFLTQGALLNDKHSNGTIKDRSPYRTLMSCPIGEVPSPYNSRFESVAWSASACHDGINWLTIGISGPDNGAVAVLKYNGIITDTIKSWRNNILRTQESECACVNGSCFTVMTDGPSNGQASYKIFRIEKGKIVKSVEMNAPNYHYEECSCYPDSSEITCVCRDNWHGSNRPWVSFNQNLEYQIGYICSGIFGDNPRPNDKTGSCGPVSSNGANGVKGFSFKYGNGVWIGRTKSISSRNGFEMIWDPNGWTGTDNNFSIKQDIVGINEWSGYSGSFVQHPELTGLDCIRPCFWVELIRGRPKENTIWTSGSSISFCGVNSDTVGWSWPDGAELPFTIDK
________________________________________________________________________________________S_B___SEEEEEEE__HHHHHTTS__EEEEEEEEEE_SS_EEEEEEEEEEETTSGGGTTTT____TT_EEEEEETTS___TTT_EEEEE_SEEEEEE_SSSEEEEEEES_TTS_EEEEEETTEEEEEEE_SSSS__B__SSB_EEETTEEEEEEEES_SSS__EEEEEEEETTEEEEEEE___TT___EEEEEEEETTEEEEEEE__SS_SS_EEEEE_TT__EEEEE___SS__SSS___S_S__SS___TT_SS_____EEEETTEEEEEE_S_SSSSEEEEEEEETTTTT______SEEEEEEEEEEE___EEEEEE_HHHH__SSBEEEEEEEEEEETTTSSSS_EEEEEEEEEEESS____________SS_TT__
MNPNQKIITIGSICMVIGIISLVLQIGNIISIWVSHSIQTGSQNHPETCNQSVITYENNTWVNQTYINISNTNLIAEQVVNPVALAGNSSLCPISGWAIYSKDNGIRIGSKGDVFVIREPFISCSHLECRTFFLTQGALLNDKHSNGTVKDRSPYRTLMSCPVGEAPSPYNSRFESVAWSASACHDGISWLTIGISGPDNGAVAVLKYNGIITDTIKSWRSNILRTQESECACINGSCFTIMTDGPSNGQASYKIFKVEKGKVVKSVELNAPNYHYEECSCYPDASEVMCVCRDNWHGSNRPWVSFNQNLEYQIGYICSGVFGDNPRPNDGTGSCGPVSSNGAYGVKGFSFKYGNGVWIGRTKSTSSRSGFEMIWDPNGWTETDSSFSVKQEIVAITDWSGYSGSFVQHPELTGLDCMRPCFWVELIRGRPKENTIWTSGSSISFCGVNSDTVGWSWPDGAELPFTIDK
__________________________________________________________________________________________B___SEEEEEEE__HHHHHTTS__EEEEEEEEEE_SS_EEEEEEEEEEETTSGGG___S_SS_TT_EEEEEETTS___TTT_EEEEE_SEEEEEE_SSSEEEEEEES_TTS_EEEEEETTEEEEEEE_SSSS__B__SS__EEETTEEEEEEEES_SSS__EEEEEEEETTEEEEEEE___TT___EEEEEEEETTEEEEEEE__SS_SS_EEEEE_TT__EEEEE___SS__SSS__SS____SS___TT_SS_____EEEETTEEEEEE_S_SSSSEEEEEEEETTTTT______SEEEEEEEEEEE___EEEEEE_HHHH__SSBEEEEEEEEEEETTTSSSS_EEEEEEEEEEESS____________SS_GGG_

>F8UU09 vs. D5KL82
MNPNQKIITIGSVCMTIGMANLILQIGNIISIWISHSIQLGNQNQIETCNQSVITYENNTWVNQTYVNISNTNFAAGQSVVSVKLAGNSSLCPVSGWAIYSKDNSIRIGSKGDVFVIREPFISCSPLECRTFFLTQGALLNDKHSNGTIKDRSPYRTLMSCPIGEVPSPYNSRFESVAWSASACHDGINWLTIGISGPDNGAVAVLKYNGIITDTIKSWRNNRLRTQESECACVNGSCFTVMTDGPSDGQASYKIFRIEKGKIVKSVEMNAPNYHYEECSCYPDSSEITCVCRDNWHGSNRPWVSFNQNLEYQIGYICSGIFGDNPRPNDKTGSCGPVSSNGANGVKGFSFKYGNGVWIGRTKSISSRNGFEMIWDPNGWTGTDNDFSIKQDIVGINEWSGYSGSFVQHPELTGLDCIRPCFWVELIRGRPKENTIWTSGSSISFCGVNSDTVGWSWPDGAELPFTIDK
________________________________________________________________________________________S_B___SEEEEEEE__HHHHHTTS__EEEEEEEEEE_SS_EEEEEEEEEEETTSGGGTTTT____TT_EEEEEETTS___TTT_EEEEE_SEEEEEE_SSSEEEEEEES_TTS_EEEEEETTEEEEEEE_SSSS__B__SSB_EEETTEEEEEEEES_SSS__EEEEEEEETTEEEEEEE___TT____S_EEEEETTEEEEE___TTT_SS_EEEEE_TT__EEEEE___SS__SSS___S____SS___TT_SS_____EEEETTEEEEEE_S_SSSSEEEEEEEETTTTT______SEEEEEEEEEEE___EEEEEE_HHHH__SSBEEEEEEEEEEETTTSS_S_EEEEEEEEEEESS____________SS_GGG_
MNPNQKIITIGSVCMTIGMANLILQIGNIISIWISHSIQLGNQNQIETCNQSVITYENNTWVNQTYVNISNTNFAAGQSVVSVKLAGNSSLCPVSGWAIYSKDNSIRIGSKGDVFVIREPFISCSPLECRTFFLTQGALLNDKHSNGTIKDRSPYRTLMSCPIGEVPSPYNSRFESVAWSASACHDGINWLTIGISGPDNGAVAVLKYNGIITDTIKSWRNNILRTQESECACVNGSCFTVMTDGPSDGQASYKIFRIEKGKIVKSVEMNAPNYYYEECSCYPDSSEITCVCRDNWHGSNRPWVSFNQNLEYQIGYICSGIFGDNPRPNDKTGSCGPVSSNGANGVKGFSFKYGNGVWIGRTKSISSRNGFEMIWDPNGWTGTDNNFSIKQDIVGINEWSGYSGSFVQHPELTGLDCIRPCFWVELIRGRPKENTIWTSGSSISFCGVNSDTVGWSWPDGAELPFTIDK
________________________________________________________________________________________S_B___SEEEEEEE__H_HHHTTS__EEEE___EEE_SS_EEEEEEEEEEETTSGGG_TTS_SS_TT_EEEEEETTS___TTT_EEEEE_SEEEEEE_SS_EEEEEEES_TTS_EEEEEETTEEEEEEE_SSSS__B__SSB_EEETTEEEEEEEES_S_S__EEEEEEEETTEEEEEEE___TT___EEEEEEEETTEEEEEEE_TTT_SS_EEEEEETT__EEEEE___SS__SSS___S_S__SS___TT_SS_____EEEETTEEEEEE_S_SSSSEEEEEEEETTTTT______SEEEEEEEEEEE___EEEEEE_HHHHS_SSBEEEEEEEEEEETTTSSSS_EEEEEEEEEEESS____________S______

>F8UU09 vs. A0A0C5BL75
MNPNQKIITIGSVCMTIGMANLILQIGNIISIWISHSIQLGNQNQIETCNQSVITYENNTWVNQTYVNISNTNFAAGQSVVSVKLAGNSSLCPVSGWAIYSKDNSIRIGSKGDVFVIREPFISCSPLECRTFFLTQGALLNDKHSNGTIKDRSPYRTLMSCPIGEVPSPYNSRFESVAWSASACHDGINWLTIGISGPDNGAVAVLKYNGIITDTIKSWRNNRLRTQESECACVNGSCFTVMTDGPSDGQASYKIFRIEKGKIVKSVEMNAPNYHYEECSCYPDSSEITCVCRDNWHGSNRPWVSFNQNLEYQIGYICSGIFGDNPRPNDKTGSCGPVSSNGANGVKGFSFKYGNGVWIGRTKSISSRNGFEMIWDPNGWTGTDNDFSIKQDIVGINEWSGYSGSFVQHPELTGLDCIRPCFWVELIRGRPKENTIWTSGSSISFCGVNSDTVGWSWPDGAELPFTIDK
________________________________________________________________________________________S_B___SEEEEEEE__HHHHHTTS__EEEEEEEEEE_SS_EEEEEEEEEEETTSGGGTTTT____TT_EEEEEETTS___TTT_EEEEE_SEEEEEE_SSSEEEEEEES_TTS_EEEEEETTEEEEEEE_SSSS__B__SSB_EEETTEEEEEEEES_SSS__EEEEEEEETTEEEEEEE___TT____S_EEEEETTEEEEE___TTT_SS_EEEEE_TT__EEEEE___SS__SSS___S____SS___TT_SS_____EEEETTEEEEEE_S_SSSSEEEEEEEETTTTT______SEEEEEEEEEEE___EEEEEE_HHHH__SSBEEEEEEEEEEETTTSS_S_EEEEEEEEEEESS____________SS_GGG_
MNPNQKIITIGSICMVIGIISLVLQIGNIISIWVSHSIQTGSQNHPETCNQSVITYENNTWVNQTYINISNTNLIAEQVVNPVALAGNSSLCPISGWAIYSKDNGIRIGSKGDVFVIREPFISCSHLECRTFFLTQGALLNDKHSNGTVKDRSPYRTLMSCPVGEAPSPYNSRFESVAWSASACHDGISWLTIGISGPDNGAVAVLKYNGIITDTIKSWRSNILRTQESECACINGSCFTIMTDGPSNGQASYKIFKVEKGKVVKSVELNAPNYHYEECSCYPDASEVMCVCRDNWHGSNRPWVSFNQNLEYQIGYICSGVFGDNPRPNDGTGSCGPVSSNGAYGVKGFSFKYGNGVWIGRTKSTSSRSGFEMIWDPNGWTETDSSFSVKQEIVAITDWSGYSGSFVQHPELTGLDCMRPCFWVELIRGRPKENTIWTSGSSISFCGVNSDTVGWSWPDGAELPFTIDK
__________________________________________________________________________________________B___SEEEEEEE__HHHHHTTS__EEEEEEEEEE_SS_EEEEEEEEEEETTSGGG___S_SS_TT_EEEEEETTS___TTT_EEEEE_SEEEEEE_SSSEEEEEEES_TTS_EEEEEETTEEEEEEE_SSSS__B__SS__EEETTEEEEEEEES_SSS__EEEEEEEETTEEEEEEE___TT___EEEEEEEETTEEEEEEE__SS_SS_EEEEE_TT__EEEEE___SS__SSS__SS____SS___TT_SS_____EEEETTEEEEEE_S_SSSSEEEEEEEETTTTT______SEEEEEEEEEEE___EEEEEE_HHHH__SSBEEEEEEEEEEETTTSSSS_EEEEEEEEEEESS____________SS_GGG_

>D5KL82 vs. A0A0C5BL75
MNPNQKIITIGSVCMTIGMANLILQIGNIISIWISHSIQLGNQNQIETCNQSVITYENNTWVNQTYVNISNTNFAAGQSVVSVKLAGNSSLCPVSGWAIYSKDNSIRIGSKGDVFVIREPFISCSPLECRTFFLTQGALLNDKHSNGTIKDRSPYRTLMSCPIGEVPSPYNSRFESVAWSASACHDGINWLTIGISGPDNGAVAVLKYNGIITDTIKSWRNNILRTQESECACVNGSCFTVMTDGPSDGQASYKIFRIEKGKIVKSVEMNAPNYYYEECSCYPDSSEITCVCRDNWHGSNRPWVSFNQNLEYQIGYICSGIFGDNPRPNDKTGSCGPVSSNGANGVKGFSFKYGNGVWIGRTKSISSRNGFEMIWDPNGWTGTDNNFSIKQDIVGINEWSGYSGSFVQHPELTGLDCIRPCFWVELIRGRPKENTIWTSGSSISFCGVNSDTVGWSWPDGAELPFTIDK
________________________________________________________________________________________S_B___SEEEEEEE__H_HHHTTS__EEEE___EEE_SS_EEEEEEEEEEETTSGGG_TTS_SS_TT_EEEEEETTS___TTT_EEEEE_SEEEEEE_SS_EEEEEEES_TTS_EEEEEETTEEEEEEE_SSSS__B__SSB_EEETTEEEEEEEES_S_S__EEEEEEEETTEEEEEEE___TT___EEEEEEEETTEEEEEEE_TTT_SS_EEEEEETT__EEEEE___SS__SSS___S_S__SS___TT_SS_____EEEETTEEEEEE_S_SSSSEEEEEEEETTTTT______SEEEEEEEEEEE___EEEEEE_HHHHS_SSBEEEEEEEEEEETTTSSSS_EEEEEEEEEEESS____________S______
MNPNQKIITIGSICMVIGIISLVLQIGNIISIWVSHSIQTGSQNHPETCNQSVITYENNTWVNQTYINISNTNLIAEQVVNPVALAGNSSLCPISGWAIYSKDNGIRIGSKGDVFVIREPFISCSHLECRTFFLTQGALLNDKHSNGTVKDRSPYRTLMSCPVGEAPSPYNSRFESVAWSASACHDGISWLTIGISGPDNGAVAVLKYNGIITDTIKSWRSNILRTQESECACINGSCFTIMTDGPSNGQASYKIFKVEKGKVVKSVELNAPNYHYEECSCYPDASEVMCVCRDNWHGSNRPWVSFNQNLEYQIGYICSGVFGDNPRPNDGTGSCGPVSSNGAYGVKGFSFKYGNGVWIGRTKSTSSRSGFEMIWDPNGWTETDSSFSVKQEIVAITDWSGYSGSFVQHPELTGLDCMRPCFWVELIRGRPKENTIWTSGSSISFCGVNSDTVGWSWPDGAELPFTIDK
__________________________________________________________________________________________B___SEEEEEEE__HHHHHTTS__EEEEEEEEEE_SS_EEEEEEEEEEETTSGGG___S_SS_TT_EEEEEETTS___TTT_EEEEE_SEEEEEE_SSSEEEEEEES_TTS_EEEEEETTEEEEEEE_SSSS__B__SS__EEETTEEEEEEEES_SSS__EEEEEEEETTEEEEEEE___TT___EEEEEEEETTEEEEEEE__SS_SS_EEEEE_TT__EEEEE___SS__SSS__SS____SS___TT_SS_____EEEETTEEEEEE_S_SSSSEEEEEEEETTTTT______SEEEEEEEEEEE___EEEEEE_HHHH__SSBEEEEEEEEEEETTTSSSS_EEEEEEEEEEESS____________SS_GGG_

>P37031 vs. P50910
MSFQPTPEDRFTFGLWTVGWQGRDPFGDATRPALDPVETVQRLAELGAYGVTFHDDDLIPFGSSDTERESHIKRFRQALDATGMTVPMATTNLFTHPVFKDGGFTANDRDVRRYALRKTIGNIDLAAELGAKTYVAWGGREGAESGGAKDVRDALDRMKEAFDLLGEYVTAQGYDLRFAIEPKPNEPRGDILLPTVGHALAFIERLERPELYGVNPEVGHEQMAGLNFPHGIAQALWAGKLFHIDLNGQSGIKYDQDLRFGAGDLRAAFWLVDLLETAGYEGPRHFDFKPPRTEDFDGVWASAAGCMRNYLILKDRAAAFRADPEVQEALRAARLDQLAQPTAADGLDALLADRAAFEDFDVDAAAARGMAFEHLDQLAMDHLLGARG
______TTS_EEEEHHHHT_____SSS___S____HHHHHHHHHHHT__EEEEEHHHHS_SS__HHHHHHHHHHHHHHHHHHT_B__EEE___SSSGGGSS_STT_SSHHHHHHHHHHHHHHHHHHHTTT_SEEEE__SS_EESSSSS__HHHHHHHHHHHHHHHHHHHHHTT____EEE___SSSSSSEESS_SHHHHHHHHTTSSSGGGT_B__BHHHHHTTT__HHHHHHHHTTTT____EEE_B__SSSS___B_TTSSSHHHHHHHHHHHHHTT__S_EEE_____TT__HHHHHHHHHHHHHHHHHHHHHHHHHTT_HHHHHHHHHTTHHHHTS_SS_SS__TTSS_TTTTTT__HHHHHT____HHHHHHHTTSSSSSS__
MSYQPTPEDKFTFGLWTVGWQGRDPFGDATRGALDPAESVRRLAELGAHGVTFHDDDLIPFGATDSERAEHIKRFRQGLDETGMKVPMATTNLFTHPVFKDGGFTANDRDVRRYAVRKTIRNIDLAVELGAQTYVAWGGREGAESGAAKDVRVALDRMKEAFDLLGEYVTSQGYDTPFAIEPKPNEPRGDILLPTIGHALAFIDGLERPELYGVNPEVGHEQMAGLNFPHGIAQALWAGKLFHIDLNGQSGIKYDQDLRFGPGDLAAAFWLVDLLESAGYEGPRHFDFKPPRTEDFDGVWASAAGCMRNYLILKERAAAFRADPEVQEALRAARLDELAQPTAGDGLQALLPDRSAFEDFDPDAAAARGMAFERLDQLAMDHLLGARG
______GGG_EEEEHHHHT____BTTB__SS____HHHHHHHHHHHT__EEEEEHHHHS_TT__HHHHHHHHHHHHHHHHHHT_EEEEEE___SSSGGGTT_STT_SSHHHHHHH_HHHHHHHHHHHHHT_SEEEE__TTSEESSSSS__HHHHHHHHHHHHHHHHHHHHHHT____EEE___SSSSSSEESS_SHHHHHHHHTTSSSGGGEEE__BHHHHHTTT__HHHHHHHHHHTT_B___EE_B__SSSS___B_SSSSSH_HHHHHHHHHHHHT__S_EEE_____TT__HHHHHHHHHHHHHHHHHHHHHHHHHHH_HHHHHHHHHTTHHHHHS_TTTT_HHHHTT_GGGTTT__HHHHHHS___HHHHHHHHHHHHHTS__

>P37031 vs. P15587
MSFQPTPEDRFTFGLWTVGWQGRDPFGDATRPALDPVETVQRLAELGAYGVTFHDDDLIPFGSSDTERESHIKRFRQALDATGMTVPMATTNLFTHPVFKDGGFTANDRDVRRYALRKTIGNIDLAAELGAKTYVAWGGREGAESGGAKDVRDALDRMKEAFDLLGEYVTAQGYDLRFAIEPKPNEPRGDILLPTVGHALAFIERLERPELYGVNPEVGHEQMAGLNFPHGIAQALWAGKLFHIDLNGQSGIKYDQDLRFGAGDLRAAFWLVDLLETAGYEGPRHFDFKPPRTEDFDGVWASAAGCMRNYLILKDRAAAFRADPEVQEALRAARLDQLAQPTAADGLDALLADRAAFEDFDVDAAAARGMAFEHLDQLAMDHLLGARG
______TTS_EEEEHHHHT_____SSS___S____HHHHHHHHHHHT__EEEEEHHHHS_SS__HHHHHHHHHHHHHHHHHHT_B__EEE___SSSGGGSS_STT_SSHHHHHHHHHHHHHHHHHHHTTT_SEEEE__SS_EESSSSS__HHHHHHHHHHHHHHHHHHHHHTT____EEE___SSSSSSEESS_SHHHHHHHHTTSSSGGGT_B__BHHHHHTTT__HHHHHHHHTTTT____EEE_B__SSSS___B_TTSSSHHHHHHHHHHHHHTT__S_EEE_____TT__HHHHHHHHHHHHHHHHHHHHHHHHHTT_HHHHHHHHHTTHHHHTS_SS_SS__TTSS_TTTTTT__HHHHHT____HHHHHHHTTSSSSSS__
MSYQPTPEDRFTFGLWTVGWQGRDPFGDATRPALDPVETVQRLAELGAHGVTFHDDDLIPFGSSDTERESHIKRFRQALDATGMTVPMATTNLFTHPVFKDGGFTANDRDVRRYALRKTIRNIDLAVELGAKTYVAWGGREGAESGAAKDVRVALDRMKEAFDLLGEYVTSQGYDTRFAIEPKPNEPRGDILLPTVGHALAFIERLERPELYGVNPEVGHEQMAGLNFPHGIAQALWAGKLFHIDLNGQSGIKYDQDLRFGAGDLRAAFWLVDLLESAGYEGPRHFDFKPPRTEDIDGVWASAAGCMRNYLILKERAAAFRADPEVQEALRASRLDELAQPTAADGVQELLADRTAFEDFDVDAAAARGMAFERLDQLAMDHLLGAR-
______GGG_EEEEHHHHT____BTTB__SS____HHHHHHHHHHHT__EEEEEHHHHS_TT__HHHHHHHHHHHHHHHHHHT_B__EEE___SSSGGGTT_STT_SSHHHHHHHHHHHHHHHHHHHHHT_SEEEE__TT_EESSTTS__HHHHHHHHHHHHHHHHHHHHHHT___EEEE___SSSSSSEESS_SHHHHHHHHTTSSSGGGEEE__BHHHHHTTT__HHHHHHHHHHTT_B___EE_B__SSSS___B_TTSSSHHHHHHHHHHHHHHT__S_EEE_____TT__HHHHHHHHHHHHHHHHHHHHHHHHHHH_HHHHHHHHHTTHHHHTS_S_TT_HHHHHH_GGGTTT__HHHHHHS___HHHHHHHHHHHHHT__-

>P37031 vs. Q9ZAI3
MSFQPTPEDRFTFGLWTVGWQGRDPFGDATRPALDPVETVQRLAELGAYGVTFHDDDLIPFGSSDTERESHIKRFRQALDATGMTVPMATTNLFTHPVFKDGGFTANDRDVRRYALRKTIGNIDLAAELGAKTYVAWGGREGAESGGAKDVRDALDRMKEAFDLLGEYVTAQGYDLRFAIEPKPNEPRGDILLPTVGHALAFIERLERPELYGVNPEVGHEQMAGLNFPHGIAQALWAGKLFHIDLNGQSGIKYDQDLRFGAGDLRAAFWLVDLLETAGYEGPRHFDFKPPRTEDFDGVWASAAGCMRNYLILKDRAAAFRADPEVQEALRAARLDQLAQPTAADGLDALLADRAAFEDFDVDAAAARGMAFEHLDQLAMDHLLGARG
______TTS_EEEEHHHHT_____SSS___S____HHHHHHHHHHHT__EEEEEHHHHS_SS__HHHHHHHHHHHHHHHHHHT_B__EEE___SSSGGGSS_STT_SSHHHHHHHHHHHHHHHHHHHTTT_SEEEE__SS_EESSSSS__HHHHHHHHHHHHHHHHHHHHHTT____EEE___SSSSSSEESS_SHHHHHHHHTTSSSGGGT_B__BHHHHHTTT__HHHHHHHHTTTT____EEE_B__SSSS___B_TTSSSHHHHHHHHHHHHHTT__S_EEE_____TT__HHHHHHHHHHHHHHHHHHHHHHHHHTT_HHHHHHHHHTTHHHHTS_SS_SS__TTSS_TTTTTT__HHHHHT____HHHHHHHTTSSSSSS__
MNYQPTPEDRFTFGLWTVGWQGRDPFGDATRPALDPVEAVQRLAELGAYGVTFHDDDLIPFGASDTEREAHVKRFRQALDATGMTVPMATTNLFTHPVFKDGAFTANDRDVRRYALRKTIRNIDLAVELGAKVYVAWGGREGAESGAAKDVRAALDRMKEAFDLLGEYVTSQGYDIRFAIEPKPNEPRGDILLPTIGHALAFIERLERPELYGVNPEVGHEQMAGLNFPHGIAQALWAGKLFHIDLNGQSGIKYDQDLRFGAGDLRAAFWLVDLLESAGWEGPRHFDFKPPRTEDIDGVWASAAGCMRNYLILKERAAAFRADPEVQEALRAARLDQLAEPTAADGLQALLADRTAYEDFDVDAAAARGMAFERLDQLAMDHLLGARG
______GGG_EEEEHHHHT_____SSS___S____HHHHHHHHHHTT__EEEEEHHHHS_TT__HHHHHHHHHHHHHHHHHHT_EEEEEE___SSSGGGTT_STT_SSHHHHHHHHHHHHHHHHHHHHHT__EEEE__TT_EESSTTS__HHHHHHHHHHHHHHHHHHHHHHT___EEEE___SSSSSSEESS_SHHHHHHHHTTSSSGGGEEE__BHHHHHTTT__HHHHHHHHHHTT_B___BB_B__SSSS___B_TTSSSHHHHHHHHHHHHHTT__S_EEE_____TT__HHHHHHHHHHHHHHHHHHHHHHHHHHH_HHHHHHHHHTTHHHHTS_S_TT_HHHHHH_GGGTTT__HHHHHT____HHHHHHHHHHHHHT___

>P37031 vs. P24299
MSFQPTPEDRFTFGLWTVGWQGRDPFGDATRPALDPVETVQRLAELGAYGVTFHDDDLIPFGSSDTERESHIKRFRQALDATGMTVPMATTNLFTHPVFKDGGFTANDRDVRRYALRKTIGNIDLAAELGAKTYVAWGGREGAESGGAKDVRDALDRMKEAFDLLGEYVTAQGYDLRFAIEPKPNEPRGDILLPTVGHALAFIERLERPELYGVNPEVGHEQMAGLNFPHGIAQALWAGKLFHIDLNGQSGIKYDQDLRFGAGDLRAAFWLVDLLETAGYEGPRHFDFKPPRTEDFDGVWASAAGCMRNYLILKDRAAAFRADPEVQEALRAARLDQLAQPTAADGLDALLADRAAFEDFDVDAAAARGMAFEHLDQLAMDHLLGARG---
______TTS_EEEEHHHHT_____SSS___S____HHHHHHHHHHHT__EEEEEHHHHS_SS__HHHHHHHHHHHHHHHHHHT_B__EEE___SSSGGGSS_STT_SSHHHHHHHHHHHHHHHHHHHTTT_SEEEE__SS_EESSSSS__HHHHHHHHHHHHHHHHHHHHHTT____EEE___SSSSSSEESS_SHHHHHHHHTTSSSGGGT_B__BHHHHHTTT__HHHHHHHHTTTT____EEE_B__SSSS___B_TTSSSHHHHHHHHHHHHHTT__S_EEE_____TT__HHHHHHHHHHHHHHHHHHHHHHHHHTT_HHHHHHHHHTTHHHHTS_SS_SS__TTSS_TTTTTT__HHHHHT____HHHHHHHTTSSSSSS__---
MNYQPTPEDRFTFGLWTVGWEGRDPFGDATRTALDPVESVRRLAELGAHGVTFHDDDLIPFGSSDSERYEHVKRFRQALDDTGMKVPMATTNLFTHPVFKDGGFTANDRDVRRYALRKTIRNIDLAVELGAETYVAWGGREGAESGGAKDVRDALDRMKEAFDLLGEYVTSQGYDIRFAIEPKPNEPRGDILLPTVGHALAFIERLERPELYGVNPEVGHEQMAGLNFPHGIAQALWAGKLFHIDLNGQNGIKYDQDLRFGAGDLRAAFWLVDLLESAGYSGPRHFDFKPPRTEDFDGVWASAAGCMRNYLILKERAAAFRADPEVQEALRASRLDELARPTAADGLQALLDDRSAFEEFDVDAAAARGMAFERLDQLAMDHLLGARGAAA
______GGG_EEEEHHHHT____BTTB__SS____HHHHHHHHHHHT__EEEEEHHHHS_TT__HHHHHHHHHHHHHHHHHHT_B__EEE___SSSGGGTT_STT_SSHHHHHHHHHHHHHHHHHHHHTT_SEEEE__TT_EESSGGG__HHHHHHHHHHHHHHHHHHHHHHT___EEEE___SSSSSSEESS_SHHHHHHHHTTSSSGGGEEE__BHHHHHTTT__HHHHHHHHHHTT_B___EE_B__SSSS___B_TTSS_HHHHHHHHHHHHHTT__S_EEE_____TT__HHHHHHHHHHHHHHHHHHHHHHHHHHH_HHHHHHHHHTTHHHHTS_S_TT_HHHHHH_GGGTTT__HHHHHH____HHHHHHHHHHHHHTS_____

>P37031 vs. P24300
MSFQPTPEDRFTFGLWTVGWQGRDPFGDATRPALDPVETVQRLAELGAYGVTFHDDDLIPFGSSDTERESHIKRFRQALDATGMTVPMATTNLFTHPVFKDGGFTANDRDVRRYALRKTIGNIDLAAELGAKTYVAWGGREGAESGGAKDVRDALDRMKEAFDLLGEYVTAQGYDLRFAIEPKPNEPRGDILLPTVGHALAFIERLERPELYGVNPEVGHEQMAGLNFPHGIAQALWAGKLFHIDLNGQSGIKYDQDLRFGAGDLRAAFWLVDLLETAGYEGPRHFDFKPPRTEDFDGVWASAAGCMRNYLILKDRAAAFRADPEVQEALRAARLDQLAQPTAADGLDALLADRAAFEDFDVDAAAARGMAFEHLDQLAMDHLLGARG
______TTS_EEEEHHHHT_____SSS___S____HHHHHHHHHHHT__EEEEEHHHHS_SS__HHHHHHHHHHHHHHHHHHT_B__EEE___SSSGGGSS_STT_SSHHHHHHHHHHHHHHHHHHHTTT_SEEEE__SS_EESSSSS__HHHHHHHHHHHHHHHHHHHHHTT____EEE___SSSSSSEESS_SHHHHHHHHTTSSSGGGT_B__BHHHHHTTT__HHHHHHHHTTTT____EEE_B__SSSS___B_TTSSSHHHHHHHHHHHHHTT__S_EEE_____TT__HHHHHHHHHHHHHHHHHHHHHHHHHTT_HHHHHHHHHTTHHHHTS_SS_SS__TTSS_TTTTTT__HHHHHT____HHHHHHHTTSSSSSS__
MNYQPTPEDRFTFGLWTVGWQGRDPFGDATRRALDPVESVRRLAELGAHGVTFHDDDLIPFGSSDSEREEHVKRFRQALDDTGMKVPMATTNLFTHPVFKDGGFTANDRDVRRYALRKTIRNIDLAVELGAETYVAWGGREGAESGGAKDVRDALDRMKEAFDLLGEYVTSQGYDIRFAIEPKPNEPRGDILLPTVGHALAFIERLERPELYGVNPEVGHEQMAGLNFPHGIAQALWAGKLFHIDLNGQNGIKYDQDLRFGAGDLRAAFWLVDLLESAGYSGPRHFDFKPPRTEDFDGVWASAAGCMRNYLILKERAAAFRADPEVQEALRASRLDELARPTAADGLQALLDDRSAFEEFDVDAAAARGMAFERLDQLAMDHLLGARG
______GGG_EEEEHHHHT____BTTB__SS____HHHHHHHHHHTT__EEEEEHHHHS_TT__HHHHHHHHHHHHHHHHHHT_B__EEE___SSSGGGTT_STT_SSHHHHHHHHHHHHHHHHHHHHTT_SEEEE__TT_EESSGGG__HHHHHHHHHHHHHHHHHHHHHHT___EEEE___SSSSSSEESS_SHHHHHHHHTTSSSGGGEEE__BHHHHHTTT__HHHHHHHHHHTT_B___EE_B__SSSS___B_TTSS_HHHHHHHHHHHHHHT__S_EEE_____TT__HHHHHHHHHHHHHHHHHHHHHHHHHHH_HHHHHHHHHTTHHHHTS_S_TT_HHHHHH_GGGTTT__HHHHHHS___HHHHHHHHHHHHHT___

>P50910 vs. P15587
MSYQPTPEDKFTFGLWTVGWQGRDPFGDATRGALDPAESVRRLAELGAHGVTFHDDDLIPFGATDSERAEHIKRFRQGLDETGMKVPMATTNLFTHPVFKDGGFTANDRDVRRYAVRKTIRNIDLAVELGAQTYVAWGGREGAESGAAKDVRVALDRMKEAFDLLGEYVTSQGYDTPFAIEPKPNEPRGDILLPTIGHALAFIDGLERPELYGVNPEVGHEQMAGLNFPHGIAQALWAGKLFHIDLNGQSGIKYDQDLRFGPGDLAAAFWLVDLLESAGYEGPRHFDFKPPRTEDFDGVWASAAGCMRNYLILKERAAAFRADPEVQEALRAARLDELAQPTAGDGLQALLPDRSAFEDFDPDAAAARGMAFERLDQLAMDHLLGARG
______GGG_EEEEHHHHT____BTTB__SS____HHHHHHHHHHHT__EEEEEHHHHS_TT__HHHHHHHHHHHHHHHHHHT_EEEEEE___SSSGGGTT_STT_SSHHHHHHH_HHHHHHHHHHHHHT_SEEEE__TTSEESSSSS__HHHHHHHHHHHHHHHHHHHHHHT____EEE___SSSSSSEESS_SHHHHHHHHTTSSSGGGEEE__BHHHHHTTT__HHHHHHHHHHTT_B___EE_B__SSSS___B_SSSSSH_HHHHHHHHHHHHT__S_EEE_____TT__HHHHHHHHHHHHHHHHHHHHHHHHHHH_HHHHHHHHHTTHHHHHS_TTTT_HHHHTT_GGGTTT__HHHHHHS___HHHHHHHHHHHHHTS__
MSYQPTPEDRFTFGLWTVGWQGRDPFGDATRPALDPVETVQRLAELGAHGVTFHDDDLIPFGSSDTERESHIKRFRQALDATGMTVPMATTNLFTHPVFKDGGFTANDRDVRRYALRKTIRNIDLAVELGAKTYVAWGGREGAESGAAKDVRVALDRMKEAFDLLGEYVTSQGYDTRFAIEPKPNEPRGDILLPTVGHALAFIERLERPELYGVNPEVGHEQMAGLNFPHGIAQALWAGKLFHIDLNGQSGIKYDQDLRFGAGDLRAAFWLVDLLESAGYEGPRHFDFKPPRTEDIDGVWASAAGCMRNYLILKERAAAFRADPEVQEALRASRLDELAQPTAADGVQELLADRTAFEDFDVDAAAARGMAFERLDQLAMDHLLGAR-
______GGG_EEEEHHHHT____BTTB__SS____HHHHHHHHHHHT__EEEEEHHHHS_TT__HHHHHHHHHHHHHHHHHHT_B__EEE___SSSGGGTT_STT_SSHHHHHHHHHHHHHHHHHHHHHT_SEEEE__TT_EESSTTS__HHHHHHHHHHHHHHHHHHHHHHT___EEEE___SSSSSSEESS_SHHHHHHHHTTSSSGGGEEE__BHHHHHTTT__HHHHHHHHHHTT_B___EE_B__SSSS___B_TTSSSHHHHHHHHHHHHHHT__S_EEE_____TT__HHHHHHHHHHHHHHHHHHHHHHHHHHH_HHHHHHHHHTTHHHHTS_S_TT_HHHHHH_GGGTTT__HHHHHHS___HHHHHHHHHHHHHT__-

>P50910 vs. Q9ZAI3
MSYQPTPEDKFTFGLWTVGWQGRDPFGDATRGALDPAESVRRLAELGAHGVTFHDDDLIPFGATDSERAEHIKRFRQGLDETGMKVPMATTNLFTHPVFKDGGFTANDRDVRRYAVRKTIRNIDLAVELGAQTYVAWGGREGAESGAAKDVRVALDRMKEAFDLLGEYVTSQGYDTPFAIEPKPNEPRGDILLPTIGHALAFIDGLERPELYGVNPEVGHEQMAGLNFPHGIAQALWAGKLFHIDLNGQSGIKYDQDLRFGPGDLAAAFWLVDLLESAGYEGPRHFDFKPPRTEDFDGVWASAAGCMRNYLILKERAAAFRADPEVQEALRAARLDELAQPTAGDGLQALLPDRSAFEDFDPDAAAARGMAFERLDQLAMDHLLGARG
______GGG_EEEEHHHHT____BTTB__SS____HHHHHHHHHHHT__EEEEEHHHHS_TT__HHHHHHHHHHHHHHHHHHT_EEEEEE___SSSGGGTT_STT_SSHHHHHHH_HHHHHHHHHHHHHT_SEEEE__TTSEESSSSS__HHHHHHHHHHHHHHHHHHHHHHT____EEE___SSSSSSEESS_SHHHHHHHHTTSSSGGGEEE__BHHHHHTTT__HHHHHHHHHHTT_B___EE_B__SSSS___B_SSSSSH_HHHHHHHHHHHHT__S_EEE_____TT__HHHHHHHHHHHHHHHHHHHHHHHHHHH_HHHHHHHHHTTHHHHHS_TTTT_HHHHTT_GGGTTT__HHHHHHS___HHHHHHHHHHHHHTS__
MNYQPTPEDRFTFGLWTVGWQGRDPFGDATRPALDPVEAVQRLAELGAYGVTFHDDDLIPFGASDTEREAHVKRFRQALDATGMTVPMATTNLFTHPVFKDGAFTANDRDVRRYALRKTIRNIDLAVELGAKVYVAWGGREGAESGAAKDVRAALDRMKEAFDLLGEYVTSQGYDIRFAIEPKPNEPRGDILLPTIGHALAFIERLERPELYGVNPEVGHEQMAGLNFPHGIAQALWAGKLFHIDLNGQSGIKYDQDLRFGAGDLRAAFWLVDLLESAGWEGPRHFDFKPPRTEDIDGVWASAAGCMRNYLILKERAAAFRADPEVQEALRAARLDQLAEPTAADGLQALLADRTAYEDFDVDAAAARGMAFERLDQLAMDHLLGARG
______GGG_EEEEHHHHT_____SSS___S____HHHHHHHHHHTT__EEEEEHHHHS_TT__HHHHHHHHHHHHHHHHHHT_EEEEEE___SSSGGGTT_STT_SSHHHHHHHHHHHHHHHHHHHHHT__EEEE__TT_EESSTTS__HHHHHHHHHHHHHHHHHHHHHHT___EEEE___SSSSSSEESS_SHHHHHHHHTTSSSGGGEEE__BHHHHHTTT__HHHHHHHHHHTT_B___BB_B__SSSS___B_TTSSSHHHHHHHHHHHHHTT__S_EEE_____TT__HHHHHHHHHHHHHHHHHHHHHHHHHHH_HHHHHHHHHTTHHHHTS_S_TT_HHHHHH_GGGTTT__HHHHHT____HHHHHHHHHHHHHT___

>P50910 vs. P24299
MSYQPTPEDKFTFGLWTVGWQGRDPFGDATRGALDPAESVRRLAELGAHGVTFHDDDLIPFGATDSERAEHIKRFRQGLDETGMKVPMATTNLFTHPVFKDGGFTANDRDVRRYAVRKTIRNIDLAVELGAQTYVAWGGREGAESGAAKDVRVALDRMKEAFDLLGEYVTSQGYDTPFAIEPKPNEPRGDILLPTIGHALAFIDGLERPELYGVNPEVGHEQMAGLNFPHGIAQALWAGKLFHIDLNGQSGIKYDQDLRFGPGDLAAAFWLVDLLESAGYEGPRHFDFKPPRTEDFDGVWASAAGCMRNYLILKERAAAFRADPEVQEALRAARLDELAQPTAGDGLQALLPDRSAFEDFDPDAAAARGMAFERLDQLAMDHLLGARG---
______GGG_EEEEHHHHT____BTTB__SS____HHHHHHHHHHHT__EEEEEHHHHS_TT__HHHHHHHHHHHHHHHHHHT_EEEEEE___SSSGGGTT_STT_SSHHHHHHH_HHHHHHHHHHHHHT_SEEEE__TTSEESSSSS__HHHHHHHHHHHHHHHHHHHHHHT____EEE___SSSSSSEESS_SHHHHHHHHTTSSSGGGEEE__BHHHHHTTT__HHHHHHHHHHTT_B___EE_B__SSSS___B_SSSSSH_HHHHHHHHHHHHT__S_EEE_____TT__HHHHHHHHHHHHHHHHHHHHHHHHHHH_HHHHHHHHHTTHHHHHS_TTTT_HHHHTT_GGGTTT__HHHHHHS___HHHHHHHHHHHHHTS__---
MNYQPTPEDRFTFGLWTVGWEGRDPFGDATRTALDPVESVRRLAELGAHGVTFHDDDLIPFGSSDSERYEHVKRFRQALDDTGMKVPMATTNLFTHPVFKDGGFTANDRDVRRYALRKTIRNIDLAVELGAETYVAWGGREGAESGGAKDVRDALDRMKEAFDLLGEYVTSQGYDIRFAIEPKPNEPRGDILLPTVGHALAFIERLERPELYGVNPEVGHEQMAGLNFPHGIAQALWAGKLFHIDLNGQNGIKYDQDLRFGAGDLRAAFWLVDLLESAGYSGPRHFDFKPPRTEDFDGVWASAAGCMRNYLILKERAAAFRADPEVQEALRASRLDELARPTAADGLQALLDDRSAFEEFDVDAAAARGMAFERLDQLAMDHLLGARGAAA
______GGG_EEEEHHHHT____BTTB__SS____HHHHHHHHHHHT__EEEEEHHHHS_TT__HHHHHHHHHHHHHHHHHHT_B__EEE___SSSGGGTT_STT_SSHHHHHHHHHHHHHHHHHHHHTT_SEEEE__TT_EESSGGG__HHHHHHHHHHHHHHHHHHHHHHT___EEEE___SSSSSSEESS_SHHHHHHHHTTSSSGGGEEE__BHHHHHTTT__HHHHHHHHHHTT_B___EE_B__SSSS___B_TTSS_HHHHHHHHHHHHHTT__S_EEE_____TT__HHHHHHHHHHHHHHHHHHHHHHHHHHH_HHHHHHHHHTTHHHHTS_S_TT_HHHHHH_GGGTTT__HHHHHH____HHHHHHHHHHHHHTS_____

>P50910 vs. P24300
MSYQPTPEDKFTFGLWTVGWQGRDPFGDATRGALDPAESVRRLAELGAHGVTFHDDDLIPFGATDSERAEHIKRFRQGLDETGMKVPMATTNLFTHPVFKDGGFTANDRDVRRYAVRKTIRNIDLAVELGAQTYVAWGGREGAESGAAKDVRVALDRMKEAFDLLGEYVTSQGYDTPFAIEPKPNEPRGDILLPTIGHALAFIDGLERPELYGVNPEVGHEQMAGLNFPHGIAQALWAGKLFHIDLNGQSGIKYDQDLRFGPGDLAAAFWLVDLLESAGYEGPRHFDFKPPRTEDFDGVWASAAGCMRNYLILKERAAAFRADPEVQEALRAARLDELAQPTAGDGLQALLPDRSAFEDFDPDAAAARGMAFERLDQLAMDHLLGARG
______GGG_EEEEHHHHT____BTTB__SS____HHHHHHHHHHHT__EEEEEHHHHS_TT__HHHHHHHHHHHHHHHHHHT_EEEEEE___SSSGGGTT_STT_SSHHHHHHH_HHHHHHHHHHHHHT_SEEEE__TTSEESSSSS__HHHHHHHHHHHHHHHHHHHHHHT____EEE___SSSSSSEESS_SHHHHHHHHTTSSSGGGEEE__BHHHHHTTT__HHHHHHHHHHTT_B___EE_B__SSSS___B_SSSSSH_HHHHHHHHHHHHT__S_EEE_____TT__HHHHHHHHHHHHHHHHHHHHHHHHHHH_HHHHHHHHHTTHHHHHS_TTTT_HHHHTT_GGGTTT__HHHHHHS___HHHHHHHHHHHHHTS__
MNYQPTPEDRFTFGLWTVGWQGRDPFGDATRRALDPVESVRRLAELGAHGVTFHDDDLIPFGSSDSEREEHVKRFRQALDDTGMKVPMATTNLFTHPVFKDGGFTANDRDVRRYALRKTIRNIDLAVELGAETYVAWGGREGAESGGAKDVRDALDRMKEAFDLLGEYVTSQGYDIRFAIEPKPNEPRGDILLPTVGHALAFIERLERPELYGVNPEVGHEQMAGLNFPHGIAQALWAGKLFHIDLNGQNGIKYDQDLRFGAGDLRAAFWLVDLLESAGYSGPRHFDFKPPRTEDFDGVWASAAGCMRNYLILKERAAAFRADPEVQEALRASRLDELARPTAADGLQALLDDRSAFEEFDVDAAAARGMAFERLDQLAMDHLLGARG
______GGG_EEEEHHHHT____BTTB__SS____HHHHHHHHHHTT__EEEEEHHHHS_TT__HHHHHHHHHHHHHHHHHHT_B__EEE___SSSGGGTT_STT_SSHHHHHHHHHHHHHHHHHHHHTT_SEEEE__TT_EESSGGG__HHHHHHHHHHHHHHHHHHHHHHT___EEEE___SSSSSSEESS_SHHHHHHHHTTSSSGGGEEE__BHHHHHTTT__HHHHHHHHHHTT_B___EE_B__SSSS___B_TTSS_HHHHHHHHHHHHHHT__S_EEE_____TT__HHHHHHHHHHHHHHHHHHHHHHHHHHH_HHHHHHHHHTTHHHHTS_S_TT_HHHHHH_GGGTTT__HHHHHHS___HHHHHHHHHHHHHT___

>P15587 vs. Q9ZAI3
MSYQPTPEDRFTFGLWTVGWQGRDPFGDATRPALDPVETVQRLAELGAHGVTFHDDDLIPFGSSDTERESHIKRFRQALDATGMTVPMATTNLFTHPVFKDGGFTANDRDVRRYALRKTIRNIDLAVELGAKTYVAWGGREGAESGAAKDVRVALDRMKEAFDLLGEYVTSQGYDTRFAIEPKPNEPRGDILLPTVGHALAFIERLERPELYGVNPEVGHEQMAGLNFPHGIAQALWAGKLFHIDLNGQSGIKYDQDLRFGAGDLRAAFWLVDLLESAGYEGPRHFDFKPPRTEDIDGVWASAAGCMRNYLILKERAAAFRADPEVQEALRASRLDELAQPTAADGVQELLADRTAFEDFDVDAAAARGMAFERLDQLAMDHLLGAR-
______GGG_EEEEHHHHT____BTTB__SS____HHHHHHHHHHHT__EEEEEHHHHS_TT__HHHHHHHHHHHHHHHHHHT_B__EEE___SSSGGGTT_STT_SSHHHHHHHHHHHHHHHHHHHHHT_SEEEE__TT_EESSTTS__HHHHHHHHHHHHHHHHHHHHHHT___EEEE___SSSSSSEESS_SHHHHHHHHTTSSSGGGEEE__BHHHHHTTT__HHHHHHHHHHTT_B___EE_B__SSSS___B_TTSSSHHHHHHHHHHHHHHT__S_EEE_____TT__HHHHHHHHHHHHHHHHHHHHHHHHHHH_HHHHHHHHHTTHHHHTS_S_TT_HHHHHH_GGGTTT__HHHHHHS___HHHHHHHHHHHHHT__-
MNYQPTPEDRFTFGLWTVGWQGRDPFGDATRPALDPVEAVQRLAELGAYGVTFHDDDLIPFGASDTEREAHVKRFRQALDATGMTVPMATTNLFTHPVFKDGAFTANDRDVRRYALRKTIRNIDLAVELGAKVYVAWGGREGAESGAAKDVRAALDRMKEAFDLLGEYVTSQGYDIRFAIEPKPNEPRGDILLPTIGHALAFIERLERPELYGVNPEVGHEQMAGLNFPHGIAQALWAGKLFHIDLNGQSGIKYDQDLRFGAGDLRAAFWLVDLLESAGWEGPRHFDFKPPRTEDIDGVWASAAGCMRNYLILKERAAAFRADPEVQEALRAARLDQLAEPTAADGLQALLADRTAYEDFDVDAAAARGMAFERLDQLAMDHLLGARG
______GGG_EEEEHHHHT_____SSS___S____HHHHHHHHHHTT__EEEEEHHHHS_TT__HHHHHHHHHHHHHHHHHHT_EEEEEE___SSSGGGTT_STT_SSHHHHHHHHHHHHHHHHHHHHHT__EEEE__TT_EESSTTS__HHHHHHHHHHHHHHHHHHHHHHT___EEEE___SSSSSSEESS_SHHHHHHHHTTSSSGGGEEE__BHHHHHTTT__HHHHHHHHHHTT_B___BB_B__SSSS___B_TTSSSHHHHHHHHHHHHHTT__S_EEE_____TT__HHHHHHHHHHHHHHHHHHHHHHHHHHH_HHHHHHHHHTTHHHHTS_S_TT_HHHHHH_GGGTTT__HHHHHT____HHHHHHHHHHHHHT___

>P15587 vs. P24299
MSYQPTPEDRFTFGLWTVGWQGRDPFGDATRPALDPVETVQRLAELGAHGVTFHDDDLIPFGSSDTERESHIKRFRQALDATGMTVPMATTNLFTHPVFKDGGFTANDRDVRRYALRKTIRNIDLAVELGAKTYVAWGGREGAESGAAKDVRVALDRMKEAFDLLGEYVTSQGYDTRFAIEPKPNEPRGDILLPTVGHALAFIERLERPELYGVNPEVGHEQMAGLNFPHGIAQALWAGKLFHIDLNGQSGIKYDQDLRFGAGDLRAAFWLVDLLESAGYEGPRHFDFKPPRTEDIDGVWASAAGCMRNYLILKERAAAFRADPEVQEALRASRLDELAQPTAADGVQELLADRTAFEDFDVDAAAARGMAFERLDQLAMDHLLGAR----
______GGG_EEEEHHHHT____BTTB__SS____HHHHHHHHHHHT__EEEEEHHHHS_TT__HHHHHHHHHHHHHHHHHHT_B__EEE___SSSGGGTT_STT_SSHHHHHHHHHHHHHHHHHHHHHT_SEEEE__TT_EESSTTS__HHHHHHHHHHHHHHHHHHHHHHT___EEEE___SSSSSSEESS_SHHHHHHHHTTSSSGGGEEE__BHHHHHTTT__HHHHHHHHHHTT_B___EE_B__SSSS___B_TTSSSHHHHHHHHHHHHHHT__S_EEE_____TT__HHHHHHHHHHHHHHHHHHHHHHHHHHH_HHHHHHHHHTTHHHHTS_S_TT_HHHHHH_GGGTTT__HHHHHHS___HHHHHHHHHHHHHT__----
MNYQPTPEDRFTFGLWTVGWEGRDPFGDATRTALDPVESVRRLAELGAHGVTFHDDDLIPFGSSDSERYEHVKRFRQALDDTGMKVPMATTNLFTHPVFKDGGFTANDRDVRRYALRKTIRNIDLAVELGAETYVAWGGREGAESGGAKDVRDALDRMKEAFDLLGEYVTSQGYDIRFAIEPKPNEPRGDILLPTVGHALAFIERLERPELYGVNPEVGHEQMAGLNFPHGIAQALWAGKLFHIDLNGQNGIKYDQDLRFGAGDLRAAFWLVDLLESAGYSGPRHFDFKPPRTEDFDGVWASAAGCMRNYLILKERAAAFRADPEVQEALRASRLDELARPTAADGLQALLDDRSAFEEFDVDAAAARGMAFERLDQLAMDHLLGARGAAA
______GGG_EEEEHHHHT____BTTB__SS____HHHHHHHHHHHT__EEEEEHHHHS_TT__HHHHHHHHHHHHHHHHHHT_B__EEE___SSSGGGTT_STT_SSHHHHHHHHHHHHHHHHHHHHTT_SEEEE__TT_EESSGGG__HHHHHHHHHHHHHHHHHHHHHHT___EEEE___SSSSSSEESS_SHHHHHHHHTTSSSGGGEEE__BHHHHHTTT__HHHHHHHHHHTT_B___EE_B__SSSS___B_TTSS_HHHHHHHHHHHHHTT__S_EEE_____TT__HHHHHHHHHHHHHHHHHHHHHHHHHHH_HHHHHHHHHTTHHHHTS_S_TT_HHHHHH_GGGTTT__HHHHHH____HHHHHHHHHHHHHTS_____

>P15587 vs. P24300
MSYQPTPEDRFTFGLWTVGWQGRDPFGDATRPALDPVETVQRLAELGAHGVTFHDDDLIPFGSSDTERESHIKRFRQALDATGMTVPMATTNLFTHPVFKDGGFTANDRDVRRYALRKTIRNIDLAVELGAKTYVAWGGREGAESGAAKDVRVALDRMKEAFDLLGEYVTSQGYDTRFAIEPKPNEPRGDILLPTVGHALAFIERLERPELYGVNPEVGHEQMAGLNFPHGIAQALWAGKLFHIDLNGQSGIKYDQDLRFGAGDLRAAFWLVDLLESAGYEGPRHFDFKPPRTEDIDGVWASAAGCMRNYLILKERAAAFRADPEVQEALRASRLDELAQPTAADGVQELLADRTAFEDFDVDAAAARGMAFERLDQLAMDHLLGAR-
______GGG_EEEEHHHHT____BTTB__SS____HHHHHHHHHHHT__EEEEEHHHHS_TT__HHHHHHHHHHHHHHHHHHT_B__EEE___SSSGGGTT_STT_SSHHHHHHHHHHHHHHHHHHHHHT_SEEEE__TT_EESSTTS__HHHHHHHHHHHHHHHHHHHHHHT___EEEE___SSSSSSEESS_SHHHHHHHHTTSSSGGGEEE__BHHHHHTTT__HHHHHHHHHHTT_B___EE_B__SSSS___B_TTSSSHHHHHHHHHHHHHHT__S_EEE_____TT__HHHHHHHHHHHHHHHHHHHHHHHHHHH_HHHHHHHHHTTHHHHTS_S_TT_HHHHHH_GGGTTT__HHHHHHS___HHHHHHHHHHHHHT__-
MNYQPTPEDRFTFGLWTVGWQGRDPFGDATRRALDPVESVRRLAELGAHGVTFHDDDLIPFGSSDSEREEHVKRFRQALDDTGMKVPMATTNLFTHPVFKDGGFTANDRDVRRYALRKTIRNIDLAVELGAETYVAWGGREGAESGGAKDVRDALDRMKEAFDLLGEYVTSQGYDIRFAIEPKPNEPRGDILLPTVGHALAFIERLERPELYGVNPEVGHEQMAGLNFPHGIAQALWAGKLFHIDLNGQNGIKYDQDLRFGAGDLRAAFWLVDLLESAGYSGPRHFDFKPPRTEDFDGVWASAAGCMRNYLILKERAAAFRADPEVQEALRASRLDELARPTAADGLQALLDDRSAFEEFDVDAAAARGMAFERLDQLAMDHLLGARG
______GGG_EEEEHHHHT____BTTB__SS____HHHHHHHHHHTT__EEEEEHHHHS_TT__HHHHHHHHHHHHHHHHHHT_B__EEE___SSSGGGTT_STT_SSHHHHHHHHHHHHHHHHHHHHTT_SEEEE__TT_EESSGGG__HHHHHHHHHHHHHHHHHHHHHHT___EEEE___SSSSSSEESS_SHHHHHHHHTTSSSGGGEEE__BHHHHHTTT__HHHHHHHHHHTT_B___EE_B__SSSS___B_TTSS_HHHHHHHHHHHHHHT__S_EEE_____TT__HHHHHHHHHHHHHHHHHHHHHHHHHHH_HHHHHHHHHTTHHHHTS_S_TT_HHHHHH_GGGTTT__HHHHHHS___HHHHHHHHHHHHHT___

>Q9ZAI3 vs. P24299
MNYQPTPEDRFTFGLWTVGWQGRDPFGDATRPALDPVEAVQRLAELGAYGVTFHDDDLIPFGASDTEREAHVKRFRQALDATGMTVPMATTNLFTHPVFKDGAFTANDRDVRRYALRKTIRNIDLAVELGAKVYVAWGGREGAESGAAKDVRAALDRMKEAFDLLGEYVTSQGYDIRFAIEPKPNEPRGDILLPTIGHALAFIERLERPELYGVNPEVGHEQMAGLNFPHGIAQALWAGKLFHIDLNGQSGIKYDQDLRFGAGDLRAAFWLVDLLESAGWEGPRHFDFKPPRTEDIDGVWASAAGCMRNYLILKERAAAFRADPEVQEALRAARLDQLAEPTAADGLQALLADRTAYEDFDVDAAAARGMAFERLDQLAMDHLLGARG---
______GGG_EEEEHHHHT_____SSS___S____HHHHHHHHHHTT__EEEEEHHHHS_TT__HHHHHHHHHHHHHHHHHHT_EEEEEE___SSSGGGTT_STT_SSHHHHHHHHHHHHHHHHHHHHHT__EEEE__TT_EESSTTS__HHHHHHHHHHHHHHHHHHHHHHT___EEEE___SSSSSSEESS_SHHHHHHHHTTSSSGGGEEE__BHHHHHTTT__HHHHHHHHHHTT_B___BB_B__SSSS___B_TTSSSHHHHHHHHHHHHHTT__S_EEE_____TT__HHHHHHHHHHHHHHHHHHHHHHHHHHH_HHHHHHHHHTTHHHHTS_S_TT_HHHHHH_GGGTTT__HHHHHT____HHHHHHHHHHHHHT___---
MNYQPTPEDRFTFGLWTVGWEGRDPFGDATRTALDPVESVRRLAELGAHGVTFHDDDLIPFGSSDSERYEHVKRFRQALDDTGMKVPMATTNLFTHPVFKDGGFTANDRDVRRYALRKTIRNIDLAVELGAETYVAWGGREGAESGGAKDVRDALDRMKEAFDLLGEYVTSQGYDIRFAIEPKPNEPRGDILLPTVGHALAFIERLERPELYGVNPEVGHEQMAGLNFPHGIAQALWAGKLFHIDLNGQNGIKYDQDLRFGAGDLRAAFWLVDLLESAGYSGPRHFDFKPPRTEDFDGVWASAAGCMRNYLILKERAAAFRADPEVQEALRASRLDELARPTAADGLQALLDDRSAFEEFDVDAAAARGMAFERLDQLAMDHLLGARGAAA
______GGG_EEEEHHHHT____BTTB__SS____HHHHHHHHHHHT__EEEEEHHHHS_TT__HHHHHHHHHHHHHHHHHHT_B__EEE___SSSGGGTT_STT_SSHHHHHHHHHHHHHHHHHHHHTT_SEEEE__TT_EESSGGG__HHHHHHHHHHHHHHHHHHHHHHT___EEEE___SSSSSSEESS_SHHHHHHHHTTSSSGGGEEE__BHHHHHTTT__HHHHHHHHHHTT_B___EE_B__SSSS___B_TTSS_HHHHHHHHHHHHHTT__S_EEE_____TT__HHHHHHHHHHHHHHHHHHHHHHHHHHH_HHHHHHHHHTTHHHHTS_S_TT_HHHHHH_GGGTTT__HHHHHH____HHHHHHHHHHHHHTS_____

>Q9ZAI3 vs. P24300
MNYQPTPEDRFTFGLWTVGWQGRDPFGDATRPALDPVEAVQRLAELGAYGVTFHDDDLIPFGASDTEREAHVKRFRQALDATGMTVPMATTNLFTHPVFKDGAFTANDRDVRRYALRKTIRNIDLAVELGAKVYVAWGGREGAESGAAKDVRAALDRMKEAFDLLGEYVTSQGYDIRFAIEPKPNEPRGDILLPTIGHALAFIERLERPELYGVNPEVGHEQMAGLNFPHGIAQALWAGKLFHIDLNGQSGIKYDQDLRFGAGDLRAAFWLVDLLESAGWEGPRHFDFKPPRTEDIDGVWASAAGCMRNYLILKERAAAFRADPEVQEALRAARLDQLAEPTAADGLQALLADRTAYEDFDVDAAAARGMAFERLDQLAMDHLLGARG
______GGG_EEEEHHHHT_____SSS___S____HHHHHHHHHHTT__EEEEEHHHHS_TT__HHHHHHHHHHHHHHHHHHT_EEEEEE___SSSGGGTT_STT_SSHHHHHHHHHHHHHHHHHHHHHT__EEEE__TT_EESSTTS__HHHHHHHHHHHHHHHHHHHHHHT___EEEE___SSSSSSEESS_SHHHHHHHHTTSSSGGGEEE__BHHHHHTTT__HHHHHHHHHHTT_B___BB_B__SSSS___B_TTSSSHHHHHHHHHHHHHTT__S_EEE_____TT__HHHHHHHHHHHHHHHHHHHHHHHHHHH_HHHHHHHHHTTHHHHTS_S_TT_HHHHHH_GGGTTT__HHHHHT____HHHHHHHHHHHHHT___
MNYQPTPEDRFTFGLWTVGWQGRDPFGDATRRALDPVESVRRLAELGAHGVTFHDDDLIPFGSSDSEREEHVKRFRQALDDTGMKVPMATTNLFTHPVFKDGGFTANDRDVRRYALRKTIRNIDLAVELGAETYVAWGGREGAESGGAKDVRDALDRMKEAFDLLGEYVTSQGYDIRFAIEPKPNEPRGDILLPTVGHALAFIERLERPELYGVNPEVGHEQMAGLNFPHGIAQALWAGKLFHIDLNGQNGIKYDQDLRFGAGDLRAAFWLVDLLESAGYSGPRHFDFKPPRTEDFDGVWASAAGCMRNYLILKERAAAFRADPEVQEALRASRLDELARPTAADGLQALLDDRSAFEEFDVDAAAARGMAFERLDQLAMDHLLGARG
______GGG_EEEEHHHHT____BTTB__SS____HHHHHHHHHHTT__EEEEEHHHHS_TT__HHHHHHHHHHHHHHHHHHT_B__EEE___SSSGGGTT_STT_SSHHHHHHHHHHHHHHHHHHHHTT_SEEEE__TT_EESSGGG__HHHHHHHHHHHHHHHHHHHHHHT___EEEE___SSSSSSEESS_SHHHHHHHHTTSSSGGGEEE__BHHHHHTTT__HHHHHHHHHHTT_B___EE_B__SSSS___B_TTSS_HHHHHHHHHHHHHHT__S_EEE_____TT__HHHHHHHHHHHHHHHHHHHHHHHHHHH_HHHHHHHHHTTHHHHTS_S_TT_HHHHHH_GGGTTT__HHHHHHS___HHHHHHHHHHHHHT___

>P24299 vs. P24300
MNYQPTPEDRFTFGLWTVGWEGRDPFGDATRTALDPVESVRRLAELGAHGVTFHDDDLIPFGSSDSERYEHVKRFRQALDDTGMKVPMATTNLFTHPVFKDGGFTANDRDVRRYALRKTIRNIDLAVELGAETYVAWGGREGAESGGAKDVRDALDRMKEAFDLLGEYVTSQGYDIRFAIEPKPNEPRGDILLPTVGHALAFIERLERPELYGVNPEVGHEQMAGLNFPHGIAQALWAGKLFHIDLNGQNGIKYDQDLRFGAGDLRAAFWLVDLLESAGYSGPRHFDFKPPRTEDFDGVWASAAGCMRNYLILKERAAAFRADPEVQEALRASRLDELARPTAADGLQALLDDRSAFEEFDVDAAAARGMAFERLDQLAMDHLLGARGAAA
______GGG_EEEEHHHHT____BTTB__SS____HHHHHHHHHHHT__EEEEEHHHHS_TT__HHHHHHHHHHHHHHHHHHT_B__EEE___SSSGGGTT_STT_SSHHHHHHHHHHHHHHHHHHHHTT_SEEEE__TT_EESSGGG__HHHHHHHHHHHHHHHHHHHHHHT___EEEE___SSSSSSEESS_SHHHHHHHHTTSSSGGGEEE__BHHHHHTTT__HHHHHHHHHHTT_B___EE_B__SSSS___B_TTSS_HHHHHHHHHHHHHTT__S_EEE_____TT__HHHHHHHHHHHHHHHHHHHHHHHHHHH_HHHHHHHHHTTHHHHTS_S_TT_HHHHHH_GGGTTT__HHHHHH____HHHHHHHHHHHHHTS_____
MNYQPTPEDRFTFGLWTVGWQGRDPFGDATRRALDPVESVRRLAELGAHGVTFHDDDLIPFGSSDSEREEHVKRFRQALDDTGMKVPMATTNLFTHPVFKDGGFTANDRDVRRYALRKTIRNIDLAVELGAETYVAWGGREGAESGGAKDVRDALDRMKEAFDLLGEYVTSQGYDIRFAIEPKPNEPRGDILLPTVGHALAFIERLERPELYGVNPEVGHEQMAGLNFPHGIAQALWAGKLFHIDLNGQNGIKYDQDLRFGAGDLRAAFWLVDLLESAGYSGPRHFDFKPPRTEDFDGVWASAAGCMRNYLILKERAAAFRADPEVQEALRASRLDELARPTAADGLQALLDDRSAFEEFDVDAAAARGMAFERLDQLAMDHLLGARG---
______GGG_EEEEHHHHT____BTTB__SS____HHHHHHHHHHTT__EEEEEHHHHS_TT__HHHHHHHHHHHHHHHHHHT_B__EEE___SSSGGGTT_STT_SSHHHHHHHHHHHHHHHHHHHHTT_SEEEE__TT_EESSGGG__HHHHHHHHHHHHHHHHHHHHHHT___EEEE___SSSSSSEESS_SHHHHHHHHTTSSSGGGEEE__BHHHHHTTT__HHHHHHHHHHTT_B___EE_B__SSSS___B_TTSS_HHHHHHHHHHHHHHT__S_EEE_____TT__HHHHHHHHHHHHHHHHHHHHHHHHHHH_HHHHHHHHHTTHHHHTS_S_TT_HHHHHH_GGGTTT__HHHHHHS___HHHHHHHHHHHHHT___---

>D3X610 vs. C5HUY1
MRFIHALLLAGIAHSAYASEKLTFKTDLEKLEREKAAQIGVAIVDPQGEIVAGHRMAQRFAMCSTFKFPLAALVFERIDSGTERGDRKLSYGPDMIVEWSPATERFLASGHMTVLEAAQAAVQLSDNGATNLLLREIGGPAAMTQYFRKIGDSVSRLDRKEPEMSDNTPGDLRDTTTPIAMARTVAKVLYGGALTSTSTHTIERWLIGNQTGDATLRAGFPKDWVVGEKTGTCANGARNDIGFFKAQERDYAVAVYTTAPKLSAVERDELVASVGQVITQLILSTDK
___________________HHHHHHHHHHHHHHHHT_EEEEEEE_TTS_EEEEESTT__EE_GGGGHHHHHHHHHHHHHTTS__TT_EEE__GGG__SS_HHHHHHTTTTEEEHHHHHHHHHHH__HHHHHHHHHHHTHHHHHHHHHHHTT_SS____S_TTGGG___TT__TTEE_HHHHHHHHHHHHHSSSS_HHHHHHHHHHHHT_SS_TTTGGGGS_TTSEEEEEEEEETTTEEEEEEEEEETTEEEEEEEEEE_TTS_HHHHHHHHHHHHHHHHHHHH____
MRFIHALLLAGIAHSAYASEKLTFKTDLEKLEREKAAQIGVAIVDPQGEIVAGHRMAQRFAMCSTFKFPLAALVFERIDSGTERGDRKLSYGPDMIVEWSPATERFLASGHMTVLEAAQAAVQLSDNGATNLLLREIGGPAAMTQYFRKIGDSVSRLDRKEPEMGDNTPGDLRDTTTPIAMARTVAKVLYGGALTSTSTHTIERWLIGNQTGDATLRAGFPKDWVVGEKTGTCANGARNDIGFFKAQERDYAVAVYTTAPKLSAVERDELVASVGQVITQLILSTDK
___________________HHHHHHHHHHHHHHHTT_EEEEEEE_TTS_EEEEESTTS_EE_GGGGHHHHHHHHHHHHHHTSS_TT_EEE__GGG__SS_HHHHHHTTTTEEEHHHHHHHHHHS__HHHHHHHHHHHTHHHHHHHHHHHTT_SS____S_TTGGG___TT__TTEE_HHHHHHHHHHHHHSSSS_HHHHHHHHHHHHS_SS_TTSHHHHS_TTSEEEEEEEEETTTEEEEEEEEEETTEEEEEEEEEE_TTS_HHHHHHHHHHHHHHHHHHHH____

>D3X610 vs. H2ERK4
MRFIHALLLAGIAHSAYASEKLTFKTDLEKLEREKAAQIGVAIVDPQGEIVAGHRMAQRFAMCSTFKFPLAALVFERIDSGTERGDRKLSYGPDMIVEWSPATERFLASGHMTVLEAAQAAVQLSDNGATNLLLREIGGPAAMTQYFRKIGDSVSRLDRKEPEMSDNTPGDLRDTTTPIAMARTVAKVLYGGALTSTSTHTIERWLIGNQTGDATLRAGFPKDWVVGEKTGTCANGARNDIGFFKAQERDYAVAVYTTAPKLSAVERDELVASVGQVITQLILSTDK
___________________HHHHHHHHHHHHHHHHT_EEEEEEE_TTS_EEEEESTT__EE_GGGGHHHHHHHHHHHHHTTS__TT_EEE__GGG__SS_HHHHHHTTTTEEEHHHHHHHHHHH__HHHHHHHHHHHTHHHHHHHHHHHTT_SS____S_TTGGG___TT__TTEE_HHHHHHHHHHHHHSSSS_HHHHHHHHHHHHT_SS_TTTGGGGS_TTSEEEEEEEEETTTEEEEEEEEEETTEEEEEEEEEE_TTS_HHHHHHHHHHHHHHHHHHHH____
MRFIHALLLAGIAHSAYASEKLTFKTDLEKLEREKAAQIGVAIVDPQGEIVAGHRMAQRFAMCSTFKFPLAALIFERIDSGTERGDRKLSYGPDMIVEWSPATERFLASGHMTVLEAAQAAVQLSDNGATNLLLREIGGPAAMTQYFRKIGDSVSRLDRKEPEMSDNTPGDLRDTTTPIAMARTVAKVLYGGALTSTSTHTIERWLIGNQTGDATLRAGFPKDWVVGEKTGTCANGGRNDIGFFKAQERDYAVAVYTTAPKLSAVERDELVASVGQVITQLILSTDK
___________________HHHHHHHHHHHHHHHHT_EEEEEEE_TT__EEEEESTTS_EE_GGGGHHHHHHHHHHHHHHTS__TT_EEE__GGG__SS_HHHHHHGGGTEEEHHHHHHHHHHH__HHHHHHHHHHHTSHHHHHHHHHHTT_SS____S_TTGGG___TT__TTEE_HHHHHHHHHHHHHSSSS_HHHHHHHHHHHHT_SS_TTSHHHHS_TTSEEEEEEEEEGGGEEEEEEEEEETTEEEEEEEEEE_TTS_HHHHHHHHHHHHHHHHHHHHTS__

>D3X610 vs. A0EL75
MRFIHALLLAGIAHSAYASEKLTFKTDLEKLEREKAAQIGVAIVDPQGEIVAGHRMAQRFAMCSTFKFPLAALVFERIDSGTERGDRKLSYGPDMIVEWSPATERFLASGHMTVLEAAQAAVQLSDNGATNLLLREIGGPAAMTQYFRKIGDSVSRLDRKEPEMSDNTPGDLRDTTTPIAMARTVAKVLYGGALTSTSTHTIERWLIGNQTGDATLRAGFPKDWVVGEKTGTCANGARNDIGFFKAQERDYAVAVYTTAPKLSAVERDELVASVGQVITQLILSTDK
___________________HHHHHHHHHHHHHHHHT_EEEEEEE_TTS_EEEEESTT__EE_GGGGHHHHHHHHHHHHHTTS__TT_EEE__GGG__SS_HHHHHHTTTTEEEHHHHHHHHHHH__HHHHHHHHHHHTHHHHHHHHHHHTT_SS____S_TTGGG___TT__TTEE_HHHHHHHHHHHHHSSSS_HHHHHHHHHHHHT_SS_TTTGGGGS_TTSEEEEEEEEETTTEEEEEEEEEETTEEEEEEEEEE_TTS_HHHHHHHHHHHHHHHHHHHH____
MRFIHALLLAGIAHSAYASEKLTFKTDLEKLEREKAAQIGVAIVDPQGEIVAGHRMAQRFAMCSTFKFPLAALVFERIDSGTERGDRKLSYGPDMIVEWSPATERFLASGHMTVLEAAQAAVQLSDNGATNLLLREIGGPAAMTQYFRKIGDSVSRLDRKEPEMSDNTPGDLRDTTTPIAMARTVAKVLYGGALTSTSTHTIERWLIGNQTGDATLRAGFPKDWVVGEKTGTCANGGRNDIGFFKAQERDYAVAVYTTAPKLSAVERDELVASVGQVITQLILSTDK
_______________________HHHHHHHHHHHHT_EEEEEEE_TT__EEEEESTTS_EE__GGGHHHHHHHHHHHHHHTSS_TT_EEE__GGG__SS_HHHHHHTTTTEEEHHHHHHHHHHH__HHHHHHHHHHHTSHHHHHHHHHHTT_SS____S_TTGGG___TT__TTEE_HHHHHHHHHHHHHSSSS_HHHHHHHHHHHHT_SS_TTSGGGGS_TTSEEEEEEEEEGGGEEEEEEEEEETTEEEEEEEEEE_TTS_HHHHHHHHHHHHHHHHHHHT____

>D3X610 vs. Q9KJY7
MRFIHALLLAGIAHSAYASEKLTFKTDLEKLEREKAAQIGVAIVDPQGEIVAGHRMAQRFAMCSTFKFPLAALVFERIDSGTERGDRKLSYGPDMIVEWSPATERFLASGHMTVLEAAQAAVQLSDNGATNLLLREIGGPAAMTQYFRKIGDSVSRLDRKEPEMSDNTPGDLRDTTTPIAMARTVAKVLYGGALTSTSTHTIERWLIGNQTGDATLRAGFPKDWVVGEKTGTCANGARNDIGFFKAQERDYAVAVYTTAPKLSAVERDELVASVGQVITQLILSTDK
___________________HHHHHHHHHHHHHHHHT_EEEEEEE_TTS_EEEEESTT__EE_GGGGHHHHHHHHHHHHHTTS__TT_EEE__GGG__SS_HHHHHHTTTTEEEHHHHHHHHHHH__HHHHHHHHHHHTHHHHHHHHHHHTT_SS____S_TTGGG___TT__TTEE_HHHHHHHHHHHHHSSSS_HHHHHHHHHHHHT_SS_TTTGGGGS_TTSEEEEEEEEETTTEEEEEEEEEETTEEEEEEEEEE_TTS_HHHHHHHHHHHHHHHHHHHH____
MRFIHALLLAGIAHSAYASEKLTFKTDLEKLEREKAAQIGVAIVDPQGEIVAGHRMAQRFAMCSTFKFPLAALVFERIDSGTERGDRKLSYGPDMIVEWSPATERFLASGHMTVLEAAQAAVQLSDNGATNLLLREIGGPAAMTQYFRKIGDSVSRLDRKEPEMGDNTPGDLRDTTTPIAMARTVAKVLYGGALTSTSTHTIERWLIGNQTGDATLRAGFPKDWVVGEKTGTCANGGRNDIGFFKAQERDYAVAVYTTAPKLSAVERDELVASVGQVITQLILSTDK
_____________________HHHHHHHHHHHHHHT_EEEEEEE_TT__EEEEESTTS_EE_GGGGHHHHHHHHHHHHHHTSS_TT_EEE__GGG__SS_HHHHHHTTTTEEEHHHHHHHHHHH__HHHHHHHHHHHTHHHHHHHHHHHTT_SS______TTGGG___TT__TTEE_HHHHHHHHHHHHTSSSS_HHHHHHHHHHHHT_SS_TTSGGGGS_TTSEEEEEEEEETTTEEEEEEEEEETTEEEEEEEEEE_TTS_HHHHHHHHHHHHHHHHHHHHH___

>D3X610 vs. Q93F76
MRFIHALLLAGIAHSAYASEKLTFKTDLEKLEREKAAQIGVAIVDPQGEIVAGHRMAQRFAMCSTFKFPLAALVFERIDSGTERGDRKLSYGPDMIVEWSPATERFLASGHMTVLEAAQAAVQLSDNGATNLLLREIGGPAAMTQYFRKIGDSVSRLDRKEPEMSDNTPGDLRDTTTPIAMARTVAKVLYGGALTSTSTHTIERWLIGNQTGDATLRAGFPKDWVVGEKTGTCANGARNDIGFFKAQERDYAVAVYTTAPKLSAVERDELVASVGQVITQLILSTDK
___________________HHHHHHHHHHHHHHHHT_EEEEEEE_TTS_EEEEESTT__EE_GGGGHHHHHHHHHHHHHTTS__TT_EEE__GGG__SS_HHHHHHTTTTEEEHHHHHHHHHHH__HHHHHHHHHHHTHHHHHHHHHHHTT_SS____S_TTGGG___TT__TTEE_HHHHHHHHHHHHHSSSS_HHHHHHHHHHHHT_SS_TTTGGGGS_TTSEEEEEEEEETTTEEEEEEEEEETTEEEEEEEEEE_TTS_HHHHHHHHHHHHHHHHHHHH____
MRFIHALLLAGIAHSAYASEKLTFKTDLEKLEREKAAQIGVAIVDPQGEIVAGHRMAQRFAMCSTFKFPLAALVFERIDSGTERGDRKLSYGPDMIVEWSPATERFLASGHMTVLEAAQAAVQLSDNGATNLLLREIGGPAAMTQYFRKIGDSVSRLDRKEPEMNDNTPGDLRDTTTPIAMARTVAKVLYGGALTSTSTHTIERWLIGNQTGDATLRAGFPKDWVVGEKTGTCANGGRNDIGFFKAQERDYAVAVYTTAPKLSAVERDELVASVGQVITQLILSTDK
___________________HHHHHHHHHHHHHHHHT_EEEEEEE_TT__EEEEESTTS_EE_GGGGHHHHHHHHHHHHHHTSS_TT_EEE__GGG__SS_HHHHHHTTTTEEEHHHHHHHHHHH__HHHHHHHHHHHTHHHHHHHHHHHTT_SS______TTGGG___TT__TTEE_HHHHHHHHHHHHHSSSS_HHHHHHHHHHHHT_SS_TTTGGGGS_TTSEEEEEEEEETTTEEEEEEEEEETTEEEEEEEEEE_TTS_HHHHHHHHHHHHHHHHHHHHHH__

>C5HUY1 vs. H2ERK4
MRFIHALLLAGIAHSAYASEKLTFKTDLEKLEREKAAQIGVAIVDPQGEIVAGHRMAQRFAMCSTFKFPLAALVFERIDSGTERGDRKLSYGPDMIVEWSPATERFLASGHMTVLEAAQAAVQLSDNGATNLLLREIGGPAAMTQYFRKIGDSVSRLDRKEPEMGDNTPGDLRDTTTPIAMARTVAKVLYGGALTSTSTHTIERWLIGNQTGDATLRAGFPKDWVVGEKTGTCANGARNDIGFFKAQERDYAVAVYTTAPKLSAVERDELVASVGQVITQLILSTDK
___________________HHHHHHHHHHHHHHHTT_EEEEEEE_TTS_EEEEESTTS_EE_GGGGHHHHHHHHHHHHHHTSS_TT_EEE__GGG__SS_HHHHHHTTTTEEEHHHHHHHHHHS__HHHHHHHHHHHTHHHHHHHHHHHTT_SS____S_TTGGG___TT__TTEE_HHHHHHHHHHHHHSSSS_HHHHHHHHHHHHS_SS_TTSHHHHS_TTSEEEEEEEEETTTEEEEEEEEEETTEEEEEEEEEE_TTS_HHHHHHHHHHHHHHHHHHHH____
MRFIHALLLAGIAHSAYASEKLTFKTDLEKLEREKAAQIGVAIVDPQGEIVAGHRMAQRFAMCSTFKFPLAALIFERIDSGTERGDRKLSYGPDMIVEWSPATERFLASGHMTVLEAAQAAVQLSDNGATNLLLREIGGPAAMTQYFRKIGDSVSRLDRKEPEMSDNTPGDLRDTTTPIAMARTVAKVLYGGALTSTSTHTIERWLIGNQTGDATLRAGFPKDWVVGEKTGTCANGGRNDIGFFKAQERDYAVAVYTTAPKLSAVERDELVASVGQVITQLILSTDK
___________________HHHHHHHHHHHHHHHHT_EEEEEEE_TT__EEEEESTTS_EE_GGGGHHHHHHHHHHHHHHTS__TT_EEE__GGG__SS_HHHHHHGGGTEEEHHHHHHHHHHH__HHHHHHHHHHHTSHHHHHHHHHHTT_SS____S_TTGGG___TT__TTEE_HHHHHHHHHHHHHSSSS_HHHHHHHHHHHHT_SS_TTSHHHHS_TTSEEEEEEEEEGGGEEEEEEEEEETTEEEEEEEEEE_TTS_HHHHHHHHHHHHHHHHHHHHTS__

>C5HUY1 vs. A0EL75
MRFIHALLLAGIAHSAYASEKLTFKTDLEKLEREKAAQIGVAIVDPQGEIVAGHRMAQRFAMCSTFKFPLAALVFERIDSGTERGDRKLSYGPDMIVEWSPATERFLASGHMTVLEAAQAAVQLSDNGATNLLLREIGGPAAMTQYFRKIGDSVSRLDRKEPEMGDNTPGDLRDTTTPIAMARTVAKVLYGGALTSTSTHTIERWLIGNQTGDATLRAGFPKDWVVGEKTGTCANGARNDIGFFKAQERDYAVAVYTTAPKLSAVERDELVASVGQVITQLILSTDK
___________________HHHHHHHHHHHHHHHTT_EEEEEEE_TTS_EEEEESTTS_EE_GGGGHHHHHHHHHHHHHHTSS_TT_EEE__GGG__SS_HHHHHHTTTTEEEHHHHHHHHHHS__HHHHHHHHHHHTHHHHHHHHHHHTT_SS____S_TTGGG___TT__TTEE_HHHHHHHHHHHHHSSSS_HHHHHHHHHHHHS_SS_TTSHHHHS_TTSEEEEEEEEETTTEEEEEEEEEETTEEEEEEEEEE_TTS_HHHHHHHHHHHHHHHHHHHH____
MRFIHALLLAGIAHSAYASEKLTFKTDLEKLEREKAAQIGVAIVDPQGEIVAGHRMAQRFAMCSTFKFPLAALVFERIDSGTERGDRKLSYGPDMIVEWSPATERFLASGHMTVLEAAQAAVQLSDNGATNLLLREIGGPAAMTQYFRKIGDSVSRLDRKEPEMSDNTPGDLRDTTTPIAMARTVAKVLYGGALTSTSTHTIERWLIGNQTGDATLRAGFPKDWVVGEKTGTCANGGRNDIGFFKAQERDYAVAVYTTAPKLSAVERDELVASVGQVITQLILSTDK
_______________________HHHHHHHHHHHHT_EEEEEEE_TT__EEEEESTTS_EE__GGGHHHHHHHHHHHHHHTSS_TT_EEE__GGG__SS_HHHHHHTTTTEEEHHHHHHHHHHH__HHHHHHHHHHHTSHHHHHHHHHHTT_SS____S_TTGGG___TT__TTEE_HHHHHHHHHHHHHSSSS_HHHHHHHHHHHHT_SS_TTSGGGGS_TTSEEEEEEEEEGGGEEEEEEEEEETTEEEEEEEEEE_TTS_HHHHHHHHHHHHHHHHHHHT____

>C5HUY1 vs. Q9KJY7
MRFIHALLLAGIAHSAYASEKLTFKTDLEKLEREKAAQIGVAIVDPQGEIVAGHRMAQRFAMCSTFKFPLAALVFERIDSGTERGDRKLSYGPDMIVEWSPATERFLASGHMTVLEAAQAAVQLSDNGATNLLLREIGGPAAMTQYFRKIGDSVSRLDRKEPEMGDNTPGDLRDTTTPIAMARTVAKVLYGGALTSTSTHTIERWLIGNQTGDATLRAGFPKDWVVGEKTGTCANGARNDIGFFKAQERDYAVAVYTTAPKLSAVERDELVASVGQVITQLILSTDK
___________________HHHHHHHHHHHHHHHTT_EEEEEEE_TTS_EEEEESTTS_EE_GGGGHHHHHHHHHHHHHHTSS_TT_EEE__GGG__SS_HHHHHHTTTTEEEHHHHHHHHHHS__HHHHHHHHHHHTHHHHHHHHHHHTT_SS____S_TTGGG___TT__TTEE_HHHHHHHHHHHHHSSSS_HHHHHHHHHHHHS_SS_TTSHHHHS_TTSEEEEEEEEETTTEEEEEEEEEETTEEEEEEEEEE_TTS_HHHHHHHHHHHHHHHHHHHH____
MRFIHALLLAGIAHSAYASEKLTFKTDLEKLEREKAAQIGVAIVDPQGEIVAGHRMAQRFAMCSTFKFPLAALVFERIDSGTERGDRKLSYGPDMIVEWSPATERFLASGHMTVLEAAQAAVQLSDNGATNLLLREIGGPAAMTQYFRKIGDSVSRLDRKEPEMGDNTPGDLRDTTTPIAMARTVAKVLYGGALTSTSTHTIERWLIGNQTGDATLRAGFPKDWVVGEKTGTCANGGRNDIGFFKAQERDYAVAVYTTAPKLSAVERDELVASVGQVITQLILSTDK
_____________________HHHHHHHHHHHHHHT_EEEEEEE_TT__EEEEESTTS_EE_GGGGHHHHHHHHHHHHHHTSS_TT_EEE__GGG__SS_HHHHHHTTTTEEEHHHHHHHHHHH__HHHHHHHHHHHTHHHHHHHHHHHTT_SS______TTGGG___TT__TTEE_HHHHHHHHHHHHTSSSS_HHHHHHHHHHHHT_SS_TTSGGGGS_TTSEEEEEEEEETTTEEEEEEEEEETTEEEEEEEEEE_TTS_HHHHHHHHHHHHHHHHHHHHH___

>C5HUY1 vs. Q93F76
MRFIHALLLAGIAHSAYASEKLTFKTDLEKLEREKAAQIGVAIVDPQGEIVAGHRMAQRFAMCSTFKFPLAALVFERIDSGTERGDRKLSYGPDMIVEWSPATERFLASGHMTVLEAAQAAVQLSDNGATNLLLREIGGPAAMTQYFRKIGDSVSRLDRKEPEMGDNTPGDLRDTTTPIAMARTVAKVLYGGALTSTSTHTIERWLIGNQTGDATLRAGFPKDWVVGEKTGTCANGARNDIGFFKAQERDYAVAVYTTAPKLSAVERDELVASVGQVITQLILSTDK
___________________HHHHHHHHHHHHHHHTT_EEEEEEE_TTS_EEEEESTTS_EE_GGGGHHHHHHHHHHHHHHTSS_TT_EEE__GGG__SS_HHHHHHTTTTEEEHHHHHHHHHHS__HHHHHHHHHHHTHHHHHHHHHHHTT_SS____S_TTGGG___TT__TTEE_HHHHHHHHHHHHHSSSS_HHHHHHHHHHHHS_SS_TTSHHHHS_TTSEEEEEEEEETTTEEEEEEEEEETTEEEEEEEEEE_TTS_HHHHHHHHHHHHHHHHHHHH____
MRFIHALLLAGIAHSAYASEKLTFKTDLEKLEREKAAQIGVAIVDPQGEIVAGHRMAQRFAMCSTFKFPLAALVFERIDSGTERGDRKLSYGPDMIVEWSPATERFLASGHMTVLEAAQAAVQLSDNGATNLLLREIGGPAAMTQYFRKIGDSVSRLDRKEPEMNDNTPGDLRDTTTPIAMARTVAKVLYGGALTSTSTHTIERWLIGNQTGDATLRAGFPKDWVVGEKTGTCANGGRNDIGFFKAQERDYAVAVYTTAPKLSAVERDELVASVGQVITQLILSTDK
___________________HHHHHHHHHHHHHHHHT_EEEEEEE_TT__EEEEESTTS_EE_GGGGHHHHHHHHHHHHHHTSS_TT_EEE__GGG__SS_HHHHHHTTTTEEEHHHHHHHHHHH__HHHHHHHHHHHTHHHHHHHHHHHTT_SS______TTGGG___TT__TTEE_HHHHHHHHHHHHHSSSS_HHHHHHHHHHHHT_SS_TTTGGGGS_TTSEEEEEEEEETTTEEEEEEEEEETTEEEEEEEEEE_TTS_HHHHHHHHHHHHHHHHHHHHHH__

>H2ERK4 vs. A0EL75
MRFIHALLLAGIAHSAYASEKLTFKTDLEKLEREKAAQIGVAIVDPQGEIVAGHRMAQRFAMCSTFKFPLAALIFERIDSGTERGDRKLSYGPDMIVEWSPATERFLASGHMTVLEAAQAAVQLSDNGATNLLLREIGGPAAMTQYFRKIGDSVSRLDRKEPEMSDNTPGDLRDTTTPIAMARTVAKVLYGGALTSTSTHTIERWLIGNQTGDATLRAGFPKDWVVGEKTGTCANGGRNDIGFFKAQERDYAVAVYTTAPKLSAVERDELVASVGQVITQLILSTDK
___________________HHHHHHHHHHHHHHHHT_EEEEEEE_TT__EEEEESTTS_EE_GGGGHHHHHHHHHHHHHHTS__TT_EEE__GGG__SS_HHHHHHGGGTEEEHHHHHHHHHHH__HHHHHHHHHHHTSHHHHHHHHHHTT_SS____S_TTGGG___TT__TTEE_HHHHHHHHHHHHHSSSS_HHHHHHHHHHHHT_SS_TTSHHHHS_TTSEEEEEEEEEGGGEEEEEEEEEETTEEEEEEEEEE_TTS_HHHHHHHHHHHHHHHHHHHHTS__
MRFIHALLLAGIAHSAYASEKLTFKTDLEKLEREKAAQIGVAIVDPQGEIVAGHRMAQRFAMCSTFKFPLAALVFERIDSGTERGDRKLSYGPDMIVEWSPATERFLASGHMTVLEAAQAAVQLSDNGATNLLLREIGGPAAMTQYFRKIGDSVSRLDRKEPEMSDNTPGDLRDTTTPIAMARTVAKVLYGGALTSTSTHTIERWLIGNQTGDATLRAGFPKDWVVGEKTGTCANGGRNDIGFFKAQERDYAVAVYTTAPKLSAVERDELVASVGQVITQLILSTDK
_______________________HHHHHHHHHHHHT_EEEEEEE_TT__EEEEESTTS_EE__GGGHHHHHHHHHHHHHHTSS_TT_EEE__GGG__SS_HHHHHHTTTTEEEHHHHHHHHHHH__HHHHHHHHHHHTSHHHHHHHHHHTT_SS____S_TTGGG___TT__TTEE_HHHHHHHHHHHHHSSSS_HHHHHHHHHHHHT_SS_TTSGGGGS_TTSEEEEEEEEEGGGEEEEEEEEEETTEEEEEEEEEE_TTS_HHHHHHHHHHHHHHHHHHHT____

>H2ERK4 vs. Q9KJY7
MRFIHALLLAGIAHSAYASEKLTFKTDLEKLEREKAAQIGVAIVDPQGEIVAGHRMAQRFAMCSTFKFPLAALIFERIDSGTERGDRKLSYGPDMIVEWSPATERFLASGHMTVLEAAQAAVQLSDNGATNLLLREIGGPAAMTQYFRKIGDSVSRLDRKEPEMSDNTPGDLRDTTTPIAMARTVAKVLYGGALTSTSTHTIERWLIGNQTGDATLRAGFPKDWVVGEKTGTCANGGRNDIGFFKAQERDYAVAVYTTAPKLSAVERDELVASVGQVITQLILSTDK
___________________HHHHHHHHHHHHHHHHT_EEEEEEE_TT__EEEEESTTS_EE_GGGGHHHHHHHHHHHHHHTS__TT_EEE__GGG__SS_HHHHHHGGGTEEEHHHHHHHHHHH__HHHHHHHHHHHTSHHHHHHHHHHTT_SS____S_TTGGG___TT__TTEE_HHHHHHHHHHHHHSSSS_HHHHHHHHHHHHT_SS_TTSHHHHS_TTSEEEEEEEEEGGGEEEEEEEEEETTEEEEEEEEEE_TTS_HHHHHHHHHHHHHHHHHHHHTS__
MRFIHALLLAGIAHSAYASEKLTFKTDLEKLEREKAAQIGVAIVDPQGEIVAGHRMAQRFAMCSTFKFPLAALVFERIDSGTERGDRKLSYGPDMIVEWSPATERFLASGHMTVLEAAQAAVQLSDNGATNLLLREIGGPAAMTQYFRKIGDSVSRLDRKEPEMGDNTPGDLRDTTTPIAMARTVAKVLYGGALTSTSTHTIERWLIGNQTGDATLRAGFPKDWVVGEKTGTCANGGRNDIGFFKAQERDYAVAVYTTAPKLSAVERDELVASVGQVITQLILSTDK
_____________________HHHHHHHHHHHHHHT_EEEEEEE_TT__EEEEESTTS_EE_GGGGHHHHHHHHHHHHHHTSS_TT_EEE__GGG__SS_HHHHHHTTTTEEEHHHHHHHHHHH__HHHHHHHHHHHTHHHHHHHHHHHTT_SS______TTGGG___TT__TTEE_HHHHHHHHHHHHTSSSS_HHHHHHHHHHHHT_SS_TTSGGGGS_TTSEEEEEEEEETTTEEEEEEEEEETTEEEEEEEEEE_TTS_HHHHHHHHHHHHHHHHHHHHH___

>H2ERK4 vs. Q93F76
MRFIHALLLAGIAHSAYASEKLTFKTDLEKLEREKAAQIGVAIVDPQGEIVAGHRMAQRFAMCSTFKFPLAALIFERIDSGTERGDRKLSYGPDMIVEWSPATERFLASGHMTVLEAAQAAVQLSDNGATNLLLREIGGPAAMTQYFRKIGDSVSRLDRKEPEMSDNTPGDLRDTTTPIAMARTVAKVLYGGALTSTSTHTIERWLIGNQTGDATLRAGFPKDWVVGEKTGTCANGGRNDIGFFKAQERDYAVAVYTTAPKLSAVERDELVASVGQVITQLILSTDK
___________________HHHHHHHHHHHHHHHHT_EEEEEEE_TT__EEEEESTTS_EE_GGGGHHHHHHHHHHHHHHTS__TT_EEE__GGG__SS_HHHHHHGGGTEEEHHHHHHHHHHH__HHHHHHHHHHHTSHHHHHHHHHHTT_SS____S_TTGGG___TT__TTEE_HHHHHHHHHHHHHSSSS_HHHHHHHHHHHHT_SS_TTSHHHHS_TTSEEEEEEEEEGGGEEEEEEEEEETTEEEEEEEEEE_TTS_HHHHHHHHHHHHHHHHHHHHTS__
MRFIHALLLAGIAHSAYASEKLTFKTDLEKLEREKAAQIGVAIVDPQGEIVAGHRMAQRFAMCSTFKFPLAALVFERIDSGTERGDRKLSYGPDMIVEWSPATERFLASGHMTVLEAAQAAVQLSDNGATNLLLREIGGPAAMTQYFRKIGDSVSRLDRKEPEMNDNTPGDLRDTTTPIAMARTVAKVLYGGALTSTSTHTIERWLIGNQTGDATLRAGFPKDWVVGEKTGTCANGGRNDIGFFKAQERDYAVAVYTTAPKLSAVERDELVASVGQVITQLILSTDK
___________________HHHHHHHHHHHHHHHHT_EEEEEEE_TT__EEEEESTTS_EE_GGGGHHHHHHHHHHHHHHTSS_TT_EEE__GGG__SS_HHHHHHTTTTEEEHHHHHHHHHHH__HHHHHHHHHHHTHHHHHHHHHHHTT_SS______TTGGG___TT__TTEE_HHHHHHHHHHHHHSSSS_HHHHHHHHHHHHT_SS_TTTGGGGS_TTSEEEEEEEEETTTEEEEEEEEEETTEEEEEEEEEE_TTS_HHHHHHHHHHHHHHHHHHHHHH__

>A0EL75 vs. Q9KJY7
MRFIHALLLAGIAHSAYASEKLTFKTDLEKLEREKAAQIGVAIVDPQGEIVAGHRMAQRFAMCSTFKFPLAALVFERIDSGTERGDRKLSYGPDMIVEWSPATERFLASGHMTVLEAAQAAVQLSDNGATNLLLREIGGPAAMTQYFRKIGDSVSRLDRKEPEMSDNTPGDLRDTTTPIAMARTVAKVLYGGALTSTSTHTIERWLIGNQTGDATLRAGFPKDWVVGEKTGTCANGGRNDIGFFKAQERDYAVAVYTTAPKLSAVERDELVASVGQVITQLILSTDK
_______________________HHHHHHHHHHHHT_EEEEEEE_TT__EEEEESTTS_EE__GGGHHHHHHHHHHHHHHTSS_TT_EEE__GGG__SS_HHHHHHTTTTEEEHHHHHHHHHHH__HHHHHHHHHHHTSHHHHHHHHHHTT_SS____S_TTGGG___TT__TTEE_HHHHHHHHHHHHHSSSS_HHHHHHHHHHHHT_SS_TTSGGGGS_TTSEEEEEEEEEGGGEEEEEEEEEETTEEEEEEEEEE_TTS_HHHHHHHHHHHHHHHHHHHT____
MRFIHALLLAGIAHSAYASEKLTFKTDLEKLEREKAAQIGVAIVDPQGEIVAGHRMAQRFAMCSTFKFPLAALVFERIDSGTERGDRKLSYGPDMIVEWSPATERFLASGHMTVLEAAQAAVQLSDNGATNLLLREIGGPAAMTQYFRKIGDSVSRLDRKEPEMGDNTPGDLRDTTTPIAMARTVAKVLYGGALTSTSTHTIERWLIGNQTGDATLRAGFPKDWVVGEKTGTCANGGRNDIGFFKAQERDYAVAVYTTAPKLSAVERDELVASVGQVITQLILSTDK
_____________________HHHHHHHHHHHHHHT_EEEEEEE_TT__EEEEESTTS_EE_GGGGHHHHHHHHHHHHHHTSS_TT_EEE__GGG__SS_HHHHHHTTTTEEEHHHHHHHHHHH__HHHHHHHHHHHTHHHHHHHHHHHTT_SS______TTGGG___TT__TTEE_HHHHHHHHHHHHTSSSS_HHHHHHHHHHHHT_SS_TTSGGGGS_TTSEEEEEEEEETTTEEEEEEEEEETTEEEEEEEEEE_TTS_HHHHHHHHHHHHHHHHHHHHH___

>A0EL75 vs. Q93F76
MRFIHALLLAGIAHSAYASEKLTFKTDLEKLEREKAAQIGVAIVDPQGEIVAGHRMAQRFAMCSTFKFPLAALVFERIDSGTERGDRKLSYGPDMIVEWSPATERFLASGHMTVLEAAQAAVQLSDNGATNLLLREIGGPAAMTQYFRKIGDSVSRLDRKEPEMSDNTPGDLRDTTTPIAMARTVAKVLYGGALTSTSTHTIERWLIGNQTGDATLRAGFPKDWVVGEKTGTCANGGRNDIGFFKAQERDYAVAVYTTAPKLSAVERDELVASVGQVITQLILSTDK
_______________________HHHHHHHHHHHHT_EEEEEEE_TT__EEEEESTTS_EE__GGGHHHHHHHHHHHHHHTSS_TT_EEE__GGG__SS_HHHHHHTTTTEEEHHHHHHHHHHH__HHHHHHHHHHHTSHHHHHHHHHHTT_SS____S_TTGGG___TT__TTEE_HHHHHHHHHHHHHSSSS_HHHHHHHHHHHHT_SS_TTSGGGGS_TTSEEEEEEEEEGGGEEEEEEEEEETTEEEEEEEEEE_TTS_HHHHHHHHHHHHHHHHHHHT____
MRFIHALLLAGIAHSAYASEKLTFKTDLEKLEREKAAQIGVAIVDPQGEIVAGHRMAQRFAMCSTFKFPLAALVFERIDSGTERGDRKLSYGPDMIVEWSPATERFLASGHMTVLEAAQAAVQLSDNGATNLLLREIGGPAAMTQYFRKIGDSVSRLDRKEPEMNDNTPGDLRDTTTPIAMARTVAKVLYGGALTSTSTHTIERWLIGNQTGDATLRAGFPKDWVVGEKTGTCANGGRNDIGFFKAQERDYAVAVYTTAPKLSAVERDELVASVGQVITQLILSTDK
___________________HHHHHHHHHHHHHHHHT_EEEEEEE_TT__EEEEESTTS_EE_GGGGHHHHHHHHHHHHHHTSS_TT_EEE__GGG__SS_HHHHHHTTTTEEEHHHHHHHHHHH__HHHHHHHHHHHTHHHHHHHHHHHTT_SS______TTGGG___TT__TTEE_HHHHHHHHHHHHHSSSS_HHHHHHHHHHHHT_SS_TTTGGGGS_TTSEEEEEEEEETTTEEEEEEEEEETTEEEEEEEEEE_TTS_HHHHHHHHHHHHHHHHHHHHHH__

>Q9KJY7 vs. Q93F76
MRFIHALLLAGIAHSAYASEKLTFKTDLEKLEREKAAQIGVAIVDPQGEIVAGHRMAQRFAMCSTFKFPLAALVFERIDSGTERGDRKLSYGPDMIVEWSPATERFLASGHMTVLEAAQAAVQLSDNGATNLLLREIGGPAAMTQYFRKIGDSVSRLDRKEPEMGDNTPGDLRDTTTPIAMARTVAKVLYGGALTSTSTHTIERWLIGNQTGDATLRAGFPKDWVVGEKTGTCANGGRNDIGFFKAQERDYAVAVYTTAPKLSAVERDELVASVGQVITQLILSTDK
_____________________HHHHHHHHHHHHHHT_EEEEEEE_TT__EEEEESTTS_EE_GGGGHHHHHHHHHHHHHHTSS_TT_EEE__GGG__SS_HHHHHHTTTTEEEHHHHHHHHHHH__HHHHHHHHHHHTHHHHHHHHHHHTT_SS______TTGGG___TT__TTEE_HHHHHHHHHHHHTSSSS_HHHHHHHHHHHHT_SS_TTSGGGGS_TTSEEEEEEEEETTTEEEEEEEEEETTEEEEEEEEEE_TTS_HHHHHHHHHHHHHHHHHHHHH___
MRFIHALLLAGIAHSAYASEKLTFKTDLEKLEREKAAQIGVAIVDPQGEIVAGHRMAQRFAMCSTFKFPLAALVFERIDSGTERGDRKLSYGPDMIVEWSPATERFLASGHMTVLEAAQAAVQLSDNGATNLLLREIGGPAAMTQYFRKIGDSVSRLDRKEPEMNDNTPGDLRDTTTPIAMARTVAKVLYGGALTSTSTHTIERWLIGNQTGDATLRAGFPKDWVVGEKTGTCANGGRNDIGFFKAQERDYAVAVYTTAPKLSAVERDELVASVGQVITQLILSTDK
___________________HHHHHHHHHHHHHHHHT_EEEEEEE_TT__EEEEESTTS_EE_GGGGHHHHHHHHHHHHHHTSS_TT_EEE__GGG__SS_HHHHHHTTTTEEEHHHHHHHHHHH__HHHHHHHHHHHTHHHHHHHHHHHTT_SS______TTGGG___TT__TTEE_HHHHHHHHHHHHHSSSS_HHHHHHHHHHHHT_SS_TTTGGGGS_TTSEEEEEEEEETTTEEEEEEEEEETTEEEEEEEEEE_TTS_HHHHHHHHHHHHHHHHHHHHHH__

>H3JQU4 vs. H3JQU5
---------MHMKLYMEGTVNNHHFKCTSEGEGKPYEGTQTMKIKVVEGGPLPFAFDILATSFMYGSKTFINHTQGIPDFFKQSFPEGFTWERITTYEDGGVLTATQDTSLQNGCIIYNVKINGVNFPSNGSVMQKKTLGWEANTEMLYPADGGLRGHSQMALKLVGGGYLHCSFKTTYRSKKPAKNLKMPGFHFVDHRLERIKEADKETYVEQHEMAVAKYCDLPSKLGHR
---------EEEEEEEEEEETTEEEEEEEEEEEETTTTEEEEEEEEEES_S_SS_GGGGGGG___TT__EE_TT___TTGGGTTT_EEEEEEEEETTS_EEEEEEEEEEETTEEEEEEEEEEE___TTSTTTTT_EEEE__EEEEEEEETTEEEEEEEEEEEETTS_EEEEEEEEEEEESS_GGGS____SEEEEEEEEEEEEETTTTEEEEEEEEEEE__SS__S______
EDSELISENMHMKLYMEGTVNDHHFKCTSEGEGKPYEGTQTMKIKVVEGGPLPFAFDILATSFMYGSKTFINHTQGIPDFFKQSFPEGFTWERITTYEDGGVLTATQDTSLQNGCLIYNVKINGVNFPSNGPVMQKKTLGWEASTEMLYPADSGLRGHSQMALKLVGGGYLHCSLKTTYRSKKPAKNLKMPGFYFVDRKLERIKEADKETYVEQHEMAVARYCDLP------
___TTS_SSEEEEEEEEEEETTEEEEEEEEEEEETTTTEEEEEEEEEES_S_SS_GGGGGGG___TTS_EE_TT___HHHHTTTT_EEEEEEEEETTS_EEEEEEEEEEETTEEEEEEEEEEE___TTSTTTTT_EEEE__EEEEEEE_SSSEEEEEEEEEEETTS_EEEEEEEEEEEESS_GGG_____SEEEEEEEEEEEEETTTTEEEEEEEEEEE_______------

>H3JQU4 vs. H3JQU6
--------MHMKLYMEGTVNNHHFKCTSEGEGKPYEGTQTMKIKVVEGGPLPFAFDILATSFMYGSKTFINHTQGIPDFFKQSFPEGFTWERITTYEDGGVLTATQDTSLQNGCIIYNVKINGVNFPSNGSVMQKKTLGWEANTEMLYPADGGLRGHSQMALKLVGGGYLHCSFKTTYRSKKPAKNLKMPGFHFVDHRLERIKEADKETYVEQHEMAVAKYCDLPSKLGHR
--------EEEEEEEEEEETTEEEEEEEEEEEETTTTEEEEEEEEEES_S_SS_GGGGGGG___TT__EE_TT___TTGGGTTT_EEEEEEEEETTS_EEEEEEEEEEETTEEEEEEEEEEE___TTSTTTTT_EEEE__EEEEEEEETTEEEEEEEEEEEETTS_EEEEEEEEEEEESS_GGGS____SEEEEEEEEEEEEETTTTEEEEEEEEEEE__SS__S______
DSELISENMHMKLYMEGTVNDHHFKCTSEGEGKPYEGTQTMKIKVVEGGPLPFAFDILATSFMYGSKTFINHTQGIPDFFKQSFPEGFTWERITTYEDGGVLTATQDTSLQNGCLIYNVKINGVNFPSNGPVMQKKTLGWEASTEMLYPADSGLRGHSQMALKLVGGGYLHCSLKTTYRSKKPAKNLKMPGFYFVDRKLERIKEADKETYVEQHEMAVARYCDLPSKLGHS
____S_SSEEEEEEEEEEETTEEEEEEEEEEEETTTTEEEEEEEEEES_S_SS_GGGGGGG___TT__EE_TT___HHHHTTTT_EEEEEEEEETTS_EEEEEEEEEEETTEEEEEEEEEEE___TTSTTTTT_EEEE__EEEEEEEETTEEEEEEEEEEEETTS_EEEEEEEEEEEESS_GGG_____SEEEEEEEEEEEEETTTTEEEEEEEEEEE___S_________

>H3JQU4 vs. H3JQU7
--------MHMKLYMEGTVNNHHFKCTSEGEGKPYEGTQTMKIKVVEGGPLPFAFDILATSFMYGSKTFINHTQGIPDFFKQSFPEGFTWERITTYEDGGVLTATQDTSLQNGCIIYNVKINGVNFPSNGSVMQKKTLGWEANTEMLYPADGGLRGHSQMALKLVGGGYLHCSFKTTYRSKKPAKNLKMPGFHFVDHRLERIKEADKETYVEQHEMAVAKYCDLPSKLGHR
--------EEEEEEEEEEETTEEEEEEEEEEEETTTTEEEEEEEEEES_S_SS_GGGGGGG___TT__EE_TT___TTGGGTTT_EEEEEEEEETTS_EEEEEEEEEEETTEEEEEEEEEEE___TTSTTTTT_EEEE__EEEEEEEETTEEEEEEEEEEEETTS_EEEEEEEEEEEESS_GGGS____SEEEEEEEEEEEEETTTTEEEEEEEEEEE__SS__S______
MSELIKENMHMKLYMEGTVNNHHFKCTSEGEGKPYEGTQTMKIKVVEGGPLPFAFDILATSFMYGSKTFINHTQGIPDFFKQSFPEGFTWERITTYEDGGVLTATQDTSLQNGCIIYNVKINGVNFPSNGSVMQKKTLGWEANTEMLYPADGGLRGHSQMALKLVGGGYLHCSFKTTYRSKKPAKNLKMPGFHFVDHRLERIKEADKETYVEQHEMAVAKYCDLPSKLGHR
__TTS_SSEEEEEEEEEEETTEEEEEEEEEEEETTTTEEEEEEEEEES_S_SS_GGGGGGG___TT__EE_TT___HHHHTTTT_EEEEEEEEETTS_EEEEEEEEEEETTEEEEEEEEEEE___TTSTTTTT_EEEE__EEEEEEEETTEEEEEEEEEEEETTS_EEEEEEEEEEEESS_GGG_____SEEEEEEEEEEEEETTTTEEEEEEEEEEE___S_________

>H3JQU4 vs. J9PBR7
MHMKLYMEGTVNNHHFKCTSEGEGKPYEGTQTMKIKVVEGGPLPFAFDILATSFMYGSKTFINHTQGIPDFFKQSFPEGFTWERITTYEDGGVLTATQDTSLQNGCIIYNVKINGVNFPSNGSVMQKKTLGWEANTEMLYPADGGLRGHSQMALKLVGGGYLHCSFKTTYRSKKPAKNLKMPGFHFVDHRLERIKEADKETYVEQHEMAVAKYCDLPSKLGHR
EEEEEEEEEEETTEEEEEEEEEEEETTTTEEEEEEEEEES_S_SS_GGGGGGG___TT__EE_TT___TTGGGTTT_EEEEEEEEETTS_EEEEEEEEEEETTEEEEEEEEEEE___TTSTTTTT_EEEE__EEEEEEEETTEEEEEEEEEEEETTS_EEEEEEEEEEEESS_GGGS____SEEEEEEEEEEEEETTTTEEEEEEEEEEE__SS__S______
MHMKLYMEGTVNGHHFKCTSEGEGKPYEGTQTAKIKVVEGGPLPFAFDILATSFMYGSKTFINHTQGIPDFFKQSFPEGFTWERITTYEDGGVLTATQDTSLQNGCLIYNVKINGVNFPSNGPVMQKKTLGWEASTEMLYPADSGLRGHSQMALKLVGGGYLHCSLKTTYRSKKPAKNLKMPGFYFVDRKLERIKEADKETYVEQHEMAVARYCDLPSKLGHS
EEEEEEEEEEETTEEEEEEEEEEEETTTTEEEEEEEEEES_S_SS_GGGGGGG___TTS_EE_TT___HHHHTTTT_EEEEEEEEETTS_EEEEEEEEEEETTEEEEEEEEEEE___TTSTTTTT_EEEE__EEEEEEEETTEEEEEEEEEEEETTS_EEEEEEEEEEEESS_GGG_____SEEEEEEEEEEEEETTTTEEEEEEEEEEE_____________

>H3JQU4 vs. J9PBR8
MHMKLYMEGTVNNHHFKCTSEGEGKPYEGTQTMKIKVVEGGPLPFAFDILATSFMYGSKTFINHTQGIPDFFKQSFPEGFTWERITTYEDGGVLTATQDTSLQNGCIIYNVKINGVNFPSNGSVMQKKTLGWEANTEMLYPADGGLRGHSQMALKLVGGGYLHCSFKTTYRSKKPAKNLKMPGFHFVDHRLERIKEADKETYVEQHEMAVAKYCDLPSKLGHR
EEEEEEEEEEETTEEEEEEEEEEEETTTTEEEEEEEEEES_S_SS_GGGGGGG___TT__EE_TT___TTGGGTTT_EEEEEEEEETTS_EEEEEEEEEEETTEEEEEEEEEEE___TTSTTTTT_EEEE__EEEEEEEETTEEEEEEEEEEEETTS_EEEEEEEEEEEESS_GGGS____SEEEEEEEEEEEEETTTTEEEEEEEEEEE__SS__S______
MHTKLYMEGTVNGHHFKCTSEGEGKPYEGTQTCKIKVVEGGPLPFAFDILATSFMYGSKTFINHTQGIPDFFKQSFPEGFTWERITTYEDGGVLTATQDTSLQNGCLIYNVKINGVNFPSNGPVMQKKTLGWEANTEMLYPADSGLRGHNQMALKLVGGGYLHCSLKTTYRSKKPAKNLKMPGFYFVDRKLERIKEADKETYVEQHEMAVARYCDLPSKLGHS
EEEEEEEEEEETTEEEEEEEEEEEETTTTEEEEEEEEEES_S_SS_GGGGGGG___TT__EE_TT___HHHHTTTT_EEEEEEEEETTS_EEEEEEEEEEETTEEEEEEEEEEE___TTSHHHHT_EEEE__EEEEEEEETTEEEEEEEEEEEETTS_EEEEEEEEEEEESS_GGG_____SEEEEEEEEEEEEETTTTEEEEEEEEEEES____________

>H3JQU5 vs. H3JQU6
EDSELISENMHMKLYMEGTVNDHHFKCTSEGEGKPYEGTQTMKIKVVEGGPLPFAFDILATSFMYGSKTFINHTQGIPDFFKQSFPEGFTWERITTYEDGGVLTATQDTSLQNGCLIYNVKINGVNFPSNGPVMQKKTLGWEASTEMLYPADSGLRGHSQMALKLVGGGYLHCSLKTTYRSKKPAKNLKMPGFYFVDRKLERIKEADKETYVEQHEMAVARYCDLP------
___TTS_SSEEEEEEEEEEETTEEEEEEEEEEEETTTTEEEEEEEEEES_S_SS_GGGGGGG___TTS_EE_TT___HHHHTTTT_EEEEEEEEETTS_EEEEEEEEEEETTEEEEEEEEEEE___TTSTTTTT_EEEE__EEEEEEE_SSSEEEEEEEEEEETTS_EEEEEEEEEEEESS_GGG_____SEEEEEEEEEEEEETTTTEEEEEEEEEEE_______------
-DSELISENMHMKLYMEGTVNDHHFKCTSEGEGKPYEGTQTMKIKVVEGGPLPFAFDILATSFMYGSKTFINHTQGIPDFFKQSFPEGFTWERITTYEDGGVLTATQDTSLQNGCLIYNVKINGVNFPSNGPVMQKKTLGWEASTEMLYPADSGLRGHSQMALKLVGGGYLHCSLKTTYRSKKPAKNLKMPGFYFVDRKLERIKEADKETYVEQHEMAVARYCDLPSKLGHS
-____S_SSEEEEEEEEEEETTEEEEEEEEEEEETTTTEEEEEEEEEES_S_SS_GGGGGGG___TT__EE_TT___HHHHTTTT_EEEEEEEEETTS_EEEEEEEEEEETTEEEEEEEEEEE___TTSTTTTT_EEEE__EEEEEEEETTEEEEEEEEEEEETTS_EEEEEEEEEEEESS_GGG_____SEEEEEEEEEEEEETTTTEEEEEEEEEEE___S_________

>H3JQU5 vs. H3JQU7
EDSELISENMHMKLYMEGTVNDHHFKCTSEGEGKPYEGTQTMKIKVVEGGPLPFAFDILATSFMYGSKTFINHTQGIPDFFKQSFPEGFTWERITTYEDGGVLTATQDTSLQNGCLIYNVKINGVNFPSNGPVMQKKTLGWEASTEMLYPADSGLRGHSQMALKLVGGGYLHCSLKTTYRSKKPAKNLKMPGFYFVDRKLERIKEADKETYVEQHEMAVARYCDLP------
___TTS_SSEEEEEEEEEEETTEEEEEEEEEEEETTTTEEEEEEEEEES_S_SS_GGGGGGG___TTS_EE_TT___HHHHTTTT_EEEEEEEEETTS_EEEEEEEEEEETTEEEEEEEEEEE___TTSTTTTT_EEEE__EEEEEEE_SSSEEEEEEEEEEETTS_EEEEEEEEEEEESS_GGG_____SEEEEEEEEEEEEETTTTEEEEEEEEEEE_______------
-MSELIKENMHMKLYMEGTVNNHHFKCTSEGEGKPYEGTQTMKIKVVEGGPLPFAFDILATSFMYGSKTFINHTQGIPDFFKQSFPEGFTWERITTYEDGGVLTATQDTSLQNGCIIYNVKINGVNFPSNGSVMQKKTLGWEANTEMLYPADGGLRGHSQMALKLVGGGYLHCSFKTTYRSKKPAKNLKMPGFHFVDHRLERIKEADKETYVEQHEMAVAKYCDLPSKLGHR
-__TTS_SSEEEEEEEEEEETTEEEEEEEEEEEETTTTEEEEEEEEEES_S_SS_GGGGGGG___TT__EE_TT___HHHHTTTT_EEEEEEEEETTS_EEEEEEEEEEETTEEEEEEEEEEE___TTSTTTTT_EEEE__EEEEEEEETTEEEEEEEEEEEETTS_EEEEEEEEEEEESS_GGG_____SEEEEEEEEEEEEETTTTEEEEEEEEEEE___S_________

>H3JQU5 vs. J9PBR7
EDSELISENMHMKLYMEGTVNDHHFKCTSEGEGKPYEGTQTMKIKVVEGGPLPFAFDILATSFMYGSKTFINHTQGIPDFFKQSFPEGFTWERITTYEDGGVLTATQDTSLQNGCLIYNVKINGVNFPSNGPVMQKKTLGWEASTEMLYPADSGLRGHSQMALKLVGGGYLHCSLKTTYRSKKPAKNLKMPGFYFVDRKLERIKEADKETYVEQHEMAVARYCDLP------
___TTS_SSEEEEEEEEEEETTEEEEEEEEEEEETTTTEEEEEEEEEES_S_SS_GGGGGGG___TTS_EE_TT___HHHHTTTT_EEEEEEEEETTS_EEEEEEEEEEETTEEEEEEEEEEE___TTSTTTTT_EEEE__EEEEEEE_SSSEEEEEEEEEEETTS_EEEEEEEEEEEESS_GGG_____SEEEEEEEEEEEEETTTTEEEEEEEEEEE_______------
---------MHMKLYMEGTVNGHHFKCTSEGEGKPYEGTQTAKIKVVEGGPLPFAFDILATSFMYGSKTFINHTQGIPDFFKQSFPEGFTWERITTYEDGGVLTATQDTSLQNGCLIYNVKINGVNFPSNGPVMQKKTLGWEASTEMLYPADSGLRGHSQMALKLVGGGYLHCSLKTTYRSKKPAKNLKMPGFYFVDRKLERIKEADKETYVEQHEMAVARYCDLPSKLGHS
---------EEEEEEEEEEETTEEEEEEEEEEEETTTTEEEEEEEEEES_S_SS_GGGGGGG___TTS_EE_TT___HHHHTTTT_EEEEEEEEETTS_EEEEEEEEEEETTEEEEEEEEEEE___TTSTTTTT_EEEE__EEEEEEEETTEEEEEEEEEEEETTS_EEEEEEEEEEEESS_GGG_____SEEEEEEEEEEEEETTTTEEEEEEEEEEE_____________

>H3JQU5 vs. J9PBR8
EDSELISENMHMKLYMEGTVNDHHFKCTSEGEGKPYEGTQTMKIKVVEGGPLPFAFDILATSFMYGSKTFINHTQGIPDFFKQSFPEGFTWERITTYEDGGVLTATQDTSLQNGCLIYNVKINGVNFPSNGPVMQKKTLGWEASTEMLYPADSGLRGHSQMALKLVGGGYLHCSLKTTYRSKKPAKNLKMPGFYFVDRKLERIKEADKETYVEQHEMAVARYCDLP------
___TTS_SSEEEEEEEEEEETTEEEEEEEEEEEETTTTEEEEEEEEEES_S_SS_GGGGGGG___TTS_EE_TT___HHHHTTTT_EEEEEEEEETTS_EEEEEEEEEEETTEEEEEEEEEEE___TTSTTTTT_EEEE__EEEEEEE_SSSEEEEEEEEEEETTS_EEEEEEEEEEEESS_GGG_____SEEEEEEEEEEEEETTTTEEEEEEEEEEE_______------
---------MHTKLYMEGTVNGHHFKCTSEGEGKPYEGTQTCKIKVVEGGPLPFAFDILATSFMYGSKTFINHTQGIPDFFKQSFPEGFTWERITTYEDGGVLTATQDTSLQNGCLIYNVKINGVNFPSNGPVMQKKTLGWEANTEMLYPADSGLRGHNQMALKLVGGGYLHCSLKTTYRSKKPAKNLKMPGFYFVDRKLERIKEADKETYVEQHEMAVARYCDLPSKLGHS
---------EEEEEEEEEEETTEEEEEEEEEEEETTTTEEEEEEEEEES_S_SS_GGGGGGG___TT__EE_TT___HHHHTTTT_EEEEEEEEETTS_EEEEEEEEEEETTEEEEEEEEEEE___TTSHHHHT_EEEE__EEEEEEEETTEEEEEEEEEEEETTS_EEEEEEEEEEEESS_GGG_____SEEEEEEEEEEEEETTTTEEEEEEEEEEES____________

>H3JQU6 vs. H3JQU7
DSELISENMHMKLYMEGTVNDHHFKCTSEGEGKPYEGTQTMKIKVVEGGPLPFAFDILATSFMYGSKTFINHTQGIPDFFKQSFPEGFTWERITTYEDGGVLTATQDTSLQNGCLIYNVKINGVNFPSNGPVMQKKTLGWEASTEMLYPADSGLRGHSQMALKLVGGGYLHCSLKTTYRSKKPAKNLKMPGFYFVDRKLERIKEADKETYVEQHEMAVARYCDLPSKLGHS
____S_SSEEEEEEEEEEETTEEEEEEEEEEEETTTTEEEEEEEEEES_S_SS_GGGGGGG___TT__EE_TT___HHHHTTTT_EEEEEEEEETTS_EEEEEEEEEEETTEEEEEEEEEEE___TTSTTTTT_EEEE__EEEEEEEETTEEEEEEEEEEEETTS_EEEEEEEEEEEESS_GGG_____SEEEEEEEEEEEEETTTTEEEEEEEEEEE___S_________
MSELIKENMHMKLYMEGTVNNHHFKCTSEGEGKPYEGTQTMKIKVVEGGPLPFAFDILATSFMYGSKTFINHTQGIPDFFKQSFPEGFTWERITTYEDGGVLTATQDTSLQNGCIIYNVKINGVNFPSNGSVMQKKTLGWEANTEMLYPADGGLRGHSQMALKLVGGGYLHCSFKTTYRSKKPAKNLKMPGFHFVDHRLERIKEADKETYVEQHEMAVAKYCDLPSKLGHR
__TTS_SSEEEEEEEEEEETTEEEEEEEEEEEETTTTEEEEEEEEEES_S_SS_GGGGGGG___TT__EE_TT___HHHHTTTT_EEEEEEEEETTS_EEEEEEEEEEETTEEEEEEEEEEE___TTSTTTTT_EEEE__EEEEEEEETTEEEEEEEEEEEETTS_EEEEEEEEEEEESS_GGG_____SEEEEEEEEEEEEETTTTEEEEEEEEEEE___S_________

>H3JQU6 vs. J9PBR7
DSELISENMHMKLYMEGTVNDHHFKCTSEGEGKPYEGTQTMKIKVVEGGPLPFAFDILATSFMYGSKTFINHTQGIPDFFKQSFPEGFTWERITTYEDGGVLTATQDTSLQNGCLIYNVKINGVNFPSNGPVMQKKTLGWEASTEMLYPADSGLRGHSQMALKLVGGGYLHCSLKTTYRSKKPAKNLKMPGFYFVDRKLERIKEADKETYVEQHEMAVARYCDLPSKLGHS
____S_SSEEEEEEEEEEETTEEEEEEEEEEEETTTTEEEEEEEEEES_S_SS_GGGGGGG___TT__EE_TT___HHHHTTTT_EEEEEEEEETTS_EEEEEEEEEEETTEEEEEEEEEEE___TTSTTTTT_EEEE__EEEEEEEETTEEEEEEEEEEEETTS_EEEEEEEEEEEESS_GGG_____SEEEEEEEEEEEEETTTTEEEEEEEEEEE___S_________
--------MHMKLYMEGTVNGHHFKCTSEGEGKPYEGTQTAKIKVVEGGPLPFAFDILATSFMYGSKTFINHTQGIPDFFKQSFPEGFTWERITTYEDGGVLTATQDTSLQNGCLIYNVKINGVNFPSNGPVMQKKTLGWEASTEMLYPADSGLRGHSQMALKLVGGGYLHCSLKTTYRSKKPAKNLKMPGFYFVDRKLERIKEADKETYVEQHEMAVARYCDLPSKLGHS
--------EEEEEEEEEEETTEEEEEEEEEEEETTTTEEEEEEEEEES_S_SS_GGGGGGG___TTS_EE_TT___HHHHTTTT_EEEEEEEEETTS_EEEEEEEEEEETTEEEEEEEEEEE___TTSTTTTT_EEEE__EEEEEEEETTEEEEEEEEEEEETTS_EEEEEEEEEEEESS_GGG_____SEEEEEEEEEEEEETTTTEEEEEEEEEEE_____________

>H3JQU6 vs. J9PBR8
DSELISENMHMKLYMEGTVNDHHFKCTSEGEGKPYEGTQTMKIKVVEGGPLPFAFDILATSFMYGSKTFINHTQGIPDFFKQSFPEGFTWERITTYEDGGVLTATQDTSLQNGCLIYNVKINGVNFPSNGPVMQKKTLGWEASTEMLYPADSGLRGHSQMALKLVGGGYLHCSLKTTYRSKKPAKNLKMPGFYFVDRKLERIKEADKETYVEQHEMAVARYCDLPSKLGHS
____S_SSEEEEEEEEEEETTEEEEEEEEEEEETTTTEEEEEEEEEES_S_SS_GGGGGGG___TT__EE_TT___HHHHTTTT_EEEEEEEEETTS_EEEEEEEEEEETTEEEEEEEEEEE___TTSTTTTT_EEEE__EEEEEEEETTEEEEEEEEEEEETTS_EEEEEEEEEEEESS_GGG_____SEEEEEEEEEEEEETTTTEEEEEEEEEEE___S_________
--------MHTKLYMEGTVNGHHFKCTSEGEGKPYEGTQTCKIKVVEGGPLPFAFDILATSFMYGSKTFINHTQGIPDFFKQSFPEGFTWERITTYEDGGVLTATQDTSLQNGCLIYNVKINGVNFPSNGPVMQKKTLGWEANTEMLYPADSGLRGHNQMALKLVGGGYLHCSLKTTYRSKKPAKNLKMPGFYFVDRKLERIKEADKETYVEQHEMAVARYCDLPSKLGHS
--------EEEEEEEEEEETTEEEEEEEEEEEETTTTEEEEEEEEEES_S_SS_GGGGGGG___TT__EE_TT___HHHHTTTT_EEEEEEEEETTS_EEEEEEEEEEETTEEEEEEEEEEE___TTSHHHHT_EEEE__EEEEEEEETTEEEEEEEEEEEETTS_EEEEEEEEEEEESS_GGG_____SEEEEEEEEEEEEETTTTEEEEEEEEEEES____________

>H3JQU7 vs. J9PBR7
MSELIKENMHMKLYMEGTVNNHHFKCTSEGEGKPYEGTQTMKIKVVEGGPLPFAFDILATSFMYGSKTFINHTQGIPDFFKQSFPEGFTWERITTYEDGGVLTATQDTSLQNGCIIYNVKINGVNFPSNGSVMQKKTLGWEANTEMLYPADGGLRGHSQMALKLVGGGYLHCSFKTTYRSKKPAKNLKMPGFHFVDHRLERIKEADKETYVEQHEMAVAKYCDLPSKLGHR
__TTS_SSEEEEEEEEEEETTEEEEEEEEEEEETTTTEEEEEEEEEES_S_SS_GGGGGGG___TT__EE_TT___HHHHTTTT_EEEEEEEEETTS_EEEEEEEEEEETTEEEEEEEEEEE___TTSTTTTT_EEEE__EEEEEEEETTEEEEEEEEEEEETTS_EEEEEEEEEEEESS_GGG_____SEEEEEEEEEEEEETTTTEEEEEEEEEEE___S_________
--------MHMKLYMEGTVNGHHFKCTSEGEGKPYEGTQTAKIKVVEGGPLPFAFDILATSFMYGSKTFINHTQGIPDFFKQSFPEGFTWERITTYEDGGVLTATQDTSLQNGCLIYNVKINGVNFPSNGPVMQKKTLGWEASTEMLYPADSGLRGHSQMALKLVGGGYLHCSLKTTYRSKKPAKNLKMPGFYFVDRKLERIKEADKETYVEQHEMAVARYCDLPSKLGHS
--------EEEEEEEEEEETTEEEEEEEEEEEETTTTEEEEEEEEEES_S_SS_GGGGGGG___TTS_EE_TT___HHHHTTTT_EEEEEEEEETTS_EEEEEEEEEEETTEEEEEEEEEEE___TTSTTTTT_EEEE__EEEEEEEETTEEEEEEEEEEEETTS_EEEEEEEEEEEESS_GGG_____SEEEEEEEEEEEEETTTTEEEEEEEEEEE_____________

>H3JQU7 vs. J9PBR8
MSELIKENMHMKLYMEGTVNNHHFKCTSEGEGKPYEGTQTMKIKVVEGGPLPFAFDILATSFMYGSKTFINHTQGIPDFFKQSFPEGFTWERITTYEDGGVLTATQDTSLQNGCIIYNVKINGVNFPSNGSVMQKKTLGWEANTEMLYPADGGLRGHSQMALKLVGGGYLHCSFKTTYRSKKPAKNLKMPGFHFVDHRLERIKEADKETYVEQHEMAVAKYCDLPSKLGHR
__TTS_SSEEEEEEEEEEETTEEEEEEEEEEEETTTTEEEEEEEEEES_S_SS_GGGGGGG___TT__EE_TT___HHHHTTTT_EEEEEEEEETTS_EEEEEEEEEEETTEEEEEEEEEEE___TTSTTTTT_EEEE__EEEEEEEETTEEEEEEEEEEEETTS_EEEEEEEEEEEESS_GGG_____SEEEEEEEEEEEEETTTTEEEEEEEEEEE___S_________
--------MHTKLYMEGTVNGHHFKCTSEGEGKPYEGTQTCKIKVVEGGPLPFAFDILATSFMYGSKTFINHTQGIPDFFKQSFPEGFTWERITTYEDGGVLTATQDTSLQNGCLIYNVKINGVNFPSNGPVMQKKTLGWEANTEMLYPADSGLRGHNQMALKLVGGGYLHCSLKTTYRSKKPAKNLKMPGFYFVDRKLERIKEADKETYVEQHEMAVARYCDLPSKLGHS
--------EEEEEEEEEEETTEEEEEEEEEEEETTTTEEEEEEEEEES_S_SS_GGGGGGG___TT__EE_TT___HHHHTTTT_EEEEEEEEETTS_EEEEEEEEEEETTEEEEEEEEEEE___TTSHHHHT_EEEE__EEEEEEEETTEEEEEEEEEEEETTS_EEEEEEEEEEEESS_GGG_____SEEEEEEEEEEEEETTTTEEEEEEEEEEES____________

>J9PBR7 vs. J9PBR8
MHMKLYMEGTVNGHHFKCTSEGEGKPYEGTQTAKIKVVEGGPLPFAFDILATSFMYGSKTFINHTQGIPDFFKQSFPEGFTWERITTYEDGGVLTATQDTSLQNGCLIYNVKINGVNFPSNGPVMQKKTLGWEASTEMLYPADSGLRGHSQMALKLVGGGYLHCSLKTTYRSKKPAKNLKMPGFYFVDRKLERIKEADKETYVEQHEMAVARYCDLPSKLGHS
EEEEEEEEEEETTEEEEEEEEEEEETTTTEEEEEEEEEES_S_SS_GGGGGGG___TTS_EE_TT___HHHHTTTT_EEEEEEEEETTS_EEEEEEEEEEETTEEEEEEEEEEE___TTSTTTTT_EEEE__EEEEEEEETTEEEEEEEEEEEETTS_EEEEEEEEEEEESS_GGG_____SEEEEEEEEEEEEETTTTEEEEEEEEEEE_____________
MHTKLYMEGTVNGHHFKCTSEGEGKPYEGTQTCKIKVVEGGPLPFAFDILATSFMYGSKTFINHTQGIPDFFKQSFPEGFTWERITTYEDGGVLTATQDTSLQNGCLIYNVKINGVNFPSNGPVMQKKTLGWEANTEMLYPADSGLRGHNQMALKLVGGGYLHCSLKTTYRSKKPAKNLKMPGFYFVDRKLERIKEADKETYVEQHEMAVARYCDLPSKLGHS
EEEEEEEEEEETTEEEEEEEEEEEETTTTEEEEEEEEEES_S_SS_GGGGGGG___TT__EE_TT___HHHHTTTT_EEEEEEEEETTS_EEEEEEEEEEETTEEEEEEEEEEE___TTSHHHHT_EEEE__EEEEEEEETTEEEEEEEEEEEETTS_EEEEEEEEEEEESS_GGG_____SEEEEEEEEEEEEETTTTEEEEEEEEEEES____________

>P18529 vs. P18527
MNFVLSLIFLALILKGVQCEVHLVESGGGLVKPGGSLKLSCVVSGFTFNKYAMSWVRQTPEKRLEWVATISSGGLYTYYPDSVKGRFTISRDNAGNTLYLQMSSLRSEDTAMYYCAR
______________________E__E__EEE_TT__EEEEEE_ESS_G_G__EEEEEE_____EEEEE_E__TS__EEE_T_TTTTEEEEE_GG_TEEEEEE_S__GGG_E_EEE_E
-------------------EVKLVESGGGLVKPGGSLKLSCAASGFTFSSYAMSWVRQTPEKRLEWVASISSGGS-TYYPDSVKGRFTISRDNARNILYLQMSSLRSEDTAMYYCAR
-------------------__EEEEE__EE__TT__EEEEEEEESS_G_GSEEEEE_E__T__EEEEE_E_TT__-EEE_GG_TTTEEEEEET_TTEEEEEE_S__GGG_EEEEEEE

>P18524 vs. P18526
MNFGLRLIFLVLVLKGVLCDVKLVESGGGLVKLGGSLKLSCAASGFTFSSYYMSWVRQTPEKRLELVAAINSNGGSTYYPDTVKGRFTISRDNAKNTLYLQMSSLKSEDTALYYCAR
______________________E_EE__EEE_TT____EEE_EESS_G__SEEEEEEE_TT__EEEEEEE_T_S___E__TT_TTT_EEEEEGGG_EEEEEE_S___GG_EEEEEEE
MNFGLRLIFLVLTLKGVKCEVQLVESGGGLVKPGGSLKLSCAASGFAFSSYDMSWVRQTPEKRLEWVAYISSGGGSTYYPDTVKGRFTISRDNAKNTLYLQMSSLKSEDTAMYYCAR
______________________E_EE______TT__EEEEEEE_SS_GGG__EEE_EE_TTS_EEE___E______EE____TTTTE_E__BTT_TEE_EEE_S__GGG_E_E_EEE

>P18524 vs. P18527
MNFGLRLIFLVLVLKGVLCDVKLVESGGGLVKLGGSLKLSCAASGFTFSSYYMSWVRQTPEKRLELVAAINSNGGSTYYPDTVKGRFTISRDNAKNTLYLQMSSLKSEDTALYYCAR
______________________E_EE__EEE_TT____EEE_EESS_G__SEEEEEEE_TT__EEEEEEE_T_S___E__TT_TTT_EEEEEGGG_EEEEEE_S___GG_EEEEEEE
-------------------EVKLVESGGGLVKPGGSLKLSCAASGFTFSSYAMSWVRQTPEKRLEWVASISSGGS-TYYPDSVKGRFTISRDNARNILYLQMSSLRSEDTAMYYCAR
-------------------__EEEEE__EE__TT__EEEEEEEESS_G_GSEEEEE_E__T__EEEEE_E_TT__-EEE_GG_TTTEEEEEET_TTEEEEEE_S__GGG_EEEEEEE

>P18524 vs. P18525
MNFGLRLIFLVLVLKGVLCDVKLVESGGGLVKLGGSLKLSCAASGFTFSSYYMSWVRQTPEKRLELVAAINSNGGSTYYPDTVKGRFTISRDNAKNTLYLQMSSLKSEDTALYYCAR
______________________E_EE__EEE_TT____EEE_EESS_G__SEEEEEEE_TT__EEEEEEE_T_S___E__TT_TTT_EEEEEGGG_EEEEEE_S___GG_EEEEEEE
MNFGLSLIFLVLVLKGVLCEVKLVESGGGLVQPGGSLKLSCAASGFTFSSYTMSWVRQTPEKRLEWVAYISNGGGSTYYPDTVKGRFTISRDNAKNNLYLQMSSLKSEDTAMYYCAR
_____________________EE_EE______TT__EEEEEEEESS_GGGS_EEEEEE_TT__EEEEE_E_SSSS_EE__TTTTTTEEEEEETTTT_EEEEE_S__STT_EEEEE_E

>P18526 vs. P18527
MNFGLRLIFLVLTLKGVKCEVQLVESGGGLVKPGGSLKLSCAASGFAFSSYDMSWVRQTPEKRLEWVAYISSGGGSTYYPDTVKGRFTISRDNAKNTLYLQMSSLKSEDTAMYYCAR
______________________E_EE______TT__EEEEEEE_SS_GGG__EEE_EE_TTS_EEE___E______EE____TTTTE_E__BTT_TEE_EEE_S__GGG_E_E_EEE
-------------------EVKLVESGGGLVKPGGSLKLSCAASGFTFSSYAMSWVRQTPEKRLEWVASISSGGS-TYYPDSVKGRFTISRDNARNILYLQMSSLRSEDTAMYYCAR
-------------------__EEEEE__EE__TT__EEEEEEEESS_G_GSEEEEE_E__T__EEEEE_E_TT__-EEE_GG_TTTEEEEEET_TTEEEEEE_S__GGG_EEEEEEE

>P18526 vs. P18525
MNFGLRLIFLVLTLKGVKCEVQLVESGGGLVKPGGSLKLSCAASGFAFSSYDMSWVRQTPEKRLEWVAYISSGGGSTYYPDTVKGRFTISRDNAKNTLYLQMSSLKSEDTAMYYCAR
______________________E_EE______TT__EEEEEEE_SS_GGG__EEE_EE_TTS_EEE___E______EE____TTTTE_E__BTT_TEE_EEE_S__GGG_E_E_EEE
MNFGLSLIFLVLVLKGVLCEVKLVESGGGLVQPGGSLKLSCAASGFTFSSYTMSWVRQTPEKRLEWVAYISNGGGSTYYPDTVKGRFTISRDNAKNNLYLQMSSLKSEDTAMYYCAR
_____________________EE_EE______TT__EEEEEEEESS_GGGS_EEEEEE_TT__EEEEE_E_SSSS_EE__TTTTTTEEEEEETTTT_EEEEE_S__STT_EEEEE_E

>P18527 vs. P18525
-------------------EVKLVESGGGLVKPGGSLKLSCAASGFTFSSYAMSWVRQTPEKRLEWVASISSGGS-TYYPDSVKGRFTISRDNARNILYLQMSSLRSEDTAMYYCAR
-------------------__EEEEE__EE__TT__EEEEEEEESS_G_GSEEEEE_E__T__EEEEE_E_TT__-EEE_GG_TTTEEEEEET_TTEEEEEE_S__GGG_EEEEEEE
MNFGLSLIFLVLVLKGVLCEVKLVESGGGLVQPGGSLKLSCAASGFTFSSYTMSWVRQTPEKRLEWVAYISNGGGSTYYPDTVKGRFTISRDNAKNNLYLQMSSLKSEDTAMYYCAR
_____________________EE_EE______TT__EEEEEEEESS_GGGS_EEEEEE_TT__EEEEE_E_SSSS_EE__TTTTTTEEEEEETTTT_EEEEE_S__STT_EEEEE_E

>P00700 vs. P00702
------------------KVFGRCELAAAMKRHGLDNYRGYSLGNWVCAAKFESNFNSQATNRNTDGSTDYGVLQINSRWWCNDGKTPGSRNLCNIPCSALLSSDITATVNCAKKIVSDGNGMNAWVAWRNRCKGTDVQAWIRGCRL
------------------_B__HHHHHHHHHHTT_TTBTTB_HHHHHHHHHHHHTTBTT_EEE_TTS_EEETTTTEETTTTSB_S__TT___TT_SBGGGGGSSS_HHHHHHHHHHHTSSSGGGGSHHHHHHTTTS_GGGGGTT___
MRSLLILVLCFLPLAAPGKVYGRCELAAAMKRMGLDNYRGYSLGNWVCAAKFESNFNTGATNRNTDGSTDYGILQINSRWWCNDGRTPGSKNLCHIPCSALLSSDITASVNCAKKIVSDGNGMNAWVAWRKHCKGTDVNVWIRGCRL
___________________B__HHHHHHHHHHTT_TTBTTB_HHHHHHHHHHHHTTBTT_EEE_TTS_EEETTTTEETTTT_B_SSSTT___TT_SBGGGGGSSSTHHHHHHHHHHHTTTTGGGG_HHHHHHTTTS_GGGGGTTS__

>P00700 vs. P00704
KVFGRCELAAAMKRHGLDNYRGYSLGNWVCAAKFESNFNSQATNRNTDGSTDYGVLQINSRWWCNDGKTPGSRNLCNIPCSALLSSDITATVNCAKKIVSDGNGMNAWVAWRNRCKGTDVQAWIRGCRL
_B__HHHHHHHHHHTT_TTBTTB_HHHHHHHHHHHHTTBTT_EEE_TTS_EEETTTTEETTTTSB_S__TT___TT_SBGGGGGSSS_HHHHHHHHHHHTSSSGGGGSHHHHHHTTTS_GGGGGTT___
KVFGRCELAAAMKRHGLDNYRGYSLGNWVCAAKFESNFNSQATNRNTDGSTDYGVLQINSRWWCNDGRTPGSRNLCNIPCSALQSSDITATANCAKKIVSDGNGMNAWVAWRKHCKGTDVRVWIKGCRL
_B__HHHHHHHHHHTT_TTBTTB_HHHHHHHHHHHHTTBTT_EEE_TTS_EEETTTTEETTTT_B_S_STT___TT_SBGGGGGSS_THHHHHHHHHHHHHS_GGGGSHHHHHHTTTS__GGGGTTS__

>P00700 vs. P00701
------------------KVFGRCELAAAMKRHGLDNYRGYSLGNWVCAAKFESNFNSQATNRNTDGSTDYGVLQINSRWWCNDGKTPGSRNLCNIPCSALLSSDITATVNCAKKIVSDGNGMNAWVAWRNRCKGTDVQAWIRGCRL
------------------_B__HHHHHHHHHHTT_TTBTTB_HHHHHHHHHHHHTTBTT_EEE_TTS_EEETTTTEETTTTSB_S__TT___TT_SBGGGGGSSS_HHHHHHHHHHHTSSSGGGGSHHHHHHTTTS_GGGGGTT___
MRSLLVLVLCFLPLAALGKVYGRCELAAAMKRHGLDKYQGYSLGNWVCAAKFESNFNTQATNRNTDGSTDYGILQINSRWWCNDGRTPGSRNLCNIPCSALLSSDITASVNCAKKIVSDVHGMNAWVAWRNRCKGTDVNAWIRGCRL
___________________B__HHHHHHHHHHTT_TTBTTB_HHHHHHHHHHHHTTBTT_EEE_TTS_EEETTTTEETTTS_B_S_STT___TT_SBGGGGGSSS_HHHHHHHHHH__STTGGGG_HHHHHHTTTS_GGGGGTTS__

>P00700 vs. P00703
------------------KVFGRCELAAAMKRHGLDNYRGYSLGNWVCAAKFESNFNSQATNRNTDGSTDYGVLQINSRWWCNDGKTPGSRNLCNIPCSALLSSDITATVNCAKKIVSDGNGMNAWVAWRNRCKGTDVQAWIRGCRL
------------------_B__HHHHHHHHHHTT_TTBTTB_HHHHHHHHHHHHTTBTT_EEE_TTS_EEETTTTEETTTTSB_S__TT___TT_SBGGGGGSSS_HHHHHHHHHHHTSSSGGGGSHHHHHHTTTS_GGGGGTT___
MRSLLILVLCFLPLAALGKVYGRCELAAAMKRLGLDNYRGYSLGNWVCAAKFESNFNTHATNRNTDGSTDYGILQINSRWWCNDGRTPGSKNLCNIPCSALLSSDITASVNCAKKIASGGNGMNAWVAWRNRCKGTDVHAWIRGCRL
___________________B__HHHHHHHHHHTT_TTBTTB_HHHHHHHHHHHHTTBTT_EEE_TTS_EEETTTTEETTTT_B_SSSTT___TT_SBGGGGGSSS_HHHHHHHHHHHTSTTGGGGSHHHHHHTTTS_GGGGGTT___

>P00700 vs. P00698
------------------KVFGRCELAAAMKRHGLDNYRGYSLGNWVCAAKFESNFNSQATNRNTDGSTDYGVLQINSRWWCNDGKTPGSRNLCNIPCSALLSSDITATVNCAKKIVSDGNGMNAWVAWRNRCKGTDVQAWIRGCRL
------------------_B__HHHHHHHHHHTT_TTBTTB_HHHHHHHHHHHHTTBTT_EEE_TTS_EEETTTTEETTTTSB_S__TT___TT_SBGGGGGSSS_HHHHHHHHHHHTSSSGGGGSHHHHHHTTTS_GGGGGTT___
MRSLLILVLCFLPLAALGKVFGRCELAAAMKRHGLDNYRGYSLGNWVCAAKFESNFNTQATNRNTDGSTDYGILQINSRWWCNDGRTPGSRNLCNIPCSALLSSDITASVNCAKKIVSDGNGMNAWVAWRNRCKGTDVQAWIRGCRL
___________________B__HHHHHHHHHHTT_TTBTTB_HHHHHHHHHHHHTTBTT_EEE_TTS_EEETTTTEETTTT_B_S__TT___TT_SBGGGGGSSS_HHHHHHHHHHHTSSSGGGGSHHHHHHTTTS_GGGGGTT___

>P00702 vs. P00704
MRSLLILVLCFLPLAAPGKVYGRCELAAAMKRMGLDNYRGYSLGNWVCAAKFESNFNTGATNRNTDGSTDYGILQINSRWWCNDGRTPGSKNLCHIPCSALLSSDITASVNCAKKIVSDGNGMNAWVAWRKHCKGTDVNVWIRGCRL
___________________B__HHHHHHHHHHTT_TTBTTB_HHHHHHHHHHHHTTBTT_EEE_TTS_EEETTTTEETTTT_B_SSSTT___TT_SBGGGGGSSSTHHHHHHHHHHHTTTTGGGG_HHHHHHTTTS_GGGGGTTS__
------------------KVFGRCELAAAMKRHGLDNYRGYSLGNWVCAAKFESNFNSQATNRNTDGSTDYGVLQINSRWWCNDGRTPGSRNLCNIPCSALQSSDITATANCAKKIVSDGNGMNAWVAWRKHCKGTDVRVWIKGCRL
------------------_B__HHHHHHHHHHTT_TTBTTB_HHHHHHHHHHHHTTBTT_EEE_TTS_EEETTTTEETTTT_B_S_STT___TT_SBGGGGG_S_THHHHHHHHHHHHHSSGGGGSHHHHHHTTTS__GGGGTTS__

>P00702 vs. P00701
MRSLLILVLCFLPLAAPGKVYGRCELAAAMKRMGLDNYRGYSLGNWVCAAKFESNFNTGATNRNTDGSTDYGILQINSRWWCNDGRTPGSKNLCHIPCSALLSSDITASVNCAKKIVSDGNGMNAWVAWRKHCKGTDVNVWIRGCRL
___________________B__HHHHHHHHHHTT_TTBTTB_HHHHHHHHHHHHTTBTT_EEE_TTS_EEETTTTEETTTT_B_SSSTT___TT_SBGGGGGSSSTHHHHHHHHHHHTTTTGGGG_HHHHHHTTTS_GGGGGTTS__
MRSLLVLVLCFLPLAALGKVYGRCELAAAMKRHGLDKYQGYSLGNWVCAAKFESNFNTQATNRNTDGSTDYGILQINSRWWCNDGRTPGSRNLCNIPCSALLSSDITASVNCAKKIVSDVHGMNAWVAWRNRCKGTDVNAWIRGCRL
___________________B__HHHHHHHHHHTT_TTBTTB_HHHHHHHHHHHHTTBTT_EEE_TTS_EEETTTTEETTTS_B_S_STT___TT_SBGGGGGSSS_HHHHHHHHHH__STTGGGG_HHHHHHTTTS_GGGGGTTS__

>P00702 vs. P00703
MRSLLILVLCFLPLAAPGKVYGRCELAAAMKRMGLDNYRGYSLGNWVCAAKFESNFNTGATNRNTDGSTDYGILQINSRWWCNDGRTPGSKNLCHIPCSALLSSDITASVNCAKKIVSDGNGMNAWVAWRKHCKGTDVNVWIRGCRL
___________________B__HHHHHHHHHHTT_TTBTTB_HHHHHHHHHHHHTTBTT_EEE_TTS_EEETTTTEETTTT_B_SSSTT___TT_SBGGGGGSSSTHHHHHHHHHHHTTTTGGGG_HHHHHHTTTS_GGGGGTTS__
MRSLLILVLCFLPLAALGKVYGRCELAAAMKRLGLDNYRGYSLGNWVCAAKFESNFNTHATNRNTDGSTDYGILQINSRWWCNDGRTPGSKNLCNIPCSALLSSDITASVNCAKKIASGGNGMNAWVAWRNRCKGTDVHAWIRGCRL
___________________B__HHHHHHHHHHTT_TTBTTB_HHHHHHHHHHHHTTBTT_EEE_TTS_EEETTTTEETTTT_B_SSSTT___TT_SBGGGGGSSS_HHHHHHHHHHHTSTTGGGGSHHHHHHTTTS_GGGGGTT___

>P00702 vs. P00698
MRSLLILVLCFLPLAAPGKVYGRCELAAAMKRMGLDNYRGYSLGNWVCAAKFESNFNTGATNRNTDGSTDYGILQINSRWWCNDGRTPGSKNLCHIPCSALLSSDITASVNCAKKIVSDGNGMNAWVAWRKHCKGTDVNVWIRGCRL
___________________B__HHHHHHHHHHTT_TTBTTB_HHHHHHHHHHHHTTBTT_EEE_TTS_EEETTTTEETTTT_B_SSSTT___TT_SBGGGGGSSSTHHHHHHHHHHHTTTTGGGG_HHHHHHTTTS_GGGGGTTS__
MRSLLILVLCFLPLAALGKVFGRCELAAAMKRHGLDNYRGYSLGNWVCAAKFESNFNTQATNRNTDGSTDYGILQINSRWWCNDGRTPGSRNLCNIPCSALLSSDITASVNCAKKIVSDGNGMNAWVAWRNRCKGTDVQAWIRGCRL
___________________B__HHHHHHHHHHTT_TTBTTB_HHHHHHHHHHHHTTBTT_EEE_TTS_EEETTTTEETTTT_B_S__TT___TT_SBGGGGGSSS_HHHHHHHHHHHTSSSGGGGSHHHHHHTTTS_GGGGGTT___

>P00704 vs. P00701
------------------KVFGRCELAAAMKRHGLDNYRGYSLGNWVCAAKFESNFNSQATNRNTDGSTDYGVLQINSRWWCNDGRTPGSRNLCNIPCSALQSSDITATANCAKKIVSDGNGMNAWVAWRKHCKGTDVRVWIKGCRL
------------------_B__HHHHHHHHHHTT_TTBTTB_HHHHHHHHHHHHTTBTT_EEE_TTS_EEETTTTEETTTT_B_S_STT___TT_SBGGGGG_S_THHHHHHHHHHHHHSSGGGGSHHHHHHTTTS__GGGGTTS__
MRSLLVLVLCFLPLAALGKVYGRCELAAAMKRHGLDKYQGYSLGNWVCAAKFESNFNTQATNRNTDGSTDYGILQINSRWWCNDGRTPGSRNLCNIPCSALLSSDITASVNCAKKIVSDVHGMNAWVAWRNRCKGTDVNAWIRGCRL
___________________B__HHHHHHHHHHTT_TTBTTB_HHHHHHHHHHHHTTBTT_EEE_TTS_EEETTTTEETTTS_B_S_STT___TT_SBGGGGGSSS_HHHHHHHHHH__STTGGGG_HHHHHHTTTS_GGGGGTTS__

>P00704 vs. P00703
------------------KVFGRCELAAAMKRHGLDNYRGYSLGNWVCAAKFESNFNSQATNRNTDGSTDYGVLQINSRWWCNDGRTPGSRNLCNIPCSALQSSDITATANCAKKIVSDGNGMNAWVAWRKHCKGTDVRVWIKGCRL
------------------_B__HHHHHHHHHHTT_TTBTTB_HHHHHHHHHHHHTTBTT_EEE_TTS_EEETTTTEETTTT_B_S_STT___TT_SBGGGGG_S_THHHHHHHHHHHHHSSGGGGSHHHHHHTTTS__GGGGTTS__
MRSLLILVLCFLPLAALGKVYGRCELAAAMKRLGLDNYRGYSLGNWVCAAKFESNFNTHATNRNTDGSTDYGILQINSRWWCNDGRTPGSKNLCNIPCSALLSSDITASVNCAKKIASGGNGMNAWVAWRNRCKGTDVHAWIRGCRL
___________________B__HHHHHHHHHHTT_TTBTTB_HHHHHHHHHHHHTTBTT_EEE_TTS_EEETTTTEETTTT_B_SSSTT___TT_SBGGGGGSSS_HHHHHHHHHHHTSTTGGGGSHHHHHHTTTS_GGGGGTT___

>P00704 vs. P00698
------------------KVFGRCELAAAMKRHGLDNYRGYSLGNWVCAAKFESNFNSQATNRNTDGSTDYGVLQINSRWWCNDGRTPGSRNLCNIPCSALQSSDITATANCAKKIVSDGNGMNAWVAWRKHCKGTDVRVWIKGCRL
------------------_B__HHHHHHHHHHTT_TTBTTB_HHHHHHHHHHHHTTBTT_EEE_TTS_EEETTTTEETTTT_B_S_STT___TT_SBGGGGG_S_THHHHHHHHHHHHHSSGGGGSHHHHHHTTTS__GGGGTTS__
MRSLLILVLCFLPLAALGKVFGRCELAAAMKRHGLDNYRGYSLGNWVCAAKFESNFNTQATNRNTDGSTDYGILQINSRWWCNDGRTPGSRNLCNIPCSALLSSDITASVNCAKKIVSDGNGMNAWVAWRNRCKGTDVQAWIRGCRL
___________________B__HHHHHHHHHHTT_TTBTTB_HHHHHHHHHHHHTTBTT_EEE_TTS_EEETTTTEETTTT_B_S__TT___TT_SBGGGGGSSS_HHHHHHHHHHHTSSSGGGGSHHHHHHTTTS_GGGGGTT___

>P00701 vs. P00703
MRSLLVLVLCFLPLAALGKVYGRCELAAAMKRHGLDKYQGYSLGNWVCAAKFESNFNTQATNRNTDGSTDYGILQINSRWWCNDGRTPGSRNLCNIPCSALLSSDITASVNCAKKIVSDVHGMNAWVAWRNRCKGTDVNAWIRGCRL
___________________B__HHHHHHHHHHTT_TTBTTB_HHHHHHHHHHHHTTBTT_EEE_TTS_EEETTTTEETTTS_B_S_STT___TT_SBGGGGGSSS_HHHHHHHHHH__STTGGGG_HHHHHHTTTS_GGGGGTTS__
MRSLLILVLCFLPLAALGKVYGRCELAAAMKRLGLDNYRGYSLGNWVCAAKFESNFNTHATNRNTDGSTDYGILQINSRWWCNDGRTPGSKNLCNIPCSALLSSDITASVNCAKKIASGGNGMNAWVAWRNRCKGTDVHAWIRGCRL
___________________B__HHHHHHHHHHTT_TTBTTB_HHHHHHHHHHHHTTBTT_EEE_TTS_EEETTTTEETTTT_B_SSSTT___TT_SBGGGGGSSS_HHHHHHHHHHHTSTTGGGGSHHHHHHTTTS_GGGGGTT___

>P00701 vs. P00698
MRSLLVLVLCFLPLAALGKVYGRCELAAAMKRHGLDKYQGYSLGNWVCAAKFESNFNTQATNRNTDGSTDYGILQINSRWWCNDGRTPGSRNLCNIPCSALLSSDITASVNCAKKIVSDVHGMNAWVAWRNRCKGTDVNAWIRGCRL
___________________B__HHHHHHHHHHTT_TTBTTB_HHHHHHHHHHHHTTBTT_EEE_TTS_EEETTTTEETTTS_B_S_STT___TT_SBGGGGGSSS_HHHHHHHHHH__STTGGGG_HHHHHHTTTS_GGGGGTTS__
MRSLLILVLCFLPLAALGKVFGRCELAAAMKRHGLDNYRGYSLGNWVCAAKFESNFNTQATNRNTDGSTDYGILQINSRWWCNDGRTPGSRNLCNIPCSALLSSDITASVNCAKKIVSDGNGMNAWVAWRNRCKGTDVQAWIRGCRL
___________________B__HHHHHHHHHHTT_TTBTTB_HHHHHHHHHHHHTTBTT_EEE_TTS_EEETTTTEETTTT_B_S__TT___TT_SBGGGGGSSS_HHHHHHHHHHHTSSSGGGGSHHHHHHTTTS_GGGGGTT___

>P00703 vs. P00698
MRSLLILVLCFLPLAALGKVYGRCELAAAMKRLGLDNYRGYSLGNWVCAAKFESNFNTHATNRNTDGSTDYGILQINSRWWCNDGRTPGSKNLCNIPCSALLSSDITASVNCAKKIASGGNGMNAWVAWRNRCKGTDVHAWIRGCRL
___________________B__HHHHHHHHHHTT_TTBTTB_HHHHHHHHHHHHTTBTT_EEE_TTS_EEETTTTEETTTT_B_SSSTT___TT_SBGGGGGSSS_HHHHHHHHHHHTSTTGGGGSHHHHHHTTTS_GGGGGTT___
MRSLLILVLCFLPLAALGKVFGRCELAAAMKRHGLDNYRGYSLGNWVCAAKFESNFNTQATNRNTDGSTDYGILQINSRWWCNDGRTPGSRNLCNIPCSALLSSDITASVNCAKKIVSDGNGMNAWVAWRNRCKGTDVQAWIRGCRL
___________________B__HHHHHHHHHHTT_TTBTTB_HHHHHHHHHHHHTTBTT_EEE_TTS_EEETTTTEETTTT_B_S__TT___TT_SBGGGGGSSS_HHHHHHHHHHHTSSSGGGGSHHHHHHTTTS_GGGGGTT___

>P02042 vs. P60526
MVHLTPEEKTAVNALWGKVNVDAVGGEALGRLLVVYPWTQRFFESFGDLSSPDAVMGNPKVKAHGKKVLGAFSDGLAHLDNLKGTFSQLSELHCDKLHVDPENFRLLGNVLVCVLARNFGKEFTPQMQAAYQKVVAGVANALAHKYH
_____HHHHHHHHHHHTTS_TTTHHHHHHHHHHHHSGGGGGGGGGG___SSHHHHHT_HHHHHHHHHHHHHHHHHHHTTT_HHHHTHHHHHHHHTTS___THHHHHHHHHHHHHHHHHHGGGS_HHHHHHHHHHHHHHHHHHTGGG_
-VHLTAEEKSLVSGLWGKVNVDEVGGEALGRLLIVYPWTQRFFDSFGDLSTPDAVMSNAKVKAHGKKVLNSFSDGLKNLDNLKGTFAKLSELHCDKLHVDPENFKLLGNVLVCVLAHHFGKEFTPQVQAAYQKVVAGVANALAHKYH
-____HHHHHHHHHHHTT__HHHHHHHHHHHHHHHSGGGGGGGGGG___SSHHHHHH_HHHHHHHHHHHHHHHHHHHTGGGHHHHTHHHHHHHHHTS___THHHHHHHHHHHHHHHHHHGGGS_HHHHHHHHHHHHHHHHHHTGGG_

>P02042 vs. P02057
MVHLTPEEKTAVNALWGKVNVDAVGGEALGRLLVVYPWTQRFFESFGDLSSPDAVMGNPKVKAHGKKVLGAFSDGLAHLDNLKGTFSQLSELHCDKLHVDPENFRLLGNVLVCVLARNFGKEFTPQMQAAYQKVVAGVANALAHKYH
_____HHHHHHHHHHHTTS_TTTHHHHHHHHHHHHSGGGGGGGGGG___SSHHHHHT_HHHHHHHHHHHHHHHHHHHTTT_HHHHTHHHHHHHHTTS___THHHHHHHHHHHHHHHHHHGGGS_HHHHHHHHHHHHHHHHHHTGGG_
MVHLSSEEKSAVTALWGKVNVEEVGGEALGRLLVVYPWTQRFFESFGDLSSANAVMNNPKVKAHGKKVLAAFSEGLSHLDNLKGTFAKLSELHCDKLHVDPENFRLLGNVLVIVLSHHFGKEFTPQVQAAYQKVVAGVANALAHKYH
_____HHHHHHHHHHHTT__TTTHHHHHHHHHHHHSGGGGGGGGGG___SSHHHHHH_HHHHHHHHHHHHHHHHHHT_GGGHHHHTHHHHHHHHHTS___THHHHHHHHHHHHHHHHHHGGGS_HHHHHHHHHHHHHHHHHHTTTT_

>P02042 vs. D0VX08
MVHLTPEEKTAVNALWGKVNVDAVGGEALGRLLVVYPWTQRFFESFGDLSSPDAVMGNPKVKAHGKKVLGAFSDGLAHLDNLKGTFSQLSELHCDKLHVDPENFRLLGNVLVCVLARNFGKEFTPQMQAAYQKVVAGVANALAHKYH
_____HHHHHHHHHHHTTS_TTTHHHHHHHHHHHHSGGGGGGGGGG___SSHHHHHT_HHHHHHHHHHHHHHHHHHHTTT_HHHHTHHHHHHHHTTS___THHHHHHHHHHHHHHHHHHGGGS_HHHHHHHHHHHHHHHHHHTGGG_
-VHLSGEEKAAVTGLWGKVKVDEVGGEALGRLLVVYPWTQRFFDSFGDLSSASAVMGNPKVKAHGKKVLDSFSEGLQHLDNLKGTFAKLSELHCDKLHVDPENFRLLGNVLVCVLARHFGKEFTPQVQAAYQKVVAGVANALAHKYH
-____HHHHHHHHHHHTTS_TTTHHHHHHHHHHHHSGGGGGGGGGG___SSHHHHHT_HHHHHHHHHHHHHHHHHTT_TT_HHHHTHHHHHHHHHTT___THHHHHHHHHHHHHHHHHHGGGS_HHHHHHHHHHHHHHHHHHHGGG_

>P02042 vs. P08535
MVHLTPEEKTAVNALWGKVNVDAVGGEALGRLLVVYPWTQRFFESFGDLSSPDAVMGNPKVKAHGKKVLGAFSDGLAHLDNLKGTFSQLSELHCDKLHVDPENFRLLGNVLVCVLARNFGKEFTPQMQAAYQKVVAGVANALAHKYH
_____HHHHHHHHHHHTTS_TTTHHHHHHHHHHHHSGGGGGGGGGG___SSHHHHHT_HHHHHHHHHHHHHHHHHHHTTT_HHHHTHHHHHHHHTTS___THHHHHHHHHHHHHHHHHHGGGS_HHHHHHHHHHHHHHHHHHTGGG_
MVHLSGEEKSAVTALWGKVNVEEVGGETLGRLLVVYPWTQRFFESFGDLSTASAVMGNPKVKAHGKKVLAAFSEGLSHLDNLKGTFAKLSELHCDKLHVDPENFRLLGNVLVIVLSHHFGKEFTPQVQAAYQKVVAGVANALAHKYH
_____HHHHHHHHHHHTTS_TTTHHHHHHHHHHHHSGGGGGGGGGG___SSHHHHHH_HHHHHHHHHHHHHHHHHHHSGGGHHHHHHHHHHHHHHTT___THHHHHHHHHHHHHHHHHHGGGS_HHHHHHHHHHHHHHHHHHHTTT_

>P02042 vs. P68871
MVHLTPEEKTAVNALWGKVNVDAVGGEALGRLLVVYPWTQRFFESFGDLSSPDAVMGNPKVKAHGKKVLGAFSDGLAHLDNLKGTFSQLSELHCDKLHVDPENFRLLGNVLVCVLARNFGKEFTPQMQAAYQKVVAGVANALAHKYH
_____HHHHHHHHHHHTTS_TTTHHHHHHHHHHHHSGGGGGGGGGG___SSHHHHHT_HHHHHHHHHHHHHHHHHHHTTT_HHHHTHHHHHHHHTTS___THHHHHHHHHHHHHHHHHHGGGS_HHHHHHHHHHHHHHHHHHTGGG_
MVHLTPEEKSAVTALWGKVNVDEVGGEALGRLLVVYPWTQRFFESFGDLSTPDAVMGNPKVKAHGKKVLGAFSDGLAHLDNLKGTFATLSELHCDKLHVDPENFRLLGNVLVCVLAHHFGKEFTPPVQAAYQKVVAGVANALAHKYH
_____HHHHHHHHHHHTT__HHHHHHHHHHHHHHHSGGGGGG_GGG___SSHHHHHH_HHHHHHHHHHHHHHHHHGGGGGGHHHHHHHHHHHHHHTT___THHHHHHHHHHHHHHHHHHGGGS_HHHHHHHHHHHHHHHHHHHTT__

>P60526 vs. P02057
-VHLTAEEKSLVSGLWGKVNVDEVGGEALGRLLIVYPWTQRFFDSFGDLSTPDAVMSNAKVKAHGKKVLNSFSDGLKNLDNLKGTFAKLSELHCDKLHVDPENFKLLGNVLVCVLAHHFGKEFTPQVQAAYQKVVAGVANALAHKYH
-____HHHHHHHHHHHTT__HHHHHHHHHHHHHHHSGGGGGGGGGG___SSHHHHHH_HHHHHHHHHHHHHHHHHHHTGGGHHHHTHHHHHHHHHTS___THHHHHHHHHHHHHHHHHHGGGS_HHHHHHHHHHHHHHHHHHTGGG_
MVHLSSEEKSAVTALWGKVNVEEVGGEALGRLLVVYPWTQRFFESFGDLSSANAVMNNPKVKAHGKKVLAAFSEGLSHLDNLKGTFAKLSELHCDKLHVDPENFRLLGNVLVIVLSHHFGKEFTPQVQAAYQKVVAGVANALAHKYH
_____HHHHHHHHHHHTT__TTTHHHHHHHHHHHHSGGGGGGGGGG___SSHHHHHH_HHHHHHHHHHHHHHHHHHT_GGGHHHHTHHHHHHHHHTS___THHHHHHHHHHHHHHHHHHGGGS_HHHHHHHHHHHHHHHHHHTTTT_

>P60526 vs. D0VX08
VHLTAEEKSLVSGLWGKVNVDEVGGEALGRLLIVYPWTQRFFDSFGDLSTPDAVMSNAKVKAHGKKVLNSFSDGLKNLDNLKGTFAKLSELHCDKLHVDPENFKLLGNVLVCVLAHHFGKEFTPQVQAAYQKVVAGVANALAHKYH
____HHHHHHHHHHHTT__HHHHHHHHHHHHHHHSGGGGGGGGGG___SSHHHHHH_HHHHHHHHHHHHHHHHHHHTGGGHHHHTHHHHHHHHHTS___THHHHHHHHHHHHHHHHHHGGGS_HHHHHHHHHHHHHHHHHHTGGG_
VHLSGEEKAAVTGLWGKVKVDEVGGEALGRLLVVYPWTQRFFDSFGDLSSASAVMGNPKVKAHGKKVLDSFSEGLQHLDNLKGTFAKLSELHCDKLHVDPENFRLLGNVLVCVLARHFGKEFTPQVQAAYQKVVAGVANALAHKYH
____HHHHHHHHHHHTTS_TTTHHHHHHHHHHHHSGGGGGGGGGG___SSHHHHHT_HHHHHHHHHHHHHHHHHTT_TT_HHHHTHHHHHHHHHTT___THHHHHHHHHHHHHHHHHHGGGS_HHHHHHHHHHHHHHHHHHHGGG_

>P60526 vs. P08535
-VHLTAEEKSLVSGLWGKVNVDEVGGEALGRLLIVYPWTQRFFDSFGDLSTPDAVMSNAKVKAHGKKVLNSFSDGLKNLDNLKGTFAKLSELHCDKLHVDPENFKLLGNVLVCVLAHHFGKEFTPQVQAAYQKVVAGVANALAHKYH
-____HHHHHHHHHHHTT__HHHHHHHHHHHHHHHSGGGGGGGGGG___SSHHHHHH_HHHHHHHHHHHHHHHHHHHTGGGHHHHTHHHHHHHHHTS___THHHHHHHHHHHHHHHHHHGGGS_HHHHHHHHHHHHHHHHHHTGGG_
MVHLSGEEKSAVTALWGKVNVEEVGGETLGRLLVVYPWTQRFFESFGDLSTASAVMGNPKVKAHGKKVLAAFSEGLSHLDNLKGTFAKLSELHCDKLHVDPENFRLLGNVLVIVLSHHFGKEFTPQVQAAYQKVVAGVANALAHKYH
_____HHHHHHHHHHHTTS_TTTHHHHHHHHHHHHSGGGGGGGGGG___SSHHHHHH_HHHHHHHHHHHHHHHHHHHSGGGHHHHHHHHHHHHHHTT___THHHHHHHHHHHHHHHHHHGGGS_HHHHHHHHHHHHHHHHHHHTTT_

>P60526 vs. P68871
-VHLTAEEKSLVSGLWGKVNVDEVGGEALGRLLIVYPWTQRFFDSFGDLSTPDAVMSNAKVKAHGKKVLNSFSDGLKNLDNLKGTFAKLSELHCDKLHVDPENFKLLGNVLVCVLAHHFGKEFTPQVQAAYQKVVAGVANALAHKYH
-____HHHHHHHHHHHTT__HHHHHHHHHHHHHHHSGGGGGGGGGG___SSHHHHHH_HHHHHHHHHHHHHHHHHHHTGGGHHHHTHHHHHHHHHTS___THHHHHHHHHHHHHHHHHHGGGS_HHHHHHHHHHHHHHHHHHTGGG_
MVHLTPEEKSAVTALWGKVNVDEVGGEALGRLLVVYPWTQRFFESFGDLSTPDAVMGNPKVKAHGKKVLGAFSDGLAHLDNLKGTFATLSELHCDKLHVDPENFRLLGNVLVCVLAHHFGKEFTPPVQAAYQKVVAGVANALAHKYH
_____HHHHHHHHHHHTT__HHHHHHHHHHHHHHHSGGGGGG_GGG___SSHHHHHH_HHHHHHHHHHHHHHHHHGGGGGGHHHHHHHHHHHHHHTT___THHHHHHHHHHHHHHHHHHGGGS_HHHHHHHHHHHHHHHHHHHTT__

>P02057 vs. D0VX08
MVHLSSEEKSAVTALWGKVNVEEVGGEALGRLLVVYPWTQRFFESFGDLSSANAVMNNPKVKAHGKKVLAAFSEGLSHLDNLKGTFAKLSELHCDKLHVDPENFRLLGNVLVIVLSHHFGKEFTPQVQAAYQKVVAGVANALAHKYH
_____HHHHHHHHHHHTT__TTTHHHHHHHHHHHHSGGGGGGGGGG___SSHHHHHH_HHHHHHHHHHHHHHHHHHT_GGGHHHHTHHHHHHHHHTS___THHHHHHHHHHHHHHHHHHGGGS_HHHHHHHHHHHHHHHHHHTTTT_
-VHLSGEEKAAVTGLWGKVKVDEVGGEALGRLLVVYPWTQRFFDSFGDLSSASAVMGNPKVKAHGKKVLDSFSEGLQHLDNLKGTFAKLSELHCDKLHVDPENFRLLGNVLVCVLARHFGKEFTPQVQAAYQKVVAGVANALAHKYH
-____HHHHHHHHHHHTTS_TTTHHHHHHHHHHHHSGGGGGGGGGG___SSHHHHHT_HHHHHHHHHHHHHHHHHTT_TT_HHHHTHHHHHHHHHTT___THHHHHHHHHHHHHHHHHHGGGS_HHHHHHHHHHHHHHHHHHHGGG_

>P02057 vs. P08535
MVHLSSEEKSAVTALWGKVNVEEVGGEALGRLLVVYPWTQRFFESFGDLSSANAVMNNPKVKAHGKKVLAAFSEGLSHLDNLKGTFAKLSELHCDKLHVDPENFRLLGNVLVIVLSHHFGKEFTPQVQAAYQKVVAGVANALAHKYH
_____HHHHHHHHHHHTT__TTTHHHHHHHHHHHHSGGGGGGGGGG___SSHHHHHH_HHHHHHHHHHHHHHHHHHT_GGGHHHHTHHHHHHHHHTS___THHHHHHHHHHHHHHHHHHGGGS_HHHHHHHHHHHHHHHHHHTTTT_
MVHLSGEEKSAVTALWGKVNVEEVGGETLGRLLVVYPWTQRFFESFGDLSTASAVMGNPKVKAHGKKVLAAFSEGLSHLDNLKGTFAKLSELHCDKLHVDPENFRLLGNVLVIVLSHHFGKEFTPQVQAAYQKVVAGVANALAHKYH
_____HHHHHHHHHHHTTS_TTTHHHHHHHHHHHHSGGGGGGGGGG___SSHHHHHH_HHHHHHHHHHHHHHHHHHHSGGGHHHHHHHHHHHHHHTT___THHHHHHHHHHHHHHHHHHGGGS_HHHHHHHHHHHHHHHHHHHTTT_

>P02057 vs. P68871
MVHLSSEEKSAVTALWGKVNVEEVGGEALGRLLVVYPWTQRFFESFGDLSSANAVMNNPKVKAHGKKVLAAFSEGLSHLDNLKGTFAKLSELHCDKLHVDPENFRLLGNVLVIVLSHHFGKEFTPQVQAAYQKVVAGVANALAHKYH
_____HHHHHHHHHHHTT__TTTHHHHHHHHHHHHSGGGGGGGGGG___SSHHHHHH_HHHHHHHHHHHHHHHHHHT_GGGHHHHTHHHHHHHHHTS___THHHHHHHHHHHHHHHHHHGGGS_HHHHHHHHHHHHHHHHHHTTTT_
MVHLTPEEKSAVTALWGKVNVDEVGGEALGRLLVVYPWTQRFFESFGDLSTPDAVMGNPKVKAHGKKVLGAFSDGLAHLDNLKGTFATLSELHCDKLHVDPENFRLLGNVLVCVLAHHFGKEFTPPVQAAYQKVVAGVANALAHKYH
_____HHHHHHHHHHHTT__HHHHHHHHHHHHHHHSGGGGGG_GGG___SSHHHHHH_HHHHHHHHHHHHHHHHHGGGGGGHHHHHHHHHHHHHHTT___THHHHHHHHHHHHHHHHHHGGGS_HHHHHHHHHHHHHHHHHHHTT__

>D0VX08 vs. P08535
-VHLSGEEKAAVTGLWGKVKVDEVGGEALGRLLVVYPWTQRFFDSFGDLSSASAVMGNPKVKAHGKKVLDSFSEGLQHLDNLKGTFAKLSELHCDKLHVDPENFRLLGNVLVCVLARHFGKEFTPQVQAAYQKVVAGVANALAHKYH
-____HHHHHHHHHHHTTS_TTTHHHHHHHHHHHHSGGGGGGGGGG___SSHHHHHT_HHHHHHHHHHHHHHHHHTT_TT_HHHHTHHHHHHHHHTT___THHHHHHHHHHHHHHHHHHGGGS_HHHHHHHHHHHHHHHHHHHGGG_
MVHLSGEEKSAVTALWGKVNVEEVGGETLGRLLVVYPWTQRFFESFGDLSTASAVMGNPKVKAHGKKVLAAFSEGLSHLDNLKGTFAKLSELHCDKLHVDPENFRLLGNVLVIVLSHHFGKEFTPQVQAAYQKVVAGVANALAHKYH
_____HHHHHHHHHHHTTS_TTTHHHHHHHHHHHHSGGGGGGGGGG___SSHHHHHH_HHHHHHHHHHHHHHHHHHHSGGGHHHHHHHHHHHHHHTT___THHHHHHHHHHHHHHHHHHGGGS_HHHHHHHHHHHHHHHHHHHTTT_

>D0VX08 vs. P68871
-VHLSGEEKAAVTGLWGKVKVDEVGGEALGRLLVVYPWTQRFFDSFGDLSSASAVMGNPKVKAHGKKVLDSFSEGLQHLDNLKGTFAKLSELHCDKLHVDPENFRLLGNVLVCVLARHFGKEFTPQVQAAYQKVVAGVANALAHKYH
-____HHHHHHHHHHHTTS_TTTHHHHHHHHHHHHSGGGGGGGGGG___SSHHHHHT_HHHHHHHHHHHHHHHHHTT_TT_HHHHTHHHHHHHHHTT___THHHHHHHHHHHHHHHHHHGGGS_HHHHHHHHHHHHHHHHHHHGGG_
MVHLTPEEKSAVTALWGKVNVDEVGGEALGRLLVVYPWTQRFFESFGDLSTPDAVMGNPKVKAHGKKVLGAFSDGLAHLDNLKGTFATLSELHCDKLHVDPENFRLLGNVLVCVLAHHFGKEFTPPVQAAYQKVVAGVANALAHKYH
_____HHHHHHHHHHHTT__HHHHHHHHHHHHHHHSGGGGGG_GGG___SSHHHHHH_HHHHHHHHHHHHHHHHHGGGGGGHHHHHHHHHHHHHHTT___THHHHHHHHHHHHHHHHHHGGGS_HHHHHHHHHHHHHHHHHHHTT__

>P08535 vs. P68871
MVHLSGEEKSAVTALWGKVNVEEVGGETLGRLLVVYPWTQRFFESFGDLSTASAVMGNPKVKAHGKKVLAAFSEGLSHLDNLKGTFAKLSELHCDKLHVDPENFRLLGNVLVIVLSHHFGKEFTPQVQAAYQKVVAGVANALAHKYH
_____HHHHHHHHHHHTTS_TTTHHHHHHHHHHHHSGGGGGGGGGG___SSHHHHHH_HHHHHHHHHHHHHHHHHHHSGGGHHHHHHHHHHHHHHTT___THHHHHHHHHHHHHHHHHHGGGS_HHHHHHHHHHHHHHHHHHHTTT_
MVHLTPEEKSAVTALWGKVNVDEVGGEALGRLLVVYPWTQRFFESFGDLSTPDAVMGNPKVKAHGKKVLGAFSDGLAHLDNLKGTFATLSELHCDKLHVDPENFRLLGNVLVCVLAHHFGKEFTPPVQAAYQKVVAGVANALAHKYH
_____HHHHHHHHHHHTT__HHHHHHHHHHHHHHHSGGGGGG_GGG___SSHHHHHH_HHHHHHHHHHHHHHHHHGGGGGGHHHHHHHHHHHHHHTT___THHHHHHHHHHHHHHHHHHGGGS_HHHHHHHHHHHHHHHHHHHTT__

>P01959 vs. P68240
MVLSAADKTNVKAAWSKVGGNAGEFGAEALERMFLGFPTTKTYFPHFDLSHGSAQVKAHGKKVGDALTLAVGHLDDLPGALSNLSDLHAHKLRVDPVNFKLLSHCLLSTLAVHLPNDFTPAVHASLDKFLSTVSTVLTSKYR
____HHHHHHHHHHHHHHGGGHHHHHHHHHHHHHHH_GGGGGG_TTS__STT_HHHHHHHHHHHHHHHHHHHTGGGHHHHTHHHHHHHTTTT___THHHHHHHHHHHHHHHHH_TTT__HHHHHHHHHHHH_HHHHTTTTT_
MVLSAADKSNVKAAWGKVGGNAGAYGAEALERMFLSFPTTKTYFPHFDLSHGSAQVKGHGEKVAAALTKAVGHLDDLPGTLSDLSDLHAHKLRVDPVNFKLLSHSLLVTLACHLPNDFTPAVHASLDKFLANVSTVLTSKYR
____HHHHHHHHHHHHHHGGGHHHHHHHHHHHHHHH_GGGGGG_TTS__STT_HHHHHHHHHHHHHHHHHHH_GGGHHHHSHHHHHHHHTTS___THHHHHHHHHHHHHHHHH_GGG__HHHHHHHHHHHHHHHHHHTS___

>P01959 vs. P01958
MVLSAADKTNVKAAWSKVGGNAGEFGAEALERMFLGFPTTKTYFPHFDLSHGSAQVKAHGKKVGDALTLAVGHLDDLPGALSNLSDLHAHKLRVDPVNFKLLSHCLLSTLAVHLPNDFTPAVHASLDKFLSTVSTVLTSKYR
____HHHHHHHHHHHHHHGGGHHHHHHHHHHHHHHH_GGGGGG_TTS__STT_HHHHHHHHHHHHHHHHHHHTGGGHHHHTHHHHHHHTTTT___THHHHHHHHHHHHHHHHH_TTT__HHHHHHHHHHHH_HHHHTTTTT_
MVLSAADKTNVKAAWSKVGGHAGEYGAEALERMFLGFPTTKTYFPHFDLSHGSAQVKAHGKKVGDALTLAVGHLDDLPGALSNLSDLHAHKLRVDPVNFKLLSHCLLSTLAVHLPNDFTPAVHASLDKFLSSVSTVLTSKYR
____HHHHHHHHHHHHHTTT_HHHHHHHHHHHHHHHSGGGGGG_TTS__STT_HHHHHHHHHHHHHHHHHHTTGGGHHHHTHHHHHHHHHTT___HHHHHHHHHHHHHHHHHH_TTT__HHHHHHHHHHHHHHHHHHTTT__

>P01959 vs. Q9TSN8
MVLSAADKTNVKAAWSKVGGNAGEFGAEALERMFLGFPTTKTYFPHFDLSHGSAQVKAHGKKVGDALTLAVGHLDDLPGALSNLSDLHAHKLRVDPVNFKLLSHCLLSTLAVHLPNDFTPAVHASLDKFLSTVSTVLTSKYR
____HHHHHHHHHHHHHHGGGHHHHHHHHHHHHHHH_GGGGGG_TTS__STT_HHHHHHHHHHHHHHHHHHHTGGGHHHHTHHHHHHHTTTT___THHHHHHHHHHHHHHHHH_TTT__HHHHHHHHHHHH_HHHHTTTTT_
MVLSAADKSNIQAAWGKVGGHAADYGAEALERMFLSFPTTKTYFPHFDLSHGSAQVKGHGAKVANALTKAVGHLDDLPGALSELSDLHAHKLRVDPVNFKLLSHSLLVTLASHLPNDFTPAVHASLDKFLASVSTVLTSKYR
____HHHHHHHHHHHHHHGGGHHHHHHHHHHHHHHH_GGGGGG_TTS__STT_HHHHHHHHHHHHHHHHHHT_TT_HHHHTHHHHHHHHTTS___HHHHHHHHHHHHHHHHHH_TTT__HHHHHHHHHHHHHHHHHHTS___

>P01959 vs. D0VX09
MVLSAADKTNVKAAWSKVGGNAGEFGAEALERMFLGFPTTKTYFPHFDLSHGSAQVKAHGKKVGDALTLAVGHLDDLPGALSNLSDLHAHKLRVDPVNFKLLSHCLLSTLAVHLPNDFTPAVHASLDKFLSTVSTVLTSKYR
____HHHHHHHHHHHHHHGGGHHHHHHHHHHHHHHH_GGGGGG_TTS__STT_HHHHHHHHHHHHHHHHHHHTGGGHHHHTHHHHHHHTTTT___THHHHHHHHHHHHHHHHH_TTT__HHHHHHHHHHHH_HHHHTTTTT_
-VLSSTDKSNVKAAWDKVGGNVGEYGAEALERMFLSFPTTKTYFPHFDLAHGSSQVKAHGKKVGDALTNAVGHIDDLPGALSALSDLHAYKLRVDPVNFKLLSHCLLVTLASHLPSDFTPAVHASLDKFLASVSTVLTSKYR
-___HHHHHHHHHHHHHHTT_HHHHHHHHHHHHHHH_GGGGGG_TTS__STT_HHHHHHHHHHHHHHHHHHHTTT_HHHHTHHHHHHHHHTS___HHHHHHHHHHHHHHHHHH_TTT__HHHHHHHHHHHHHHHHHHT____

>P01959 vs. P01965
MVLSAADKTNVKAAWSKVGGNAGEFGAEALERMFLGFPTTKTYFPHFDLSHGSAQVKAHGKKVGDALTLAVGHLDDLPGALSNLSDLHAHKLRVDPVNFKLLSHCLLSTLAVHLPNDFTPAVHASLDKFLSTVSTVLTSKYR
____HHHHHHHHHHHHHHGGGHHHHHHHHHHHHHHH_GGGGGG_TTS__STT_HHHHHHHHHHHHHHHHHHHTGGGHHHHTHHHHHHHTTTT___THHHHHHHHHHHHHHHHH_TTT__HHHHHHHHHHHH_HHHHTTTTT_
-VLSAADKANVKAAWGKVGGQAGAHGAEALERMFLGFPTTKTYFPHFNLSHGSDQVKAHGQKVADALTKAVGHLDDLPGALSALSDLHAHKLRVDPVNFKLLSHCLLVTLAAHHPDDFNPSVHASLDKFLANVSTVLTSKYR
-___HHHHHHHHHHHHTTGGGHHHHHHHHHHHHHHH_TTGGGG_TTS__STT_HHHHHHHHHHHHHHHHHHT_GGGHHHHHHHHHHHHTTTT___HHHHHHHHHHHHHHHHHHSGGG__HHHHHHHHHHHHHHHHHHTS___

>P68240 vs. P01958
MVLSAADKSNVKAAWGKVGGNAGAYGAEALERMFLSFPTTKTYFPHFDLSHGSAQVKGHGEKVAAALTKAVGHLDDLPGTLSDLSDLHAHKLRVDPVNFKLLSHSLLVTLACHLPNDFTPAVHASLDKFLANVSTVLTSKYR
____HHHHHHHHHHHHHHGGGHHHHHHHHHHHHHHH_GGGGGG_TTS__STT_HHHHHHHHHHHHHHHHHHH_GGGHHHHSHHHHHHHHTTS___THHHHHHHHHHHHHHHHH_GGG__HHHHHHHHHHHHHHHHHHTS___
MVLSAADKTNVKAAWSKVGGHAGEYGAEALERMFLGFPTTKTYFPHFDLSHGSAQVKAHGKKVGDALTLAVGHLDDLPGALSNLSDLHAHKLRVDPVNFKLLSHCLLSTLAVHLPNDFTPAVHASLDKFLSSVSTVLTSKYR
____HHHHHHHHHHHHHTTT_HHHHHHHHHHHHHHHSGGGGGG_TTS__STT_HHHHHHHHHHHHHHHHHHTTGGGHHHHTHHHHHHHHHTT___HHHHHHHHHHHHHHHHHH_TTT__HHHHHHHHHHHHHHHHHHTTT__

>P68240 vs. Q9TSN8
MVLSAADKSNVKAAWGKVGGNAGAYGAEALERMFLSFPTTKTYFPHFDLSHGSAQVKGHGEKVAAALTKAVGHLDDLPGTLSDLSDLHAHKLRVDPVNFKLLSHSLLVTLACHLPNDFTPAVHASLDKFLANVSTVLTSKYR
____HHHHHHHHHHHHHHGGGHHHHHHHHHHHHHHH_GGGGGG_TTS__STT_HHHHHHHHHHHHHHHHHHH_GGGHHHHSHHHHHHHHTTS___THHHHHHHHHHHHHHHHH_GGG__HHHHHHHHHHHHHHHHHHTS___
MVLSAADKSNIQAAWGKVGGHAADYGAEALERMFLSFPTTKTYFPHFDLSHGSAQVKGHGAKVANALTKAVGHLDDLPGALSELSDLHAHKLRVDPVNFKLLSHSLLVTLASHLPNDFTPAVHASLDKFLASVSTVLTSKYR
____HHHHHHHHHHHHHHGGGHHHHHHHHHHHHHHH_GGGGGG_TTS__STT_HHHHHHHHHHHHHHHHHHT_TT_HHHHTHHHHHHHHTTS___HHHHHHHHHHHHHHHHHH_TTT__HHHHHHHHHHHHHHHHHHTS___

>P68240 vs. D0VX09
MVLSAADKSNVKAAWGKVGGNAGAYGAEALERMFLSFPTTKTYFPHFDLSHGSAQVKGHGEKVAAALTKAVGHLDDLPGTLSDLSDLHAHKLRVDPVNFKLLSHSLLVTLACHLPNDFTPAVHASLDKFLANVSTVLTSKYR
____HHHHHHHHHHHHHHGGGHHHHHHHHHHHHHHH_GGGGGG_TTS__STT_HHHHHHHHHHHHHHHHHHH_GGGHHHHSHHHHHHHHTTS___THHHHHHHHHHHHHHHHH_GGG__HHHHHHHHHHHHHHHHHHTS___
-VLSSTDKSNVKAAWDKVGGNVGEYGAEALERMFLSFPTTKTYFPHFDLAHGSSQVKAHGKKVGDALTNAVGHIDDLPGALSALSDLHAYKLRVDPVNFKLLSHCLLVTLASHLPSDFTPAVHASLDKFLASVSTVLTSKYR
-___HHHHHHHHHHHHHHTT_HHHHHHHHHHHHHHH_GGGGGG_TTS__STT_HHHHHHHHHHHHHHHHHHHTTT_HHHHTHHHHHHHHHTS___HHHHHHHHHHHHHHHHHH_TTT__HHHHHHHHHHHHHHHHHHT____

>P68240 vs. P01965
MVLSAADKSNVKAAWGKVGGNAGAYGAEALERMFLSFPTTKTYFPHFDLSHGSAQVKGHGEKVAAALTKAVGHLDDLPGTLSDLSDLHAHKLRVDPVNFKLLSHSLLVTLACHLPNDFTPAVHASLDKFLANVSTVLTSKYR
____HHHHHHHHHHHHHHGGGHHHHHHHHHHHHHHH_GGGGGG_TTS__STT_HHHHHHHHHHHHHHHHHHH_GGGHHHHSHHHHHHHHTTS___THHHHHHHHHHHHHHHHH_GGG__HHHHHHHHHHHHHHHHHHTS___
-VLSAADKANVKAAWGKVGGQAGAHGAEALERMFLGFPTTKTYFPHFNLSHGSDQVKAHGQKVADALTKAVGHLDDLPGALSALSDLHAHKLRVDPVNFKLLSHCLLVTLAAHHPDDFNPSVHASLDKFLANVSTVLTSKYR
-___HHHHHHHHHHHHTTGGGHHHHHHHHHHHHHHH_TTGGGG_TTS__STT_HHHHHHHHHHHHHHHHHHT_GGGHHHHHHHHHHHHTTTT___HHHHHHHHHHHHHHHHHHSGGG__HHHHHHHHHHHHHHHHHHTS___

>P01958 vs. Q9TSN8
MVLSAADKTNVKAAWSKVGGHAGEYGAEALERMFLGFPTTKTYFPHFDLSHGSAQVKAHGKKVGDALTLAVGHLDDLPGALSNLSDLHAHKLRVDPVNFKLLSHCLLSTLAVHLPNDFTPAVHASLDKFLSSVSTVLTSKYR
____HHHHHHHHHHHHHTTT_HHHHHHHHHHHHHHHSGGGGGG_TTS__STT_HHHHHHHHHHHHHHHHHHTTGGGHHHHTHHHHHHHHHTT___HHHHHHHHHHHHHHHHHH_TTT__HHHHHHHHHHHHHHHHHHTTT__
MVLSAADKSNIQAAWGKVGGHAADYGAEALERMFLSFPTTKTYFPHFDLSHGSAQVKGHGAKVANALTKAVGHLDDLPGALSELSDLHAHKLRVDPVNFKLLSHSLLVTLASHLPNDFTPAVHASLDKFLASVSTVLTSKYR
____HHHHHHHHHHHHHHGGGHHHHHHHHHHHHHHH_GGGGGG_TTS__STT_HHHHHHHHHHHHHHHHHHT_TT_HHHHTHHHHHHHHTTS___HHHHHHHHHHHHHHHHHH_TTT__HHHHHHHHHHHHHHHHHHTS___

>P01958 vs. D0VX09
MVLSAADKTNVKAAWSKVGGHAGEYGAEALERMFLGFPTTKTYFPHFDLSHGSAQVKAHGKKVGDALTLAVGHLDDLPGALSNLSDLHAHKLRVDPVNFKLLSHCLLSTLAVHLPNDFTPAVHASLDKFLSSVSTVLTSKYR
____HHHHHHHHHHHHHTTT_HHHHHHHHHHHHHHHSGGGGGG_TTS__STT_HHHHHHHHHHHHHHHHHHTTGGGHHHHTHHHHHHHHHTT___HHHHHHHHHHHHHHHHHH_TTT__HHHHHHHHHHHHHHHHHHTTT__
-VLSSTDKSNVKAAWDKVGGNVGEYGAEALERMFLSFPTTKTYFPHFDLAHGSSQVKAHGKKVGDALTNAVGHIDDLPGALSALSDLHAYKLRVDPVNFKLLSHCLLVTLASHLPSDFTPAVHASLDKFLASVSTVLTSKYR
-___HHHHHHHHHHHHHHTT_HHHHHHHHHHHHHHH_GGGGGG_TTS__STT_HHHHHHHHHHHHHHHHHHHTTT_HHHHTHHHHHHHHHTS___HHHHHHHHHHHHHHHHHH_TTT__HHHHHHHHHHHHHHHHHHT____

>P01958 vs. P01965
MVLSAADKTNVKAAWSKVGGHAGEYGAEALERMFLGFPTTKTYFPHFDLSHGSAQVKAHGKKVGDALTLAVGHLDDLPGALSNLSDLHAHKLRVDPVNFKLLSHCLLSTLAVHLPNDFTPAVHASLDKFLSSVSTVLTSKYR
____HHHHHHHHHHHHHTTT_HHHHHHHHHHHHHHHSGGGGGG_TTS__STT_HHHHHHHHHHHHHHHHHHTTGGGHHHHTHHHHHHHHHTT___HHHHHHHHHHHHHHHHHH_TTT__HHHHHHHHHHHHHHHHHHTTT__
-VLSAADKANVKAAWGKVGGQAGAHGAEALERMFLGFPTTKTYFPHFNLSHGSDQVKAHGQKVADALTKAVGHLDDLPGALSALSDLHAHKLRVDPVNFKLLSHCLLVTLAAHHPDDFNPSVHASLDKFLANVSTVLTSKYR
-___HHHHHHHHHHHHTTGGGHHHHHHHHHHHHHHH_TTGGGG_TTS__STT_HHHHHHHHHHHHHHHHHHT_GGGHHHHHHHHHHHHTTTT___HHHHHHHHHHHHHHHHHHSGGG__HHHHHHHHHHHHHHHHHHTS___

>Q9TSN8 vs. D0VX09
MVLSAADKSNIQAAWGKVGGHAADYGAEALERMFLSFPTTKTYFPHFDLSHGSAQVKGHGAKVANALTKAVGHLDDLPGALSELSDLHAHKLRVDPVNFKLLSHSLLVTLASHLPNDFTPAVHASLDKFLASVSTVLTSKYR
____HHHHHHHHHHHHHHGGGHHHHHHHHHHHHHHH_GGGGGG_TTS__STT_HHHHHHHHHHHHHHHHHHT_TT_HHHHTHHHHHHHHTTS___HHHHHHHHHHHHHHHHHH_TTT__HHHHHHHHHHHHHHHHHHTS___
-VLSSTDKSNVKAAWDKVGGNVGEYGAEALERMFLSFPTTKTYFPHFDLAHGSSQVKAHGKKVGDALTNAVGHIDDLPGALSALSDLHAYKLRVDPVNFKLLSHCLLVTLASHLPSDFTPAVHASLDKFLASVSTVLTSKYR
-___HHHHHHHHHHHHHHTT_HHHHHHHHHHHHHHH_GGGGGG_TTS__STT_HHHHHHHHHHHHHHHHHHHTTT_HHHHTHHHHHHHHHTS___HHHHHHHHHHHHHHHHHH_TTT__HHHHHHHHHHHHHHHHHHT____

>Q9TSN8 vs. P01965
MVLSAADKSNIQAAWGKVGGHAADYGAEALERMFLSFPTTKTYFPHFDLSHGSAQVKGHGAKVANALTKAVGHLDDLPGALSELSDLHAHKLRVDPVNFKLLSHSLLVTLASHLPNDFTPAVHASLDKFLASVSTVLTSKYR
____HHHHHHHHHHHHHHGGGHHHHHHHHHHHHHHH_GGGGGG_TTS__STT_HHHHHHHHHHHHHHHHHHT_TT_HHHHTHHHHHHHHTTS___HHHHHHHHHHHHHHHHHH_TTT__HHHHHHHHHHHHHHHHHHTS___
-VLSAADKANVKAAWGKVGGQAGAHGAEALERMFLGFPTTKTYFPHFNLSHGSDQVKAHGQKVADALTKAVGHLDDLPGALSALSDLHAHKLRVDPVNFKLLSHCLLVTLAAHHPDDFNPSVHASLDKFLANVSTVLTSKYR
-___HHHHHHHHHHHHTTGGGHHHHHHHHHHHHHHH_TTGGGG_TTS__STT_HHHHHHHHHHHHHHHHHHT_GGGHHHHHHHHHHHHTTTT___HHHHHHHHHHHHHHHHHHSGGG__HHHHHHHHHHHHHHHHHHTS___

>Q93IC2 vs. Q2PF50
MKKIKIVPLILIVVVVGFGIYFYASKDKEINNTIDAIEDKNFKQVYKDSSYISKSDNGEVEMTERPIKIYNSLGVKDINIQDRKIKKVSKNKKRVDAQYKIKTNYGNIDRNVQFNFVKEDGMWKLDWDHSVIIPGMQKDQSIHIENLKSERGKILDRNNVELANTGTAYEIGIVPKNVSKKDYKAIAKELSISEDYIKQQMDQKWVQDDTFVPLKTVKKMDEYLSDFAKKFHLTTNETESRNYPLEKATSHLLGYVGPINSEELKQKEYKGYKDDAVIGKKGLEKLYDKKLQHEDGYRVTIVDDNSNTIAHTLIEKKKKDGKDIQLTIDAKVQKSIYNNMKNDYGSGTAIHPQTGELLALVSTPSYDVYPFMYGMSNEEYNKLTEDKKEPLLNKFQITTSPGSTQKILTAMIGLNNKTLDDKTSYKIDGKGWQKDKSWGGYNVTRYEVVNGNIDLKQAIESSDNIFFARVALELGSKKFEKGMKKLGVGEDIPSDYPFYNAQISNKNLDNEILLADSGYGQGEILINPVQILSIYSALENNGNINAPHLLKDTKNKVWKKNIISKENINLLTDGMQQVVNKTHKEDIYRSYANLIGKSGTAELKMKQGETGRQIGWFISYDKDNPNMMMAINVKDVQDKGMASYNAKISGKVYDELYENGNKKYDIDE
___________________________HHHHHHHHHHHTT_HHHHHHTB_HHHHHHH_HHHHHTHHHHHHHHHT___EEEEEEEEEEEETTEEEEEEEEEEEETTEEEEEEEEEEEEESSSSEEE___GGGTSTT__TTEEEEEEEE______EE_TT__EEEEEEEEEEEEE_TTTS_GGGHHHHHHHHT__HHHHHHHTTS_T__TT__EEEEEES__SHHHHHHHHHHT_EEEEEEEEE_TTGGGGHHHH__EEE__HHHHTSGGGTT__TT_EEE_SHHHHHTHHHH__B_EEEEEEEETTT__EEEEEEEE__B____EEBS__HHHHHHHHHHHTTSSEEEEEEETTTTEEEEEEEES___SHHHHH___HHHHHHHHH_TT_TTS_TTTS_B__GGGHHHHHHHHHHHTTS__TT_EEEE_SSEE_SSGGGTT__EE_SS___EEEEHHHHHHTT_HHHHHHHHHHH_HHHHHHHHHHTTTTS____SS_____BS_SS_S_SHHHHHHHHTT_SS_BB_HHHHHHHHGGGGTTT_EE__B_BTTS___EEE___S_HHHHHHHHHHHHHHHHTTTTTTT__TTS_EEEEEEEE____________EEEEEEEETTS_S_EEEEEEE__TTTTTHHHHHHHHHHHHHHHTGGGTS___TT_
MKKIKIVPLILIVVVVGFGIYFYASKDKEINNTIDAIEDKNFKQVYKDSSYISKSDNGEVEMTERPIKIYNSLGVKDINIQDRKIKKVSKNKKRVDAQYKIKTNYGNIDRNVQFNFVKEDGMWKLDWDHSVIIPGMQKDQSIHIEKLKSERGKILDRNNVELANTGTAYEIGIVPKNVSKKDYKAIAKELSISEDYIKQQMDQNWVQDDTFVPLKTVKKMDEYLSDFAKKFHLTTNETESRNYPLEKATSHLLGYVGPINSEELKQKEYKGYKDDAVIGKKGLEKLYDKKLQHEDGYRVTIVDDNSNTIAHTLIEKKKKDGKDIQLTIDAKVQKSIYNNMKNDYGSGTAIHPQTGELLALVSTPSYDVYPFMYGMSNEEYNKLTEDKKEPLLNKFQITTSPGSTQKILTAMIGLNNKTLDDKTSYKIDGKGWQKDKSWGGYNVTRYEVVNGNIDLKQAIESSDNIFFARVALELGSKKFEKGMKKLGVGEDIPSDYPFYNAQISNKNLDNEILLADSGYGQGEILINPVQILSIYSALENNGNINAPHLLKDTKNKVWKKNIISKENINLLTDGMQQVVNKTHKEDIYRSYANLIGKSGTAELKMKQGETGRQIGWFISYDKDNPNMMMAINVKDVQDKGMASYNAKISGKVYDELYENGNKKYDIDE
___________________________HHHHHHHHHHHTT_HHHHHHTB_HHHHHHH_HHHHHTHHHHHHHHHT___EEEEEEEEEEEETTEEEEEEEEEEEETTEEEEEEEEEEEEE_SSSEEE___GGGTSTT__SSEEEEEE_E______EE_TT__EEEEEEEEEEEEE_GGG__TTTHHHHHHHHT__HHHHHHHHTSTT__TT__EEEEEES__SHHHHHHHHHTT_EEEEEEEEE_TTGGGGHHHH__EEE__TTGGGSGGGTT__TT_EEE_SHHHHHTHHHH__B_EEEEEEEE_____EEEEEEEE__B____EEBS__HHHHHHHHHHHTTSSEEEEEEETTTTEEEEEEEES___SHHHHH___HHHHHHHHT_TT_TTS_TTTS_B__GGGHHHHHHHHHHHTTSS_TT_EEEE_SSEE_SSGGGTT__EE_SS___EEEEHHHHHHTT_HHHHHHHHHHH_HHHHHHHHHHTTTTS____SS_____BS_SS___SHHHHHHHHTT_SS_BB_HHHHHHHHHGGGTTT_EE__B_BTTS___EEE___S_HHHHHHHHHHHHHHHHTTTTTTT__TTS_EEEEEEEEE__________EEEEEEEEETTS_S_EEEEEEE__TTTTTHHHHHHHHHHHHHHHTGGGTS___TT_

>Q93IC2 vs. A0A0J9X1X5
MKKIKIVPLILIVVVVGFGIYFYASKDKEINNTIDAIEDKNFKQVYKDSSYISKSDNGEVEMTERPIKIYNSLGVKDINIQDRKIKKVSKNKKRVDAQYKIKTNYGNIDRNVQFNFVKEDGMWKLDWDHSVIIPGMQKDQSIHIENLKSERGKILDRNNVELANTGTAYEIGIVPKNVSKKDYKAIAKELSISEDYIKQQMDQKWVQDDTFVPLKTVKKMDEYLSDFAKKFHLTTNETESRNYPLEKATSHLLGYVGPINSEELKQKEYKGYKDDAVIGKKGLEKLYDKKLQHEDGYRVTIVDDNSNTIAHTLIEKKKKDGKDIQLTIDAKVQKSIYNNMKNDYGSGTAIHPQTGELLALVSTPSYDVYPFMYGMSNEEYNKLTEDKKEPLLNKFQITTSPGSTQKILTAMIGLNNKTLDDKTSYKIDGKGWQKDKSWGGYNVTRYEVVNGNIDLKQAIESSDNIFFARVALELGSKKFEKGMKKLGVGEDIPSDYPFYNAQISNKNLDNEILLADSGYGQGEILINPVQILSIYSALENNGNINAPHLLKDTKNKVWKKNIISKENINLLTDGMQQVVNKTHKEDIYRSYANLIGKSGTAELKMKQGETGRQIGWFISYDKDNPNMMMAINVKDVQDKGMASYNAKISGKVYDELYENGNKKYDIDE
___________________________HHHHHHHHHHHTT_HHHHHHTB_HHHHHHH_HHHHHTHHHHHHHHHT___EEEEEEEEEEEETTEEEEEEEEEEEETTEEEEEEEEEEEEESSSSEEE___GGGTSTT__TTEEEEEEEE______EE_TT__EEEEEEEEEEEEE_TTTS_GGGHHHHHHHHT__HHHHHHHTTS_T__TT__EEEEEES__SHHHHHHHHHHT_EEEEEEEEE_TTGGGGHHHH__EEE__HHHHTSGGGTT__TT_EEE_SHHHHHTHHHH__B_EEEEEEEETTT__EEEEEEEE__B____EEBS__HHHHHHHHHHHTTSSEEEEEEETTTTEEEEEEEES___SHHHHH___HHHHHHHHH_TT_TTS_TTTS_B__GGGHHHHHHHHHHHTTS__TT_EEEE_SSEE_SSGGGTT__EE_SS___EEEEHHHHHHTT_HHHHHHHHHHH_HHHHHHHHHHTTTTS____SS_____BS_SS_S_SHHHHHHHHTT_SS_BB_HHHHHHHHGGGGTTT_EE__B_BTTS___EEE___S_HHHHHHHHHHHHHHHHTTTTTTT__TTS_EEEEEEEE____________EEEEEEEETTS_S_EEEEEEE__TTTTTHHHHHHHHHHHHHHHTGGGTS___TT_
--------------------------DKEINNTIDAIEDKNFKQVYKDSSYISKSDNGEVEMTERPIKIYNSLGVKDINIQDRKIKKVSKNKKRVDAQYKIKTNYGNIDRNVQFNFVKEDGMWKLDWDHSVIIPGMQKDQSIHIENLKSERGKILDRNNVELANTGTAYEIGIVPKNVSKKDYKAIAKELSISEDYIKQQMDQNWVQDDTFVPLKTVKKMDEYLSDFAKKFHLTTNETESRNYPLGKATSHLLGYVGPINSEELKQKEYKGYKDDAVIGKKGLEKLYDKKLQHEDGYRVTIVDDNSNTIAHTLIEKKKKDGKDIQLTIDAKVQKSIYNNMKNDYGSGTAIHPQTGELLALVSTPSYDVYPFMYGMSNEEYNKLTEDKKEPLLNKFQITTSPGSTQKILTAMIGLNNKTLDDKTSYKIDGKGWQKDKSWGGYNVTRYEVVNGNIDLKQAIESSDNIFFARVALELGSKKFEKGMKKLGVGEDIPSDYPFYNAQISNKNLDNEILLADSGYGQGEILINPVQILSIYSALENNGNINAPHLLKDTKNKVWKKNIISKENINLLTDGMQQVVNKTHKEDIYRSYANLIGKSGTAELKMKQGETGRQIGWFISYDKDNPNMMMAINVKDVQDKGMASYNAKISGKVYDELYENGNKKYDIDE
--------------------------__HHHHHHHHHHTT_HHHHHHTB_HHHHHHH_HHHHHTHHHHHHHHHT___EEEEEEEEEEEETTEEEEEEEEEEEETTEEEEEEEEEEEEESSSSEEE___GGGTSTT__TTEEEEEEEE______EE_TT__EEEEEEEEEEEEE_GGGS_GGGHHHHHHHHT__HHHHHHHHT_TT__TT__EEEEEES___HHHHHHHHHHT_EEEEEEEEE_TTGGGGHHHH__EEE__HHHHTSGGGTT__TT_EEE_SHHHHHTHHHH__B_EEEEEEEETTT__EEEEEEEE__B____EEBS__HHHHHHHHHHHTTSSEEEEEEETTTTEEEEEEEES___SHHHHH___HHHHHHHHT_TT_TTS_TTTS_B__GGGHHHHHHHHHHHTTS__TT_EEEE_SSEE_SSGGGTT__EE_SS___EEEEHHHHHHTT_HHHHHHHHHHH_HHHHHHHHHHTTTTS____SS_____B__HHHHTSHHHHHHHHTT_SS_BB_HHHHHHHHHGGGTTT_EE__B_BTTS___EEE__SS_HHHHHHHHHHHHHHHHTTTTTTT__TTS_EEEEEEEEE___SSS____EEEEEEEEETTS_S_EEEEEEE__TTTTTHHHHHHHHHHHHHHHTGGGTS___TT_

>Q93IC2 vs. A0A0H3JPA5
MKKIKIVPLILIVVVVGFGIYFYASKDKEINNTIDAIEDKNFKQVYKDSSYISKSDNGEVEMTERPIKIYNSLGVKDINIQDRKIKKVSKNKKRVDAQYKIKTNYGNIDRNVQFNFVKEDGMWKLDWDHSVIIPGMQKDQSIHIENLKSERGKILDRNNVELANTGTAYEIGIVPKNVSKKDYKAIAKELSISEDYIKQQMDQKWVQDDTFVPLKTVKKMDEYLSDFAKKFHLTTNETESRNYPLEKATSHLLGYVGPINSEELKQKEYKGYKDDAVIGKKGLEKLYDKKLQHEDGYRVTIVDDNSNTIAHTLIEKKKKDGKDIQLTIDAKVQKSIYNNMKNDYGSGTAIHPQTGELLALVSTPSYDVYPFMYGMSNEEYNKLTEDKKEPLLNKFQITTSPGSTQKILTAMIGLNNKTLDDKTSYKIDGKGWQKDKSWGGYNVTRYEVVNGNIDLKQAIESSDNIFFARVALELGSKKFEKGMKKLGVGEDIPSDYPFYNAQISNKNLDNEILLADSGYGQGEILINPVQILSIYSALENNGNINAPHLLKDTKNKVWKKNIISKENINLLTDGMQQVVNKTHKEDIYRSYANLIGKSGTAELKMKQGETGRQIGWFISYDKDNPNMMMAINVKDVQDKGMASYNAKISGKVYDELYENGNKKYDIDE
___________________________HHHHHHHHHHHTT_HHHHHHTB_HHHHHHH_HHHHHTHHHHHHHHHT___EEEEEEEEEEEETTEEEEEEEEEEEETTEEEEEEEEEEEEESSSSEEE___GGGTSTT__TTEEEEEEEE______EE_TT__EEEEEEEEEEEEE_TTTS_GGGHHHHHHHHT__HHHHHHHTTS_T__TT__EEEEEES__SHHHHHHHHHHT_EEEEEEEEE_TTGGGGHHHH__EEE__HHHHTSGGGTT__TT_EEE_SHHHHHTHHHH__B_EEEEEEEETTT__EEEEEEEE__B____EEBS__HHHHHHHHHHHTTSSEEEEEEETTTTEEEEEEEES___SHHHHH___HHHHHHHHH_TT_TTS_TTTS_B__GGGHHHHHHHHHHHTTS__TT_EEEE_SSEE_SSGGGTT__EE_SS___EEEEHHHHHHTT_HHHHHHHHHHH_HHHHHHHHHHTTTTS____SS_____BS_SS_S_SHHHHHHHHTT_SS_BB_HHHHHHHHGGGGTTT_EE__B_BTTS___EEE___S_HHHHHHHHHHHHHHHHTTTTTTT__TTS_EEEEEEEE____________EEEEEEEETTS_S_EEEEEEE__TTTTTHHHHHHHHHHHHHHHTGGGTS___TT_
MKKIKIVPLILIVVVVGFGIYFYASKDKEINNTIDAIEDKNFKQVYKDSSYISKSDNGEVEMTERPIKIYNSLGVKDINIQDRKIKKVSKNKKRVDAQYKIKTNYGNIDRNVQFNFVKEDGMWKLDWDHSVIIPGMQKDQSIHIENLKSERGKILDRNNVELANTGTAYEIGIVPKNVSKKDYKAIAKELSISEDYIKQQMDQNWVQDDTFVPLKTVKKMDEYLSDFAKKFHLTTNETESRNYPLGKATSHLLGYVGPINSEELKQKEYKGYKDDAVIGKKGLEKLYDKKLQHEDGYRVTIVDDNSNTIAHTLIEKKKKDGKDIQLTIDAKVQKSIYNNMKNDYGSGTAIHPQTGELLALVSTPSYDVYPFMYGMSNEEYNKLTEDKKEPLLNKFQITTSPGSTQKILTAMIGLNNKTLDDKTSYKIDGKGWQKDKSWGGYNVTRYEVVNGNIDLKQAIESSDNIFFARVALELGSKKFEKGMKKLGVGEDIPSDYPFYNAQISNKNLDNEILLADSGYGQGEILINPVQILSIYSALENNGNINAPHLLKDTKNKVWKKNIISKENINLLTDGMQQVVNKTHKEDIYRSYANLIGKSGTAELKMKQGETGRQIGWFISYDKDNPNMMMAINVKDVQDKGMASYNAKISGKVYDELYENGNKKYDIDE
___________________________HHHHHHHHHHHTT_HHHHHHTB_HHHHHHH_HHHHHTHHHHHHHHHT___EEEEEEEEEESSSSEEEEEEEEEEEETTEEEEEEEEEEEEESSSSEEE___GGGTSTT__SSEEEEEE_E______EE_TT__EEEEEEEEEEEEE_GGGS_GGGHHHHHHHHT__HHHHHHHHT_TT__TT__EEEEEES__SHHHHHHHHHTT_EEEEEEEEE_TTGGGGHHHH_EEEE__TTTTTSGGGTT__TT_EEEEEHHHHHTHHHH__B_EEEEEEEETTTTEEEEEEEEE__B____EEBS__HHHHHHHHHHHTTSEEEEEEE_TTT_BEEEEEEES___SHHHHH___HHHHHHHHS_TT_TTS_TTTS_B__GGGHHHHHHHHHHHHTS__TT_EEEE_SSEE_SSGGGTT__EE_SS___EEEEHHHHHHHT_HHHHHHHHHHH_HHHHHHHHHHTTTTS___SSS_____BSSSS___SHHHHHHHHHT_SS_BB_HHHHHHHHGGGGTTT_EE__B_BTTS___EEE__SS_HHHHHHHHHHHHHHHHTTTTTTT__TTS_EEEEEEEEE__________EEEEEEEEETTS_S_EEEEEEE__TTTTTHHHHHHHHHHHHHHHTGGGTS___TT_

>Q93IC2 vs. A0A0H2WXF8
MKKIKIVPLILIVVVVGFGIYFYASKDKEINNTIDAIEDKNFKQVYKDSSYISKSDNGEVEMTERPIKIYNSLGVKDINIQDRKIKKVSKNKKRVDAQYKIKTNYGNIDRNVQFNFVKEDGMWKLDWDHSVIIPGMQKDQSIHIENLKSERGKILDRNNVELANTGTAYEIGIVPKNVSKKDYKAIAKELSISEDYIKQQMDQKWVQDDTFVPLKTVKKMDEYLSDFAKKFHLTTNETESRNYPLEKATSHLLGYVGPINSEELKQKEYKGYKDDAVIGKKGLEKLYDKKLQHEDGYRVTIVDDNSNTIAHTLIEKKKKDGKDIQLTIDAKVQKSIYNNMKNDYGSGTAIHPQTGELLALVSTPSYDVYPFMYGMSNEEYNKLTEDKKEPLLNKFQITTSPGSTQKILTAMIGLNNKTLDDKTSYKIDGKGWQKDKSWGGYNVTRYEVVNGNIDLKQAIESSDNIFFARVALELGSKKFEKGMKKLGVGEDIPSDYPFYNAQISNKNLDNEILLADSGYGQGEILINPVQILSIYSALENNGNINAPHLLKDTKNKVWKKNIISKENINLLTDGMQQVVNKTHKEDIYRSYANLIGKSGTAELKMKQGETGRQIGWFISYDKDNPNMMMAINVKDVQDKGMASYNAKISGKVYDELYENGNKKYDIDE
___________________________HHHHHHHHHHHTT_HHHHHHTB_HHHHHHH_HHHHHTHHHHHHHHHT___EEEEEEEEEEEETTEEEEEEEEEEEETTEEEEEEEEEEEEESSSSEEE___GGGTSTT__TTEEEEEEEE______EE_TT__EEEEEEEEEEEEE_TTTS_GGGHHHHHHHHT__HHHHHHHTTS_T__TT__EEEEEES__SHHHHHHHHHHT_EEEEEEEEE_TTGGGGHHHH__EEE__HHHHTSGGGTT__TT_EEE_SHHHHHTHHHH__B_EEEEEEEETTT__EEEEEEEE__B____EEBS__HHHHHHHHHHHTTSSEEEEEEETTTTEEEEEEEES___SHHHHH___HHHHHHHHH_TT_TTS_TTTS_B__GGGHHHHHHHHHHHTTS__TT_EEEE_SSEE_SSGGGTT__EE_SS___EEEEHHHHHHTT_HHHHHHHHHHH_HHHHHHHHHHTTTTS____SS_____BS_SS_S_SHHHHHHHHTT_SS_BB_HHHHHHHHGGGGTTT_EE__B_BTTS___EEE___S_HHHHHHHHHHHHHHHHTTTTTTT__TTS_EEEEEEEE____________EEEEEEEETTS_S_EEEEEEE__TTTTTHHHHHHHHHHHHHHHTGGGTS___TT_
MKKIKIVPLILIVVVVGFGIYFYASKDKEINNTIDAIEDKNFKQVYKDSSYISKSDNGEVEMTERPIKIYNSLGVKDINIQDRKIKKVSKNKKRVDAQYKIKTNYGNIDRNVQFNFVKEDGMWKLDWDHSVIIPGMQKDQSIHIENLKSERGKILDRNNVELANTGTAYEIGIVPKNVSKKDYKAIAKELSISEDYIKQQMDQNWVQDDTFVPLKTVKKMDEYLSDFAKKFHLTTNETESRNYPLEKATSHLLGYVGPINSEELKQKEYKGYKDDAVIGKKGLEKLYDKKLQHEDGYRVTIVDDNSNTIAHTLIEKKKKDGKDIQLTIDAKVQKSIYNNMKNDYGSGTAIHPQTGELLALVSTPSYDVYPFMYGMSNEEYNKLTEDKKEPLLNKFQITTSPGSTQKILTAMIGLNNKTLDDKTSYKIDGKGWQKDKSWGGYNVTRYEVVNGNIDLKQAIESSDNIFFARVALELGSKKFEKGMKKLGVGEDIPSDYPFYNAQISNKNLDNEILLADSGYGQGEILINPVQILSIYSALENNGNINAPHLLKDTKNKVWKKNIISKENINLLTDGMQQVVNKTHKEDIYRSYANLIGKSGTAELKMKQGETGRQIGWFISYDKDNPNMMMAINVKDVQDKGMASYNAKISGKVYDELYENGNKKYDIDE
__________________________SHHHHHHHHHHHTT_HHHHHHTB_HHHHHHH_HHHHHHHHHHHHHHHTEEEEEEEEEEEEEEETTEEEEEEEEEEEESS_EEEEEEEEEEEEETTEEEEE__GGGTSTT__TTEEEEEEEE______EE_TT__EEEEEEEEEEEEE_TTTS_GGGHHHHHHHTT__HHHHHHHHT_SS__TT__EEEEEESS__HHHHHHHHHHT_EEEEEEEEE_TTGGGGHHHH_EEEE__HHHHHSTTS_S__TT_EEEEEHHHHHTHHHH__B_EEEEEEEETTT__EEEEEEEE__B____EEBS__HHHHHHHHHTTTTSEEEEEEEETTTTEEEEEEEES___SHHHHH___HHHHHHHHS_TT_TTS_TTTS_B__GGGHHHHHHHHHHHTTS__TT_EEEE_SSEE_SSGGGTT__EE_SS___EEEEHHHHHHHT_HHHHHHHHHTT_HHHHHHHHHHTTTTS____SS_____BS_SS_S_SHHHHHHHHTTSSS_BB_HHHHHHHHHTTTTTT_EE__B_BTTS___EEE__SS_HHHHHHHHHHHHHHHHTTTHHHH__TTS_EEEEEE___SBTT___B___EEEEEEEETTSTT_EEEEEEE_______HHHHHHHHHHHHHHHTGGGTS___TT_

>Q2PF50 vs. A0A0J9X1X5
MKKIKIVPLILIVVVVGFGIYFYASKDKEINNTIDAIEDKNFKQVYKDSSYISKSDNGEVEMTERPIKIYNSLGVKDINIQDRKIKKVSKNKKRVDAQYKIKTNYGNIDRNVQFNFVKEDGMWKLDWDHSVIIPGMQKDQSIHIEKLKSERGKILDRNNVELANTGTAYEIGIVPKNVSKKDYKAIAKELSISEDYIKQQMDQNWVQDDTFVPLKTVKKMDEYLSDFAKKFHLTTNETESRNYPLEKATSHLLGYVGPINSEELKQKEYKGYKDDAVIGKKGLEKLYDKKLQHEDGYRVTIVDDNSNTIAHTLIEKKKKDGKDIQLTIDAKVQKSIYNNMKNDYGSGTAIHPQTGELLALVSTPSYDVYPFMYGMSNEEYNKLTEDKKEPLLNKFQITTSPGSTQKILTAMIGLNNKTLDDKTSYKIDGKGWQKDKSWGGYNVTRYEVVNGNIDLKQAIESSDNIFFARVALELGSKKFEKGMKKLGVGEDIPSDYPFYNAQISNKNLDNEILLADSGYGQGEILINPVQILSIYSALENNGNINAPHLLKDTKNKVWKKNIISKENINLLTDGMQQVVNKTHKEDIYRSYANLIGKSGTAELKMKQGETGRQIGWFISYDKDNPNMMMAINVKDVQDKGMASYNAKISGKVYDELYENGNKKYDIDE
___________________________HHHHHHHHHHHTT_HHHHHHTB_HHHHHHH_HHHHHTHHHHHHHHHT___EEEEEEEEEEEETTEEEEEEEEEEEETTEEEEEEEEEEEEE_SSSEEE___GGGTSTT__SSEEEEEE_E______EE_TT__EEEEEEEEEEEEE_GGG__TTTHHHHHHHHT__HHHHHHHHTSTT__TT__EEEEEES__SHHHHHHHHHTT_EEEEEEEEE_TTGGGGHHHH__EEE__TTGGGSGGGTT__TT_EEE_SHHHHHTHHHH__B_EEEEEEEE_____EEEEEEEE__B____EEBS__HHHHHHHHHHHTTSSEEEEEEETTTTEEEEEEEES___SHHHHH___HHHHHHHHT_TT_TTS_TTTS_B__GGGHHHHHHHHHHHTTSS_TT_EEEE_SSEE_SSGGGTT__EE_SS___EEEEHHHHHHTT_HHHHHHHHHHH_HHHHHHHHHHTTTTS____SS_____BS_SS___SHHHHHHHHTT_SS_BB_HHHHHHHHHGGGTTT_EE__B_BTTS___EEE___S_HHHHHHHHHHHHHHHHTTTTTTT__TTS_EEEEEEEEE__________EEEEEEEEETTS_S_EEEEEEE__TTTTTHHHHHHHHHHHHHHHTGGGTS___TT_
--------------------------DKEINNTIDAIEDKNFKQVYKDSSYISKSDNGEVEMTERPIKIYNSLGVKDINIQDRKIKKVSKNKKRVDAQYKIKTNYGNIDRNVQFNFVKEDGMWKLDWDHSVIIPGMQKDQSIHIENLKSERGKILDRNNVELANTGTAYEIGIVPKNVSKKDYKAIAKELSISEDYIKQQMDQNWVQDDTFVPLKTVKKMDEYLSDFAKKFHLTTNETESRNYPLGKATSHLLGYVGPINSEELKQKEYKGYKDDAVIGKKGLEKLYDKKLQHEDGYRVTIVDDNSNTIAHTLIEKKKKDGKDIQLTIDAKVQKSIYNNMKNDYGSGTAIHPQTGELLALVSTPSYDVYPFMYGMSNEEYNKLTEDKKEPLLNKFQITTSPGSTQKILTAMIGLNNKTLDDKTSYKIDGKGWQKDKSWGGYNVTRYEVVNGNIDLKQAIESSDNIFFARVALELGSKKFEKGMKKLGVGEDIPSDYPFYNAQISNKNLDNEILLADSGYGQGEILINPVQILSIYSALENNGNINAPHLLKDTKNKVWKKNIISKENINLLTDGMQQVVNKTHKEDIYRSYANLIGKSGTAELKMKQGETGRQIGWFISYDKDNPNMMMAINVKDVQDKGMASYNAKISGKVYDELYENGNKKYDIDE
--------------------------__HHHHHHHHHHTT_HHHHHHTB_HHHHHHH_HHHHHTHHHHHHHHHT___EEEEEEEEEEEETTEEEEEEEEEEEETTEEEEEEEEEEEEESSSSEEE___GGGTSTT__TTEEEEEEEE______EE_TT__EEEEEEEEEEEEE_GGGS_GGGHHHHHHHHT__HHHHHHHHT_TT__TT__EEEEEES___HHHHHHHHHHT_EEEEEEEEE_TTGGGGHHHH__EEE__HHHHTSGGGTT__TT_EEE_SHHHHHTHHHH__B_EEEEEEEETTT__EEEEEEEE__B____EEBS__HHHHHHHHHHHTTSSEEEEEEETTTTEEEEEEEES___SHHHHH___HHHHHHHHT_TT_TTS_TTTS_B__GGGHHHHHHHHHHHTTS__TT_EEEE_SSEE_SSGGGTT__EE_SS___EEEEHHHHHHTT_HHHHHHHHHHH_HHHHHHHHHHTTTTS____SS_____B__HHHHTSHHHHHHHHTT_SS_BB_HHHHHHHHHGGGTTT_EE__B_BTTS___EEE__SS_HHHHHHHHHHHHHHHHTTTTTTT__TTS_EEEEEEEEE___SSS____EEEEEEEEETTS_S_EEEEEEE__TTTTTHHHHHHHHHHHHHHHTGGGTS___TT_

>Q2PF50 vs. A0A0H3JPA5
MKKIKIVPLILIVVVVGFGIYFYASKDKEINNTIDAIEDKNFKQVYKDSSYISKSDNGEVEMTERPIKIYNSLGVKDINIQDRKIKKVSKNKKRVDAQYKIKTNYGNIDRNVQFNFVKEDGMWKLDWDHSVIIPGMQKDQSIHIEKLKSERGKILDRNNVELANTGTAYEIGIVPKNVSKKDYKAIAKELSISEDYIKQQMDQNWVQDDTFVPLKTVKKMDEYLSDFAKKFHLTTNETESRNYPLEKATSHLLGYVGPINSEELKQKEYKGYKDDAVIGKKGLEKLYDKKLQHEDGYRVTIVDDNSNTIAHTLIEKKKKDGKDIQLTIDAKVQKSIYNNMKNDYGSGTAIHPQTGELLALVSTPSYDVYPFMYGMSNEEYNKLTEDKKEPLLNKFQITTSPGSTQKILTAMIGLNNKTLDDKTSYKIDGKGWQKDKSWGGYNVTRYEVVNGNIDLKQAIESSDNIFFARVALELGSKKFEKGMKKLGVGEDIPSDYPFYNAQISNKNLDNEILLADSGYGQGEILINPVQILSIYSALENNGNINAPHLLKDTKNKVWKKNIISKENINLLTDGMQQVVNKTHKEDIYRSYANLIGKSGTAELKMKQGETGRQIGWFISYDKDNPNMMMAINVKDVQDKGMASYNAKISGKVYDELYENGNKKYDIDE
___________________________HHHHHHHHHHHTT_HHHHHHTB_HHHHHHH_HHHHHTHHHHHHHHHT___EEEEEEEEEEEETTEEEEEEEEEEEETTEEEEEEEEEEEEE_SSSEEE___GGGTSTT__SSEEEEEE_E______EE_TT__EEEEEEEEEEEEE_GGG__TTTHHHHHHHHT__HHHHHHHHTSTT__TT__EEEEEES__SHHHHHHHHHTT_EEEEEEEEE_TTGGGGHHHH__EEE__TTGGGSGGGTT__TT_EEE_SHHHHHTHHHH__B_EEEEEEEE_____EEEEEEEE__B____EEBS__HHHHHHHHHHHTTSSEEEEEEETTTTEEEEEEEES___SHHHHH___HHHHHHHHT_TT_TTS_TTTS_B__GGGHHHHHHHHHHHTTSS_TT_EEEE_SSEE_SSGGGTT__EE_SS___EEEEHHHHHHTT_HHHHHHHHHHH_HHHHHHHHHHTTTTS____SS_____BS_SS___SHHHHHHHHTT_SS_BB_HHHHHHHHHGGGTTT_EE__B_BTTS___EEE___S_HHHHHHHHHHHHHHHHTTTTTTT__TTS_EEEEEEEEE__________EEEEEEEEETTS_S_EEEEEEE__TTTTTHHHHHHHHHHHHHHHTGGGTS___TT_
MKKIKIVPLILIVVVVGFGIYFYASKDKEINNTIDAIEDKNFKQVYKDSSYISKSDNGEVEMTERPIKIYNSLGVKDINIQDRKIKKVSKNKKRVDAQYKIKTNYGNIDRNVQFNFVKEDGMWKLDWDHSVIIPGMQKDQSIHIENLKSERGKILDRNNVELANTGTAYEIGIVPKNVSKKDYKAIAKELSISEDYIKQQMDQNWVQDDTFVPLKTVKKMDEYLSDFAKKFHLTTNETESRNYPLGKATSHLLGYVGPINSEELKQKEYKGYKDDAVIGKKGLEKLYDKKLQHEDGYRVTIVDDNSNTIAHTLIEKKKKDGKDIQLTIDAKVQKSIYNNMKNDYGSGTAIHPQTGELLALVSTPSYDVYPFMYGMSNEEYNKLTEDKKEPLLNKFQITTSPGSTQKILTAMIGLNNKTLDDKTSYKIDGKGWQKDKSWGGYNVTRYEVVNGNIDLKQAIESSDNIFFARVALELGSKKFEKGMKKLGVGEDIPSDYPFYNAQISNKNLDNEILLADSGYGQGEILINPVQILSIYSALENNGNINAPHLLKDTKNKVWKKNIISKENINLLTDGMQQVVNKTHKEDIYRSYANLIGKSGTAELKMKQGETGRQIGWFISYDKDNPNMMMAINVKDVQDKGMASYNAKISGKVYDELYENGNKKYDIDE
___________________________HHHHHHHHHHHTT_HHHHHHTB_HHHHHHH_HHHHHTHHHHHHHHHT___EEEEEEEEEESSSSEEEEEEEEEEEETTEEEEEEEEEEEEESSSSEEE___GGGTSTT__SSEEEEEE_E______EE_TT__EEEEEEEEEEEEE_GGGS_GGGHHHHHHHHT__HHHHHHHHT_TT__TT__EEEEEES__SHHHHHHHHHTT_EEEEEEEEE_TTGGGGHHHH_EEEE__TTTTTSGGGTT__TT_EEEEEHHHHHTHHHH__B_EEEEEEEETTTTEEEEEEEEE__B____EEBS__HHHHHHHHHHHTTSEEEEEEE_TTT_BEEEEEEES___SHHHHH___HHHHHHHHS_TT_TTS_TTTS_B__GGGHHHHHHHHHHHHTS__TT_EEEE_SSEE_SSGGGTT__EE_SS___EEEEHHHHHHHT_HHHHHHHHHHH_HHHHHHHHHHTTTTS___SSS_____BSSSS___SHHHHHHHHHT_SS_BB_HHHHHHHHGGGGTTT_EE__B_BTTS___EEE__SS_HHHHHHHHHHHHHHHHTTTTTTT__TTS_EEEEEEEEE__________EEEEEEEEETTS_S_EEEEEEE__TTTTTHHHHHHHHHHHHHHHTGGGTS___TT_

>Q2PF50 vs. A0A0H2WXF8
MKKIKIVPLILIVVVVGFGIYFYASKDKEINNTIDAIEDKNFKQVYKDSSYISKSDNGEVEMTERPIKIYNSLGVKDINIQDRKIKKVSKNKKRVDAQYKIKTNYGNIDRNVQFNFVKEDGMWKLDWDHSVIIPGMQKDQSIHIEKLKSERGKILDRNNVELANTGTAYEIGIVPKNVSKKDYKAIAKELSISEDYIKQQMDQNWVQDDTFVPLKTVKKMDEYLSDFAKKFHLTTNETESRNYPLEKATSHLLGYVGPINSEELKQKEYKGYKDDAVIGKKGLEKLYDKKLQHEDGYRVTIVDDNSNTIAHTLIEKKKKDGKDIQLTIDAKVQKSIYNNMKNDYGSGTAIHPQTGELLALVSTPSYDVYPFMYGMSNEEYNKLTEDKKEPLLNKFQITTSPGSTQKILTAMIGLNNKTLDDKTSYKIDGKGWQKDKSWGGYNVTRYEVVNGNIDLKQAIESSDNIFFARVALELGSKKFEKGMKKLGVGEDIPSDYPFYNAQISNKNLDNEILLADSGYGQGEILINPVQILSIYSALENNGNINAPHLLKDTKNKVWKKNIISKENINLLTDGMQQVVNKTHKEDIYRSYANLIGKSGTAELKMKQGETGRQIGWFISYDKDNPNMMMAINVKDVQDKGMASYNAKISGKVYDELYENGNKKYDIDE
___________________________HHHHHHHHHHHTT_HHHHHHTB_HHHHHHH_HHHHHTHHHHHHHHHT___EEEEEEEEEEEETTEEEEEEEEEEEETTEEEEEEEEEEEEE_SSSEEE___GGGTSTT__SSEEEEEE_E______EE_TT__EEEEEEEEEEEEE_GGG__TTTHHHHHHHHT__HHHHHHHHTSTT__TT__EEEEEES__SHHHHHHHHHTT_EEEEEEEEE_TTGGGGHHHH__EEE__TTGGGSGGGTT__TT_EEE_SHHHHHTHHHH__B_EEEEEEEE_____EEEEEEEE__B____EEBS__HHHHHHHHHHHTTSSEEEEEEETTTTEEEEEEEES___SHHHHH___HHHHHHHHT_TT_TTS_TTTS_B__GGGHHHHHHHHHHHTTSS_TT_EEEE_SSEE_SSGGGTT__EE_SS___EEEEHHHHHHTT_HHHHHHHHHHH_HHHHHHHHHHTTTTS____SS_____BS_SS___SHHHHHHHHTT_SS_BB_HHHHHHHHHGGGTTT_EE__B_BTTS___EEE___S_HHHHHHHHHHHHHHHHTTTTTTT__TTS_EEEEEEEEE__________EEEEEEEEETTS_S_EEEEEEE__TTTTTHHHHHHHHHHHHHHHTGGGTS___TT_
MKKIKIVPLILIVVVVGFGIYFYASKDKEINNTIDAIEDKNFKQVYKDSSYISKSDNGEVEMTERPIKIYNSLGVKDINIQDRKIKKVSKNKKRVDAQYKIKTNYGNIDRNVQFNFVKEDGMWKLDWDHSVIIPGMQKDQSIHIENLKSERGKILDRNNVELANTGTAYEIGIVPKNVSKKDYKAIAKELSISEDYIKQQMDQNWVQDDTFVPLKTVKKMDEYLSDFAKKFHLTTNETESRNYPLEKATSHLLGYVGPINSEELKQKEYKGYKDDAVIGKKGLEKLYDKKLQHEDGYRVTIVDDNSNTIAHTLIEKKKKDGKDIQLTIDAKVQKSIYNNMKNDYGSGTAIHPQTGELLALVSTPSYDVYPFMYGMSNEEYNKLTEDKKEPLLNKFQITTSPGSTQKILTAMIGLNNKTLDDKTSYKIDGKGWQKDKSWGGYNVTRYEVVNGNIDLKQAIESSDNIFFARVALELGSKKFEKGMKKLGVGEDIPSDYPFYNAQISNKNLDNEILLADSGYGQGEILINPVQILSIYSALENNGNINAPHLLKDTKNKVWKKNIISKENINLLTDGMQQVVNKTHKEDIYRSYANLIGKSGTAELKMKQGETGRQIGWFISYDKDNPNMMMAINVKDVQDKGMASYNAKISGKVYDELYENGNKKYDIDE
__________________________SHHHHHHHHHHHTT_HHHHHHTB_HHHHHHH_HHHHHHHHHHHHHHHTEEEEEEEEEEEEEEETTEEEEEEEEEEEESS_EEEEEEEEEEEEETTEEEEE__GGGTSTT__TTEEEEEEEE______EE_TT__EEEEEEEEEEEEE_TTTS_GGGHHHHHHHTT__HHHHHHHHT_SS__TT__EEEEEESS__HHHHHHHHHHT_EEEEEEEEE_TTGGGGHHHH_EEEE__HHHHHSTTS_S__TT_EEEEEHHHHHTHHHH__B_EEEEEEEETTT__EEEEEEEE__B____EEBS__HHHHHHHHHTTTTSEEEEEEEETTTTEEEEEEEES___SHHHHH___HHHHHHHHS_TT_TTS_TTTS_B__GGGHHHHHHHHHHHTTS__TT_EEEE_SSEE_SSGGGTT__EE_SS___EEEEHHHHHHHT_HHHHHHHHHTT_HHHHHHHHHHTTTTS____SS_____BS_SS_S_SHHHHHHHHTTSSS_BB_HHHHHHHHHTTTTTT_EE__B_BTTS___EEE__SS_HHHHHHHHHHHHHHHHTTTHHHH__TTS_EEEEEE___SBTT___B___EEEEEEEETTSTT_EEEEEEE_______HHHHHHHHHHHHHHHTGGGTS___TT_

>A0A0J9X1X5 vs. A0A0H3JPA5
--------------------------DKEINNTIDAIEDKNFKQVYKDSSYISKSDNGEVEMTERPIKIYNSLGVKDINIQDRKIKKVSKNKKRVDAQYKIKTNYGNIDRNVQFNFVKEDGMWKLDWDHSVIIPGMQKDQSIHIENLKSERGKILDRNNVELANTGTAYEIGIVPKNVSKKDYKAIAKELSISEDYIKQQMDQNWVQDDTFVPLKTVKKMDEYLSDFAKKFHLTTNETESRNYPLGKATSHLLGYVGPINSEELKQKEYKGYKDDAVIGKKGLEKLYDKKLQHEDGYRVTIVDDNSNTIAHTLIEKKKKDGKDIQLTIDAKVQKSIYNNMKNDYGSGTAIHPQTGELLALVSTPSYDVYPFMYGMSNEEYNKLTEDKKEPLLNKFQITTSPGSTQKILTAMIGLNNKTLDDKTSYKIDGKGWQKDKSWGGYNVTRYEVVNGNIDLKQAIESSDNIFFARVALELGSKKFEKGMKKLGVGEDIPSDYPFYNAQISNKNLDNEILLADSGYGQGEILINPVQILSIYSALENNGNINAPHLLKDTKNKVWKKNIISKENINLLTDGMQQVVNKTHKEDIYRSYANLIGKSGTAELKMKQGETGRQIGWFISYDKDNPNMMMAINVKDVQDKGMASYNAKISGKVYDELYENGNKKYDIDE
--------------------------__HHHHHHHHHHTT_HHHHHHTB_HHHHHHH_HHHHHTHHHHHHHHHT___EEEEEEEEEEEETTEEEEEEEEEEEETTEEEEEEEEEEEEESSSSEEE___GGGTSTT__TTEEEEEEEE______EE_TT__EEEEEEEEEEEEE_GGGS_GGGHHHHHHHHT__HHHHHHHHT_TT__TT__EEEEEES___HHHHHHHHHHT_EEEEEEEEE_TTGGGGHHHH__EEE__HHHHTSGGGTT__TT_EEE_SHHHHHTHHHH__B_EEEEEEEETTT__EEEEEEEE__B____EEBS__HHHHHHHHHHHTTSSEEEEEEETTTTEEEEEEEES___SHHHHH___HHHHHHHHT_TT_TTS_TTTS_B__GGGHHHHHHHHHHHTTS__TT_EEEE_SSEE_SSGGGTT__EE_SS___EEEEHHHHHHTT_HHHHHHHHHHH_HHHHHHHHHHTTTTS____SS_____B__HHHHTSHHHHHHHHTT_SS_BB_HHHHHHHHHGGGTTT_EE__B_BTTS___EEE__SS_HHHHHHHHHHHHHHHHTTTTTTT__TTS_EEEEEEEEE___SSS____EEEEEEEEETTS_S_EEEEEEE__TTTTTHHHHHHHHHHHHHHHTGGGTS___TT_
MKKIKIVPLILIVVVVGFGIYFYASKDKEINNTIDAIEDKNFKQVYKDSSYISKSDNGEVEMTERPIKIYNSLGVKDINIQDRKIKKVSKNKKRVDAQYKIKTNYGNIDRNVQFNFVKEDGMWKLDWDHSVIIPGMQKDQSIHIENLKSERGKILDRNNVELANTGTAYEIGIVPKNVSKKDYKAIAKELSISEDYIKQQMDQNWVQDDTFVPLKTVKKMDEYLSDFAKKFHLTTNETESRNYPLGKATSHLLGYVGPINSEELKQKEYKGYKDDAVIGKKGLEKLYDKKLQHEDGYRVTIVDDNSNTIAHTLIEKKKKDGKDIQLTIDAKVQKSIYNNMKNDYGSGTAIHPQTGELLALVSTPSYDVYPFMYGMSNEEYNKLTEDKKEPLLNKFQITTSPGSTQKILTAMIGLNNKTLDDKTSYKIDGKGWQKDKSWGGYNVTRYEVVNGNIDLKQAIESSDNIFFARVALELGSKKFEKGMKKLGVGEDIPSDYPFYNAQISNKNLDNEILLADSGYGQGEILINPVQILSIYSALENNGNINAPHLLKDTKNKVWKKNIISKENINLLTDGMQQVVNKTHKEDIYRSYANLIGKSGTAELKMKQGETGRQIGWFISYDKDNPNMMMAINVKDVQDKGMASYNAKISGKVYDELYENGNKKYDIDE
___________________________HHHHHHHHHHHTT_HHHHHHTB_HHHHHHH_HHHHHTHHHHHHHHHT___EEEEEEEEEESSSSEEEEEEEEEEEETTEEEEEEEEEEEEESSSSEEE___GGGTSTT__SSEEEEEE_E______EE_TT__EEEEEEEEEEEEE_GGGS_GGGHHHHHHHHT__HHHHHHHHT_TT__TT__EEEEEES__SHHHHHHHHHTT_EEEEEEEEE_TTGGGGHHHH_EEEE__TTTTTSGGGTT__TT_EEEEEHHHHHTHHHH__B_EEEEEEEETTTTEEEEEEEEE__B____EEBS__HHHHHHHHHHHTTSEEEEEEE_TTT_BEEEEEEES___SHHHHH___HHHHHHHHS_TT_TTS_TTTS_B__GGGHHHHHHHHHHHHTS__TT_EEEE_SSEE_SSGGGTT__EE_SS___EEEEHHHHHHHT_HHHHHHHHHHH_HHHHHHHHHHTTTTS___SSS_____BSSSS___SHHHHHHHHHT_SS_BB_HHHHHHHHGGGGTTT_EE__B_BTTS___EEE__SS_HHHHHHHHHHHHHHHHTTTTTTT__TTS_EEEEEEEEE__________EEEEEEEEETTS_S_EEEEEEE__TTTTTHHHHHHHHHHHHHHHTGGGTS___TT_

>A0A0J9X1X5 vs. A0A0H2WXF8
--------------------------DKEINNTIDAIEDKNFKQVYKDSSYISKSDNGEVEMTERPIKIYNSLGVKDINIQDRKIKKVSKNKKRVDAQYKIKTNYGNIDRNVQFNFVKEDGMWKLDWDHSVIIPGMQKDQSIHIENLKSERGKILDRNNVELANTGTAYEIGIVPKNVSKKDYKAIAKELSISEDYIKQQMDQNWVQDDTFVPLKTVKKMDEYLSDFAKKFHLTTNETESRNYPLGKATSHLLGYVGPINSEELKQKEYKGYKDDAVIGKKGLEKLYDKKLQHEDGYRVTIVDDNSNTIAHTLIEKKKKDGKDIQLTIDAKVQKSIYNNMKNDYGSGTAIHPQTGELLALVSTPSYDVYPFMYGMSNEEYNKLTEDKKEPLLNKFQITTSPGSTQKILTAMIGLNNKTLDDKTSYKIDGKGWQKDKSWGGYNVTRYEVVNGNIDLKQAIESSDNIFFARVALELGSKKFEKGMKKLGVGEDIPSDYPFYNAQISNKNLDNEILLADSGYGQGEILINPVQILSIYSALENNGNINAPHLLKDTKNKVWKKNIISKENINLLTDGMQQVVNKTHKEDIYRSYANLIGKSGTAELKMKQGETGRQIGWFISYDKDNPNMMMAINVKDVQDKGMASYNAKISGKVYDELYENGNKKYDIDE
--------------------------__HHHHHHHHHHTT_HHHHHHTB_HHHHHHH_HHHHHTHHHHHHHHHT___EEEEEEEEEEEETTEEEEEEEEEEEETTEEEEEEEEEEEEESSSSEEE___GGGTSTT__TTEEEEEEEE______EE_TT__EEEEEEEEEEEEE_GGGS_GGGHHHHHHHHT__HHHHHHHHT_TT__TT__EEEEEES___HHHHHHHHHHT_EEEEEEEEE_TTGGGGHHHH__EEE__HHHHTSGGGTT__TT_EEE_SHHHHHTHHHH__B_EEEEEEEETTT__EEEEEEEE__B____EEBS__HHHHHHHHHHHTTSSEEEEEEETTTTEEEEEEEES___SHHHHH___HHHHHHHHT_TT_TTS_TTTS_B__GGGHHHHHHHHHHHTTS__TT_EEEE_SSEE_SSGGGTT__EE_SS___EEEEHHHHHHTT_HHHHHHHHHHH_HHHHHHHHHHTTTTS____SS_____B__HHHHTSHHHHHHHHTT_SS_BB_HHHHHHHHHGGGTTT_EE__B_BTTS___EEE__SS_HHHHHHHHHHHHHHHHTTTTTTT__TTS_EEEEEEEEE___SSS____EEEEEEEEETTS_S_EEEEEEE__TTTTTHHHHHHHHHHHHHHHTGGGTS___TT_
MKKIKIVPLILIVVVVGFGIYFYASKDKEINNTIDAIEDKNFKQVYKDSSYISKSDNGEVEMTERPIKIYNSLGVKDINIQDRKIKKVSKNKKRVDAQYKIKTNYGNIDRNVQFNFVKEDGMWKLDWDHSVIIPGMQKDQSIHIENLKSERGKILDRNNVELANTGTAYEIGIVPKNVSKKDYKAIAKELSISEDYIKQQMDQNWVQDDTFVPLKTVKKMDEYLSDFAKKFHLTTNETESRNYPLEKATSHLLGYVGPINSEELKQKEYKGYKDDAVIGKKGLEKLYDKKLQHEDGYRVTIVDDNSNTIAHTLIEKKKKDGKDIQLTIDAKVQKSIYNNMKNDYGSGTAIHPQTGELLALVSTPSYDVYPFMYGMSNEEYNKLTEDKKEPLLNKFQITTSPGSTQKILTAMIGLNNKTLDDKTSYKIDGKGWQKDKSWGGYNVTRYEVVNGNIDLKQAIESSDNIFFARVALELGSKKFEKGMKKLGVGEDIPSDYPFYNAQISNKNLDNEILLADSGYGQGEILINPVQILSIYSALENNGNINAPHLLKDTKNKVWKKNIISKENINLLTDGMQQVVNKTHKEDIYRSYANLIGKSGTAELKMKQGETGRQIGWFISYDKDNPNMMMAINVKDVQDKGMASYNAKISGKVYDELYENGNKKYDIDE
__________________________SHHHHHHHHHHHTT_HHHHHHTB_HHHHHHH_HHHHHHHHHHHHHHHTEEEEEEEEEEEEEEETTEEEEEEEEEEEESS_EEEEEEEEEEEEETTEEEEE__GGGTSTT__TTEEEEEEEE______EE_TT__EEEEEEEEEEEEE_TTTS_GGGHHHHHHHTT__HHHHHHHHT_SS__TT__EEEEEESS__HHHHHHHHHHT_EEEEEEEEE_TTGGGGHHHH_EEEE__HHHHHSTTS_S__TT_EEEEEHHHHHTHHHH__B_EEEEEEEETTT__EEEEEEEE__B____EEBS__HHHHHHHHHTTTTSEEEEEEEETTTTEEEEEEEES___SHHHHH___HHHHHHHHS_TT_TTS_TTTS_B__GGGHHHHHHHHHHHTTS__TT_EEEE_SSEE_SSGGGTT__EE_SS___EEEEHHHHHHHT_HHHHHHHHHTT_HHHHHHHHHHTTTTS____SS_____BS_SS_S_SHHHHHHHHTTSSS_BB_HHHHHHHHHTTTTTT_EE__B_BTTS___EEE__SS_HHHHHHHHHHHHHHHHTTTHHHH__TTS_EEEEEE___SBTT___B___EEEEEEEETTSTT_EEEEEEE_______HHHHHHHHHHHHHHHTGGGTS___TT_

>A0A0H3JPA5 vs. A0A0H2WXF8
MKKIKIVPLILIVVVVGFGIYFYASKDKEINNTIDAIEDKNFKQVYKDSSYISKSDNGEVEMTERPIKIYNSLGVKDINIQDRKIKKVSKNKKRVDAQYKIKTNYGNIDRNVQFNFVKEDGMWKLDWDHSVIIPGMQKDQSIHIENLKSERGKILDRNNVELANTGTAYEIGIVPKNVSKKDYKAIAKELSISEDYIKQQMDQNWVQDDTFVPLKTVKKMDEYLSDFAKKFHLTTNETESRNYPLGKATSHLLGYVGPINSEELKQKEYKGYKDDAVIGKKGLEKLYDKKLQHEDGYRVTIVDDNSNTIAHTLIEKKKKDGKDIQLTIDAKVQKSIYNNMKNDYGSGTAIHPQTGELLALVSTPSYDVYPFMYGMSNEEYNKLTEDKKEPLLNKFQITTSPGSTQKILTAMIGLNNKTLDDKTSYKIDGKGWQKDKSWGGYNVTRYEVVNGNIDLKQAIESSDNIFFARVALELGSKKFEKGMKKLGVGEDIPSDYPFYNAQISNKNLDNEILLADSGYGQGEILINPVQILSIYSALENNGNINAPHLLKDTKNKVWKKNIISKENINLLTDGMQQVVNKTHKEDIYRSYANLIGKSGTAELKMKQGETGRQIGWFISYDKDNPNMMMAINVKDVQDKGMASYNAKISGKVYDELYENGNKKYDIDE
___________________________HHHHHHHHHHHTT_HHHHHHTB_HHHHHHH_HHHHHTHHHHHHHHHT___EEEEEEEEEESSSSEEEEEEEEEEEETTEEEEEEEEEEEEESSSSEEE___GGGTSTT__SSEEEEEE_E______EE_TT__EEEEEEEEEEEEE_GGGS_GGGHHHHHHHHT__HHHHHHHHT_TT__TT__EEEEEES__SHHHHHHHHHTT_EEEEEEEEE_TTGGGGHHHH_EEEE__TTTTTSGGGTT__TT_EEEEEHHHHHTHHHH__B_EEEEEEEETTTTEEEEEEEEE__B____EEBS__HHHHHHHHHHHTTSEEEEEEE_TTT_BEEEEEEES___SHHHHH___HHHHHHHHS_TT_TTS_TTTS_B__GGGHHHHHHHHHHHHTS__TT_EEEE_SSEE_SSGGGTT__EE_SS___EEEEHHHHHHHT_HHHHHHHHHHH_HHHHHHHHHHTTTTS___SSS_____BSSSS___SHHHHHHHHHT_SS_BB_HHHHHHHHGGGGTTT_EE__B_BTTS___EEE__SS_HHHHHHHHHHHHHHHHTTTTTTT__TTS_EEEEEEEEE__________EEEEEEEEETTS_S_EEEEEEE__TTTTTHHHHHHHHHHHHHHHTGGGTS___TT_
MKKIKIVPLILIVVVVGFGIYFYASKDKEINNTIDAIEDKNFKQVYKDSSYISKSDNGEVEMTERPIKIYNSLGVKDINIQDRKIKKVSKNKKRVDAQYKIKTNYGNIDRNVQFNFVKEDGMWKLDWDHSVIIPGMQKDQSIHIENLKSERGKILDRNNVELANTGTAYEIGIVPKNVSKKDYKAIAKELSISEDYIKQQMDQNWVQDDTFVPLKTVKKMDEYLSDFAKKFHLTTNETESRNYPLEKATSHLLGYVGPINSEELKQKEYKGYKDDAVIGKKGLEKLYDKKLQHEDGYRVTIVDDNSNTIAHTLIEKKKKDGKDIQLTIDAKVQKSIYNNMKNDYGSGTAIHPQTGELLALVSTPSYDVYPFMYGMSNEEYNKLTEDKKEPLLNKFQITTSPGSTQKILTAMIGLNNKTLDDKTSYKIDGKGWQKDKSWGGYNVTRYEVVNGNIDLKQAIESSDNIFFARVALELGSKKFEKGMKKLGVGEDIPSDYPFYNAQISNKNLDNEILLADSGYGQGEILINPVQILSIYSALENNGNINAPHLLKDTKNKVWKKNIISKENINLLTDGMQQVVNKTHKEDIYRSYANLIGKSGTAELKMKQGETGRQIGWFISYDKDNPNMMMAINVKDVQDKGMASYNAKISGKVYDELYENGNKKYDIDE
__________________________SHHHHHHHHHHHTT_HHHHHHTB_HHHHHHH_HHHHHHHHHHHHHHHTEEEEEEEEEEEEEEETTEEEEEEEEEEEESS_EEEEEEEEEEEEETTEEEEE__GGGTSTT__TTEEEEEEEE______EE_TT__EEEEEEEEEEEEE_TTTS_GGGHHHHHHHTT__HHHHHHHHT_SS__TT__EEEEEESS__HHHHHHHHHHT_EEEEEEEEE_TTGGGGHHHH_EEEE__HHHHHSTTS_S__TT_EEEEEHHHHHTHHHH__B_EEEEEEEETTT__EEEEEEEE__B____EEBS__HHHHHHHHHTTTTSEEEEEEEETTTTEEEEEEEES___SHHHHH___HHHHHHHHS_TT_TTS_TTTS_B__GGGHHHHHHHHHHHTTS__TT_EEEE_SSEE_SSGGGTT__EE_SS___EEEEHHHHHHHT_HHHHHHHHHTT_HHHHHHHHHHTTTTS____SS_____BS_SS_S_SHHHHHHHHTTSSS_BB_HHHHHHHHHTTTTTT_EE__B_BTTS___EEE__SS_HHHHHHHHHHHHHHHHTTTHHHH__TTS_EEEEEE___SBTT___B___EEEEEEEETTSTT_EEEEEEE_______HHHHHHHHHHHHHHHTGGGTS___TT_

>Q96UT7 vs. Q8TG94
MSRFHSLFAFVVASLTAVAHAGIGPVADLTITNAAVSPDGFSRQAVVVNGGTPGPLITGNMGDRFQLNVIDNLTNHTMLKSTSIHWHGFFQKGTNWADGPAFINQCPISSGHSFLYDFQVPDQAGTFWYHSHLSTQYCDGLRGPFVVYDPNDPAADLYDVDNDDTVITLVDWYHVAAKLGPAFPLGADATLINGKGRSPSTTTADLSVISVTPGKRYRFRLVSLSCDPNYTFSIDGHNMTIIETDSINTAPLVVDSIQIFAAQRYSFVLEANQAVDNYWIRANPNFGNVGFTGGINSAILRYDGAAAVEPTTTQTTSTAPLNEVNLHPLVATAVPGSPVAGGVDLAINMAFNFNGTNFFINGASFTPPTVPVLLQIISGAQNAQDLLPSGSVYSLPSNADIEISFPATAAAPGAPHPFHLHGHAFAVVRSAGSTVYNYDNPIFRDVVSTGTPAAGDNVTIRFRTDNPGPWFLHCHIDFHLEAGFAVVFAEDIPDVASANPVPQAWSDLCPTYDARDPSDQ
______________________B_SEEEEEEEEEEE_TTS__EEEEEETTBSB___EEEETT_EEEEEEEE____GGG_S_B_EEEET___TT_GGGS__BTTTB__B_TTEEEEEEEE_SS__EEEEEEE_STTTTTTT_EEEEEEE_TT_TTGGG_SB_SGGGEEEEEEE_SS_TTTS_SS__SBSEEEETTB___TT_TTS___EEEE_TT_EEEEEEEE__SS__EEEEETT__EEEEEETTEEEEEEEESBEEE_TT_EEEEEEE__S_SSEEEEEEEESSBS_S_GGGTTEEEEEETT__SS_________SSB__GGG__BSS____SS_SSTT_SSEEEE__EEE_SS_EEETTB_____SS_HHHHHHTT__STTTSSSTTSEEEE_SS_EEEEE____TTS_S_S_EEEESS__EEEEE_TT_____SSS__EESEEE___TTTT___EEEEE__S_EEEEEEES_HHHHTTT_EEEEEE_HHHHHHHS___HHHHHHHHHHHTS_SS__
MSRFQSLLAFVVASLAAVAHAGIGPVADLTISNAAVSPDGFSRQAVVVNGGTPGPLITGNKGDNFQLNVIDNLTNHTMLKSTSIHWHGFFQKGTNWADGPAFINQCPISSGNSFLYNFQVPDQAGTFWYHSHLSTQYCDGLRGPFVVYDPNDPSADLYDVDNDDTVITLVDWYHVAAKLGPAFPLGADATLINGKGRSPSTTTADLAVISVTAGKRYRFRLVSLSCDPNYVFSIDGHNMTIIETDSINTQPLVVDSIQIFAAQRYSFVLEANQAVDNYWIRANPNFGNVGFTGGINSAILRYDGAAAIEPTTTQTTSTQPLNEVNLHPLVATAVPGSPVAGGVDLAINMAFNFNGTNFFINGASFTPPTVPVLLQIISGAQNAQDLLPSGSVYSLPSNADIEISFPATTAAPGAPHPFHLHGHAFAVVRSAGSTVYNYDNPIFRDVVSTGTPAAGDNVTIRFRTDNPGPWFLHCHIDFHLEAGFAVVFAEDIPDVASANPVPQAWSDLCPIYDALDPSDQ
______________________B_S_E_E___EEEE__TS__E_EEEETTBSS___EEEETT__EEEEEE______GG_S_B__EEET___TT_GGGS__BT_TB__B__T_EEEE_E__S___EEEEEEE_STTGGGGT_EEEEEEE_TT_TTG_G_SB_S__GEEEE_EE_S__T__S_S___S_SEEEETT____SS___S___EEEE_TT_EEEEEEEE__SS__E_EEETT__EEEE__TTEE_EEEEE__EEE_TT_EEEE_E___S_S_EEEEEEEES_SS_S_G_GTTEEEEEE_TS_S___________SB____G__BS_____SS_SSTT_S_EEEE__EEE_SS__E__TB_____SS_HH_HH_TT___G_GSS_TT_EEEE_T___EEEEEE___TS_S_S_EEEETT__EEEEE_TT_____S____EES_EE___GGG__EEEEEE___S_EEEEEEES_HHHHTTT_EEEEE_TGGGHHHHS____HHHHHHH_HHH___G__

>Q96UT7 vs. D0VWU3
MSRFHSLFAFVVASLTAVAHAGIGPVADLTITNAAVSPDGFSRQAVVVNGGTPGPLITGNMGDRFQLNVIDNLTNHTMLKSTSIHWHGFFQKGTNWADGPAFINQCPISSGHSFLYDFQVPDQAGTFWYHSHLSTQYCDGLRGPFVVYDPNDPAADLYDVDNDDTVITLVDWYHVAAKLGPAFPLGADATLINGKGRSPSTTTADLSVISVTPGKRYRFRLVSLSCDPNYTFSIDGHNMTIIETDSINTAPLVVDSIQIFAAQRYSFVLEANQAVDNYWIRANPNFGNVGFTGGINSAILRYDGAAAVEPTTTQTTSTAPLNEVNLHPLVATAVPGSPVAGGVDLAINMAFNFNGTNFFINGASFTPPTVPVLLQIISGAQNAQDLLPSGSVYSLPSNADIEISFPATAAAPGAPHPFHLHGHAFAVVRSAGSTVYNYDNPIFRDVVSTGTPAAGDNVTIRFRTDNPGPWFLHCHIDFHLEAGFAVVFAEDIPDVASANPVPQAWSDLCPTYDARDPSDQ
______________________B_SEEEEEEEEEEE_TTS__EEEEEETTBSB___EEEETT_EEEEEEEE____GGG_S_B_EEEET___TT_GGGS__BTTTB__B_TTEEEEEEEE_SS__EEEEEEE_STTTTTTT_EEEEEEE_TT_TTGGG_SB_SGGGEEEEEEE_SS_TTTS_SS__SBSEEEETTB___TT_TTS___EEEE_TT_EEEEEEEE__SS__EEEEETT__EEEEEETTEEEEEEEESBEEE_TT_EEEEEEE__S_SSEEEEEEEESSBS_S_GGGTTEEEEEETT__SS_________SSB__GGG__BSS____SS_SSTT_SSEEEE__EEE_SS_EEETTB_____SS_HHHHHHTT__STTTSSSTTSEEEE_SS_EEEEE____TTS_S_S_EEEESS__EEEEE_TT_____SSS__EESEEE___TTTT___EEEEE__S_EEEEEEES_HHHHTTT_EEEEEE_HHHHHHHS___HHHHHHHHHHHTS_SS__
---------------------AVGPVADNTITDAATSPDGFSRQAVVVNGVTPGPLVAGNIGDRFQLNVIDNLTNHTMLKTTSVHWHGFFQQGTNWADGPAFINQCPISPGHSFLYDFQVPNQAGTFWYHSHLSTQYCDGLRGPFVVYDPNDPHASRYDVDNDDTVITLADWYHTAAKLGPRFPAGADATLINGKGRAPSDTSAELSVIKVTKGKRYRFRLVSLSCDPNFTFSIDGHNLTIIEVDSSNSQPLSVDSIQIFAAQRYSFVLNANQAVDNYWIRANPNFGNVGFNGGINSAILRYDGAPAVEPTTNQTTSVKPLNEVNLHPLVSTPVPGSPSSGGVDKAINMAFNFNGSNFFINGASFVPPSVPVLLQILSGAQTAQDLLPSGSVYVLPSNASIEISFPATAAAPGAPHPFHLHGHTFAVVRSAGSTVYNYSNPIFRDVVSTGTPAAGDNVTIRFLTNNPGPWFLHCHIDFHLEGGFAVVQAEDVPDVKATNPVPQAWSDLCPTYDANAPSDQ
---------------------_B_SEEEEEEEEEEE_TTS__EEEEEETTBSS___EEEETT_EEEEEEEE____GGG_S_B_EEEET___TT_GGGS__BTTTB__B_TT_EEEEEEE_SS__EEEEEEE_STTGGGGT_EEEEEEE_TT_TTGGG_SB_SGGGEEEEEEE_SS_TTTS_SS_SS_SEEEETTB__BTTBTTS___EEEE_TT_EEEEEEEE__SS__EEEEETT__EEEEEETTEEEEEEEESBEEE_TT_EEEEEEE__S_SSEEEEEEEESSSS_S_GGGTTEEEEEETTS_SS_________SSB__GGG__BSS____SS_SSTT_SSEEEE__EEE_SS_EEETTB_____SS_HHHHHHTT__STTTSSSTTSEEEE_TT_EEEEEEE__TTS_S_S_EEEETT__EEEEE_TT______SS__EESEEE___TTTT_EEEEEEE__S_EEEEEEESSHHHHHTT_EEEEEESGGGHHHHS___HHHHTHHHHHHTS_GGG_

>Q96UT7 vs. B2L9C1
MSRFHSLFAFVVASLTAVAHAGIGPVADLTITNAAVSPDGFSRQAVVVNGGTPGPLITGNMGDRFQLNVIDNLTNHTMLKSTSIHWHGFFQKGTNWADGPAFINQCPISSGHSFLYDFQVPDQAGTFWYHSHLSTQYCDGLRGPFVVYDPNDPAADLYDVDNDDTVITLVDWYHVAAKLGPAFPLGADATLINGKGRSPSTTTADLSVISVTPGKRYRFRLVSLSCDPNYTFSIDGHNMTIIETDSINTAPLVVDSIQIFAAQRYSFVLEANQAVDNYWIRANPNFGNVGFTGGINSAILRYDGAAAVEPTTTQTTSTAPLNEVNLHPLVATAVPGSPVAGGVDLAINMAFNFNGTNFFINGASFTPPTVPVLLQIISGAQNAQDLLPSGSVYSLPSNADIEISFPATAAAPGAPHPFHLHGHAFAVVRSAGSTVYNYDNPIFRDVVSTGTPAAGDNVTIRFRTDNPGPWFLHCHIDFHLEAGFAVVFAEDIPDVASANPVPQAWSDLCPTYDARDPSDQ
______________________B_SEEEEEEEEEEE_TTS__EEEEEETTBSB___EEEETT_EEEEEEEE____GGG_S_B_EEEET___TT_GGGS__BTTTB__B_TTEEEEEEEE_SS__EEEEEEE_STTTTTTT_EEEEEEE_TT_TTGGG_SB_SGGGEEEEEEE_SS_TTTS_SS__SBSEEEETTB___TT_TTS___EEEE_TT_EEEEEEEE__SS__EEEEETT__EEEEEETTEEEEEEEESBEEE_TT_EEEEEEE__S_SSEEEEEEEESSBS_S_GGGTTEEEEEETT__SS_________SSB__GGG__BSS____SS_SSTT_SSEEEE__EEE_SS_EEETTB_____SS_HHHHHHTT__STTTSSSTTSEEEE_SS_EEEEE____TTS_S_S_EEEESS__EEEEE_TT_____SSS__EESEEE___TTTT___EEEEE__S_EEEEEEES_HHHHTTT_EEEEEE_HHHHHHHS___HHHHHHHHHHHTS_SS__
MSRFQSLLTFINISLVAVAHAAVGPVADLTITDAAVSPDGFSRQAVVVNGVTPGPLVAGNIGDRFQLNVIDNLTNHTMLKSTSIHWHGFFQHGTNWADGPAFINQCPISPGHSFLYDFQVPDQAGTFWYHSHLSTQYCDGLRGPFVVYDPNDPHASRYDVDNDDTVITLADWYHTAAKLGPRFPGGADATLINGKGRAPSDSPAELSVIKVTKGKRYRFRLVSLSCNPNHTFSIDGHNLTIIEVDSVNSQPLEVDSIQIFAAQRYSFVLDANQAVDNYWIRANPNFGNVGFDGGINSAILRYDGAPAVEPTTNQTTSVKPLNEVDLHPLVSTPVPGSPSSGGVDKAINMAFNFNGSNFFINGASFVPPTVPVLLQILSGAQTAQDLLPSGSVYVLPSNASIEISFPATAAAPGAPHPFHLHGHTFAVVRSAGSTVYNYDNPIFRDVVSTGTPAAGDNVTIRFDTNNPGPWFLHCHIDFHLEGGFAVVMAEDTPDVKAVNPVPQAWSDLCPTYDALDPNDQ
______________________B_SEEEEEEEEEEE_TTS__EEEEEETTBSS___EEEETT_EEEEEEEE____GGG_S_B_EEEET___TT_GGGS__BTTTB__B_TT_EEEEEEE_SS__EEEEEEE_STTGGGGT_EEEEEEE_TT_TTGGG_SB_SGGGEEEEEEE_SS_TTTS_SS_SS_SEEEETTB___TT_T_____EEEE_TT_EEEEEEEE__SS__EEEEETTB_EEEEEETTEEEEEEEESBEEE_TT_EEEEEEE__S_SSEEEEEEEESSSS_S_GGGTTEEEEEETTS_SS_________SSB__GGG__BSS____SS_SSTT_SSEEEE__EEE_SS_EEETTB_____SS_HHHHHHTT__STTTSSSTTSEEEE_TT_EEEEEEE__TTS_S_S_EEEETT__EEEEE_TT_____SSS__EESEEE___GGGT_EEEEEEE__S_EEEEEEESSHHHHHTT_EEEEEESGGGHHHHS___HHHHTHHHHHHTS_GGG_

>Q96UT7 vs. A0A0A7M685
MSRFHSLFAFVVASLTAVAHAGIGPVADLTITNAAVSPDGFSRQAVVVNGGTPGPLITGNMGDRFQLNVIDNLTNHTMLKSTSIHWHGFFQKGTNWADGPAFINQCPISSGHSFLYDFQVPDQAGTFWYHSHLSTQYCDGLRGPFVVYDPNDPAADLYDVDNDDTVITLVDWYHVAAKLGPAFPLGADATLINGKGRSPSTTTADLSVISVTPGKRYRFRLVSLSCDPNYTFSIDGHNMTIIETDSINTAPLVVDSIQIFAAQRYSFVLEANQAVDNYWIRANPNFGNVGFTGGINSAILRYDGAAAVEPTTTQTTSTAPLNEVNLHPLVATAVPGSPVAGGVDLAINMAFNFNGTNFFINGASFTPPTVPVLLQIISGAQNAQDLLPSGSVYSLPSNADIEISFPATAAAPGAPHPFHLHGHAFAVVRSAGSTVYNYDNPIFRDVVSTGTPAAGDNVTIRFRTDNPGPWFLHCHIDFHLEAGFAVVFAEDIPDVASANPVPQAWSDLCPTYDARDPSDQ
______________________B_SEEEEEEEEEEE_TTS__EEEEEETTBSB___EEEETT_EEEEEEEE____GGG_S_B_EEEET___TT_GGGS__BTTTB__B_TTEEEEEEEE_SS__EEEEEEE_STTTTTTT_EEEEEEE_TT_TTGGG_SB_SGGGEEEEEEE_SS_TTTS_SS__SBSEEEETTB___TT_TTS___EEEE_TT_EEEEEEEE__SS__EEEEETT__EEEEEETTEEEEEEEESBEEE_TT_EEEEEEE__S_SSEEEEEEEESSBS_S_GGGTTEEEEEETT__SS_________SSB__GGG__BSS____SS_SSTT_SSEEEE__EEE_SS_EEETTB_____SS_HHHHHHTT__STTTSSSTTSEEEE_SS_EEEEE____TTS_S_S_EEEESS__EEEEE_TT_____SSS__EESEEE___TTTT___EEEEE__S_EEEEEEES_HHHHTTT_EEEEEE_HHHHHHHS___HHHHHHHHHHHTS_SS__
MSRFQSLLTFITISLVAVAHAAVGPVADLTITDAAVSPDGFSRQAVVVNGVTPGPLVAGNIGDRFQLNVIDNLTNHTMLKSTSIHWHGFFQHGTNWADGPAFINQCPISPGHSFLYDFQVPDQAGTFWYHSHLSTQYCDGLRGPFVVYDPNDPHASRYDVDNDDTVITLADWYHTAAKLGPRFPLGADATLINGKGRAPSDTTAELSVIKVTKGKRYRFRLVSLSCDPNHTFSIDGHNLTIIEVDSVNSQPLEVDSIQIFAAQRYSFVLDANQAVDNYWIRANPNFGNVGFDGGINSAILRYDGAPAVEPTTNQTTSVKPLNEVDLHPLVSTPVPGSPSSGGVDKAINMAFNFNGSNFFINGASFVPPTVPVLLQILSGAQTAQDLLPSGSVYVLPSNASIEISFPATAAAPGAPHPFHLHGHTFAVVRSAGSTVYNYDNPIFRDVVSTGTPAAGDNVTIRFDTNNPGPWFLHCHIDFHLEGGFAVVMAEDTPDVKAVNPVPQAWSDLCPTYDALDPNDQ
______________________B_SEEEEEEEEEEE_TTS__EEEEEETTBSS___EEEETT_EEEEEEEE____GGG_S_B_EEEET___TT_GGGS__BTTTB__B_TT_EEEEEEE_SS__EEEEEEE_STTGGGGT_EEEEEEE_TT_TTGGG_SB_SGGGEEEEEEE_SS_TTTS_SS_SS_SEEEETTB___TT_TTS___EEEE_TT_EEEEEEEE__SS__EEEEETT__EEEEEETTEEEEEEEESBEEE_TT_EEEEEEE__S_SSEEEEEEEESSSS_S_GGGTTEEEEEETTS_SS_________SSB__GGG__BSS____SS_SSTT_SSEEEE__EEE_SS_EEETTB_____SS_HHHHHHTT__STTTSSSTTSEEEE_TT_EEEEEEE__TTS_S_S_EEEETT__EEEEE_TT_____SSS__EESEEE___GGGT_EEEEEEE__S_EEEEEEESSHHHHHTT_EEEEEE_HHHHHHH____HHHHTHHHHHHTS_GGG_

>Q8TG94 vs. D0VWU3
MSRFQSLLAFVVASLAAVAHAGIGPVADLTISNAAVSPDGFSRQAVVVNGGTPGPLITGNKGDNFQLNVIDNLTNHTMLKSTSIHWHGFFQKGTNWADGPAFINQCPISSGNSFLYNFQVPDQAGTFWYHSHLSTQYCDGLRGPFVVYDPNDPSADLYDVDNDDTVITLVDWYHVAAKLGPAFPLGADATLINGKGRSPSTTTADLAVISVTAGKRYRFRLVSLSCDPNYVFSIDGHNMTIIETDSINTQPLVVDSIQIFAAQRYSFVLEANQAVDNYWIRANPNFGNVGFTGGINSAILRYDGAAAIEPTTTQTTSTQPLNEVNLHPLVATAVPGSPVAGGVDLAINMAFNFNGTNFFINGASFTPPTVPVLLQIISGAQNAQDLLPSGSVYSLPSNADIEISFPATTAAPGAPHPFHLHGHAFAVVRSAGSTVYNYDNPIFRDVVSTGTPAAGDNVTIRFRTDNPGPWFLHCHIDFHLEAGFAVVFAEDIPDVASANPVPQAWSDLCPIYDALDPSDQ
______________________B_S_E_E___EEEE__TS__E_EEEETTBSS___EEEETT__EEEEEE______GG_S_B__EEET___TT_GGGS__BT_TB__B__T_EEEE_E__S___EEEEEEE_STTGGGGT_EEEEEEE_TT_TTG_G_SB_S__GEEEE_EE_S__T__S_S___S_SEEEETT____SS___S___EEEE_TT_EEEEEEEE__SS__E_EEETT__EEEE__TTEE_EEEEE__EEE_TT_EEEE_E___S_S_EEEEEEEES_SS_S_G_GTTEEEEEE_TS_S___________SB____G__BS_____SS_SSTT_S_EEEE__EEE_SS__E__TB_____SS_HH_HH_TT___G_GSS_TT_EEEE_T___EEEEEE___TS_S_S_EEEETT__EEEEE_TT_____S____EES_EE___GGG__EEEEEE___S_EEEEEEES_HHHHTTT_EEEEE_TGGGHHHHS____HHHHHHH_HHH___G__
---------------------AVGPVADNTITDAATSPDGFSRQAVVVNGVTPGPLVAGNIGDRFQLNVIDNLTNHTMLKTTSVHWHGFFQQGTNWADGPAFINQCPISPGHSFLYDFQVPNQAGTFWYHSHLSTQYCDGLRGPFVVYDPNDPHASRYDVDNDDTVITLADWYHTAAKLGPRFPAGADATLINGKGRAPSDTSAELSVIKVTKGKRYRFRLVSLSCDPNFTFSIDGHNLTIIEVDSSNSQPLSVDSIQIFAAQRYSFVLNANQAVDNYWIRANPNFGNVGFNGGINSAILRYDGAPAVEPTTNQTTSVKPLNEVNLHPLVSTPVPGSPSSGGVDKAINMAFNFNGSNFFINGASFVPPSVPVLLQILSGAQTAQDLLPSGSVYVLPSNASIEISFPATAAAPGAPHPFHLHGHTFAVVRSAGSTVYNYSNPIFRDVVSTGTPAAGDNVTIRFLTNNPGPWFLHCHIDFHLEGGFAVVQAEDVPDVKATNPVPQAWSDLCPTYDANAPSDQ
---------------------_B_SEEEEEEEEEEE_TTS__EEEEEETTBSS___EEEETT_EEEEEEEE____GGG_S_B_EEEET___TT_GGGS__BTTTB__B_TT_EEEEEEE_SS__EEEEEEE_STTGGGGT_EEEEEEE_TT_TTGGG_SB_SGGGEEEEEEE_SS_TTTS_SS_SS_SEEEETTB__BTTBTTS___EEEE_TT_EEEEEEEE__SS__EEEEETT__EEEEEETTEEEEEEEESBEEE_TT_EEEEEEE__S_SSEEEEEEEESSSS_S_GGGTTEEEEEETTS_SS_________SSB__GGG__BSS____SS_SSTT_SSEEEE__EEE_SS_EEETTB_____SS_HHHHHHTT__STTTSSSTTSEEEE_TT_EEEEEEE__TTS_S_S_EEEETT__EEEEE_TT______SS__EESEEE___TTTT_EEEEEEE__S_EEEEEEESSHHHHHTT_EEEEEESGGGHHHHS___HHHHTHHHHHHTS_GGG_

>Q8TG94 vs. B2L9C1
MSRFQSLLAFVVASLAAVAHAGIGPVADLTISNAAVSPDGFSRQAVVVNGGTPGPLITGNKGDNFQLNVIDNLTNHTMLKSTSIHWHGFFQKGTNWADGPAFINQCPISSGNSFLYNFQVPDQAGTFWYHSHLSTQYCDGLRGPFVVYDPNDPSADLYDVDNDDTVITLVDWYHVAAKLGPAFPLGADATLINGKGRSPSTTTADLAVISVTAGKRYRFRLVSLSCDPNYVFSIDGHNMTIIETDSINTQPLVVDSIQIFAAQRYSFVLEANQAVDNYWIRANPNFGNVGFTGGINSAILRYDGAAAIEPTTTQTTSTQPLNEVNLHPLVATAVPGSPVAGGVDLAINMAFNFNGTNFFINGASFTPPTVPVLLQIISGAQNAQDLLPSGSVYSLPSNADIEISFPATTAAPGAPHPFHLHGHAFAVVRSAGSTVYNYDNPIFRDVVSTGTPAAGDNVTIRFRTDNPGPWFLHCHIDFHLEAGFAVVFAEDIPDVASANPVPQAWSDLCPIYDALDPSDQ
______________________B_S_E_E___EEEE__TS__E_EEEETTBSS___EEEETT__EEEEEE______GG_S_B__EEET___TT_GGGS__BT_TB__B__T_EEEE_E__S___EEEEEEE_STTGGGGT_EEEEEEE_TT_TTG_G_SB_S__GEEEE_EE_S__T__S_S___S_SEEEETT____SS___S___EEEE_TT_EEEEEEEE__SS__E_EEETT__EEEE__TTEE_EEEEE__EEE_TT_EEEE_E___S_S_EEEEEEEES_SS_S_G_GTTEEEEEE_TS_S___________SB____G__BS_____SS_SSTT_S_EEEE__EEE_SS__E__TB_____SS_HH_HH_TT___G_GSS_TT_EEEE_T___EEEEEE___TS_S_S_EEEETT__EEEEE_TT_____S____EES_EE___GGG__EEEEEE___S_EEEEEEES_HHHHTTT_EEEEE_TGGGHHHHS____HHHHHHH_HHH___G__
MSRFQSLLTFINISLVAVAHAAVGPVADLTITDAAVSPDGFSRQAVVVNGVTPGPLVAGNIGDRFQLNVIDNLTNHTMLKSTSIHWHGFFQHGTNWADGPAFINQCPISPGHSFLYDFQVPDQAGTFWYHSHLSTQYCDGLRGPFVVYDPNDPHASRYDVDNDDTVITLADWYHTAAKLGPRFPGGADATLINGKGRAPSDSPAELSVIKVTKGKRYRFRLVSLSCNPNHTFSIDGHNLTIIEVDSVNSQPLEVDSIQIFAAQRYSFVLDANQAVDNYWIRANPNFGNVGFDGGINSAILRYDGAPAVEPTTNQTTSVKPLNEVDLHPLVSTPVPGSPSSGGVDKAINMAFNFNGSNFFINGASFVPPTVPVLLQILSGAQTAQDLLPSGSVYVLPSNASIEISFPATAAAPGAPHPFHLHGHTFAVVRSAGSTVYNYDNPIFRDVVSTGTPAAGDNVTIRFDTNNPGPWFLHCHIDFHLEGGFAVVMAEDTPDVKAVNPVPQAWSDLCPTYDALDPNDQ
______________________B_SEEEEEEEEEEE_TTS__EEEEEETTBSS___EEEETT_EEEEEEEE____GGG_S_B_EEEET___TT_GGGS__BTTTB__B_TT_EEEEEEE_SS__EEEEEEE_STTGGGGT_EEEEEEE_TT_TTGGG_SB_SGGGEEEEEEE_SS_TTTS_SS_SS_SEEEETTB___TT_T_____EEEE_TT_EEEEEEEE__SS__EEEEETTB_EEEEEETTEEEEEEEESBEEE_TT_EEEEEEE__S_SSEEEEEEEESSSS_S_GGGTTEEEEEETTS_SS_________SSB__GGG__BSS____SS_SSTT_SSEEEE__EEE_SS_EEETTB_____SS_HHHHHHTT__STTTSSSTTSEEEE_TT_EEEEEEE__TTS_S_S_EEEETT__EEEEE_TT_____SSS__EESEEE___GGGT_EEEEEEE__S_EEEEEEESSHHHHHTT_EEEEEESGGGHHHHS___HHHHTHHHHHHTS_GGG_

>Q8TG94 vs. A0A0A7M685
MSRFQSLLAFVVASLAAVAHAGIGPVADLTISNAAVSPDGFSRQAVVVNGGTPGPLITGNKGDNFQLNVIDNLTNHTMLKSTSIHWHGFFQKGTNWADGPAFINQCPISSGNSFLYNFQVPDQAGTFWYHSHLSTQYCDGLRGPFVVYDPNDPSADLYDVDNDDTVITLVDWYHVAAKLGPAFPLGADATLINGKGRSPSTTTADLAVISVTAGKRYRFRLVSLSCDPNYVFSIDGHNMTIIETDSINTQPLVVDSIQIFAAQRYSFVLEANQAVDNYWIRANPNFGNVGFTGGINSAILRYDGAAAIEPTTTQTTSTQPLNEVNLHPLVATAVPGSPVAGGVDLAINMAFNFNGTNFFINGASFTPPTVPVLLQIISGAQNAQDLLPSGSVYSLPSNADIEISFPATTAAPGAPHPFHLHGHAFAVVRSAGSTVYNYDNPIFRDVVSTGTPAAGDNVTIRFRTDNPGPWFLHCHIDFHLEAGFAVVFAEDIPDVASANPVPQAWSDLCPIYDALDPSDQ
______________________B_S_E_E___EEEE__TS__E_EEEETTBSS___EEEETT__EEEEEE______GG_S_B__EEET___TT_GGGS__BT_TB__B__T_EEEE_E__S___EEEEEEE_STTGGGGT_EEEEEEE_TT_TTG_G_SB_S__GEEEE_EE_S__T__S_S___S_SEEEETT____SS___S___EEEE_TT_EEEEEEEE__SS__E_EEETT__EEEE__TTEE_EEEEE__EEE_TT_EEEE_E___S_S_EEEEEEEES_SS_S_G_GTTEEEEEE_TS_S___________SB____G__BS_____SS_SSTT_S_EEEE__EEE_SS__E__TB_____SS_HH_HH_TT___G_GSS_TT_EEEE_T___EEEEEE___TS_S_S_EEEETT__EEEEE_TT_____S____EES_EE___GGG__EEEEEE___S_EEEEEEES_HHHHTTT_EEEEE_TGGGHHHHS____HHHHHHH_HHH___G__
MSRFQSLLTFITISLVAVAHAAVGPVADLTITDAAVSPDGFSRQAVVVNGVTPGPLVAGNIGDRFQLNVIDNLTNHTMLKSTSIHWHGFFQHGTNWADGPAFINQCPISPGHSFLYDFQVPDQAGTFWYHSHLSTQYCDGLRGPFVVYDPNDPHASRYDVDNDDTVITLADWYHTAAKLGPRFPLGADATLINGKGRAPSDTTAELSVIKVTKGKRYRFRLVSLSCDPNHTFSIDGHNLTIIEVDSVNSQPLEVDSIQIFAAQRYSFVLDANQAVDNYWIRANPNFGNVGFDGGINSAILRYDGAPAVEPTTNQTTSVKPLNEVDLHPLVSTPVPGSPSSGGVDKAINMAFNFNGSNFFINGASFVPPTVPVLLQILSGAQTAQDLLPSGSVYVLPSNASIEISFPATAAAPGAPHPFHLHGHTFAVVRSAGSTVYNYDNPIFRDVVSTGTPAAGDNVTIRFDTNNPGPWFLHCHIDFHLEGGFAVVMAEDTPDVKAVNPVPQAWSDLCPTYDALDPNDQ
______________________B_SEEEEEEEEEEE_TTS__EEEEEETTBSS___EEEETT_EEEEEEEE____GGG_S_B_EEEET___TT_GGGS__BTTTB__B_TT_EEEEEEE_SS__EEEEEEE_STTGGGGT_EEEEEEE_TT_TTGGG_SB_SGGGEEEEEEE_SS_TTTS_SS_SS_SEEEETTB___TT_TTS___EEEE_TT_EEEEEEEE__SS__EEEEETT__EEEEEETTEEEEEEEESBEEE_TT_EEEEEEE__S_SSEEEEEEEESSSS_S_GGGTTEEEEEETTS_SS_________SSB__GGG__BSS____SS_SSTT_SSEEEE__EEE_SS_EEETTB_____SS_HHHHHHTT__STTTSSSTTSEEEE_TT_EEEEEEE__TTS_S_S_EEEETT__EEEEE_TT_____SSS__EESEEE___GGGT_EEEEEEE__S_EEEEEEESSHHHHHTT_EEEEEE_HHHHHHH____HHHHTHHHHHHTS_GGG_

>D0VWU3 vs. B2L9C1
---------------------AVGPVADNTITDAATSPDGFSRQAVVVNGVTPGPLVAGNIGDRFQLNVIDNLTNHTMLKTTSVHWHGFFQQGTNWADGPAFINQCPISPGHSFLYDFQVPNQAGTFWYHSHLSTQYCDGLRGPFVVYDPNDPHASRYDVDNDDTVITLADWYHTAAKLGPRFPAGADATLINGKGRAPSDTSAELSVIKVTKGKRYRFRLVSLSCDPNFTFSIDGHNLTIIEVDSSNSQPLSVDSIQIFAAQRYSFVLNANQAVDNYWIRANPNFGNVGFNGGINSAILRYDGAPAVEPTTNQTTSVKPLNEVNLHPLVSTPVPGSPSSGGVDKAINMAFNFNGSNFFINGASFVPPSVPVLLQILSGAQTAQDLLPSGSVYVLPSNASIEISFPATAAAPGAPHPFHLHGHTFAVVRSAGSTVYNYSNPIFRDVVSTGTPAAGDNVTIRFLTNNPGPWFLHCHIDFHLEGGFAVVQAEDVPDVKATNPVPQAWSDLCPTYDANAPSDQ
---------------------_B_SEEEEEEEEEEE_TTS__EEEEEETTBSS___EEEETT_EEEEEEEE____GGG_S_B_EEEET___TT_GGGS__BTTTB__B_TT_EEEEEEE_SS__EEEEEEE_STTGGGGT_EEEEEEE_TT_TTGGG_SB_SGGGEEEEEEE_SS_TTTS_SS_SS_SEEEETTB__BTTBTTS___EEEE_TT_EEEEEEEE__SS__EEEEETT__EEEEEETTEEEEEEEESBEEE_TT_EEEEEEE__S_SSEEEEEEEESSSS_S_GGGTTEEEEEETTS_SS_________SSB__GGG__BSS____SS_SSTT_SSEEEE__EEE_SS_EEETTB_____SS_HHHHHHTT__STTTSSSTTSEEEE_TT_EEEEEEE__TTS_S_S_EEEETT__EEEEE_TT______SS__EESEEE___TTTT_EEEEEEE__S_EEEEEEESSHHHHHTT_EEEEEESGGGHHHHS___HHHHTHHHHHHTS_GGG_
MSRFQSLLTFINISLVAVAHAAVGPVADLTITDAAVSPDGFSRQAVVVNGVTPGPLVAGNIGDRFQLNVIDNLTNHTMLKSTSIHWHGFFQHGTNWADGPAFINQCPISPGHSFLYDFQVPDQAGTFWYHSHLSTQYCDGLRGPFVVYDPNDPHASRYDVDNDDTVITLADWYHTAAKLGPRFPGGADATLINGKGRAPSDSPAELSVIKVTKGKRYRFRLVSLSCNPNHTFSIDGHNLTIIEVDSVNSQPLEVDSIQIFAAQRYSFVLDANQAVDNYWIRANPNFGNVGFDGGINSAILRYDGAPAVEPTTNQTTSVKPLNEVDLHPLVSTPVPGSPSSGGVDKAINMAFNFNGSNFFINGASFVPPTVPVLLQILSGAQTAQDLLPSGSVYVLPSNASIEISFPATAAAPGAPHPFHLHGHTFAVVRSAGSTVYNYDNPIFRDVVSTGTPAAGDNVTIRFDTNNPGPWFLHCHIDFHLEGGFAVVMAEDTPDVKAVNPVPQAWSDLCPTYDALDPNDQ
______________________B_SEEEEEEEEEEE_TTS__EEEEEETTBSS___EEEETT_EEEEEEEE____GGG_S_B_EEEET___TT_GGGS__BTTTB__B_TT_EEEEEEE_SS__EEEEEEE_STTGGGGT_EEEEEEE_TT_TTGGG_SB_SGGGEEEEEEE_SS_TTTS_SS_SS_SEEEETTB___TT_T_____EEEE_TT_EEEEEEEE__SS__EEEEETTB_EEEEEETTEEEEEEEESBEEE_TT_EEEEEEE__S_SSEEEEEEEESSSS_S_GGGTTEEEEEETTS_SS_________SSB__GGG__BSS____SS_SSTT_SSEEEE__EEE_SS_EEETTB_____SS_HHHHHHTT__STTTSSSTTSEEEE_TT_EEEEEEE__TTS_S_S_EEEETT__EEEEE_TT_____SSS__EESEEE___GGGT_EEEEEEE__S_EEEEEEESSHHHHHTT_EEEEEESGGGHHHHS___HHHHTHHHHHHTS_GGG_

>D0VWU3 vs. A0A0A7M685
---------------------AVGPVADNTITDAATSPDGFSRQAVVVNGVTPGPLVAGNIGDRFQLNVIDNLTNHTMLKTTSVHWHGFFQQGTNWADGPAFINQCPISPGHSFLYDFQVPNQAGTFWYHSHLSTQYCDGLRGPFVVYDPNDPHASRYDVDNDDTVITLADWYHTAAKLGPRFPAGADATLINGKGRAPSDTSAELSVIKVTKGKRYRFRLVSLSCDPNFTFSIDGHNLTIIEVDSSNSQPLSVDSIQIFAAQRYSFVLNANQAVDNYWIRANPNFGNVGFNGGINSAILRYDGAPAVEPTTNQTTSVKPLNEVNLHPLVSTPVPGSPSSGGVDKAINMAFNFNGSNFFINGASFVPPSVPVLLQILSGAQTAQDLLPSGSVYVLPSNASIEISFPATAAAPGAPHPFHLHGHTFAVVRSAGSTVYNYSNPIFRDVVSTGTPAAGDNVTIRFLTNNPGPWFLHCHIDFHLEGGFAVVQAEDVPDVKATNPVPQAWSDLCPTYDANAPSDQ
---------------------_B_SEEEEEEEEEEE_TTS__EEEEEETTBSS___EEEETT_EEEEEEEE____GGG_S_B_EEEET___TT_GGGS__BTTTB__B_TT_EEEEEEE_SS__EEEEEEE_STTGGGGT_EEEEEEE_TT_TTGGG_SB_SGGGEEEEEEE_SS_TTTS_SS_SS_SEEEETTB__BTTBTTS___EEEE_TT_EEEEEEEE__SS__EEEEETT__EEEEEETTEEEEEEEESBEEE_TT_EEEEEEE__S_SSEEEEEEEESSSS_S_GGGTTEEEEEETTS_SS_________SSB__GGG__BSS____SS_SSTT_SSEEEE__EEE_SS_EEETTB_____SS_HHHHHHTT__STTTSSSTTSEEEE_TT_EEEEEEE__TTS_S_S_EEEETT__EEEEE_TT______SS__EESEEE___TTTT_EEEEEEE__S_EEEEEEESSHHHHHTT_EEEEEESGGGHHHHS___HHHHTHHHHHHTS_GGG_
MSRFQSLLTFITISLVAVAHAAVGPVADLTITDAAVSPDGFSRQAVVVNGVTPGPLVAGNIGDRFQLNVIDNLTNHTMLKSTSIHWHGFFQHGTNWADGPAFINQCPISPGHSFLYDFQVPDQAGTFWYHSHLSTQYCDGLRGPFVVYDPNDPHASRYDVDNDDTVITLADWYHTAAKLGPRFPLGADATLINGKGRAPSDTTAELSVIKVTKGKRYRFRLVSLSCDPNHTFSIDGHNLTIIEVDSVNSQPLEVDSIQIFAAQRYSFVLDANQAVDNYWIRANPNFGNVGFDGGINSAILRYDGAPAVEPTTNQTTSVKPLNEVDLHPLVSTPVPGSPSSGGVDKAINMAFNFNGSNFFINGASFVPPTVPVLLQILSGAQTAQDLLPSGSVYVLPSNASIEISFPATAAAPGAPHPFHLHGHTFAVVRSAGSTVYNYDNPIFRDVVSTGTPAAGDNVTIRFDTNNPGPWFLHCHIDFHLEGGFAVVMAEDTPDVKAVNPVPQAWSDLCPTYDALDPNDQ
______________________B_SEEEEEEEEEEE_TTS__EEEEEETTBSS___EEEETT_EEEEEEEE____GGG_S_B_EEEET___TT_GGGS__BTTTB__B_TT_EEEEEEE_SS__EEEEEEE_STTGGGGT_EEEEEEE_TT_TTGGG_SB_SGGGEEEEEEE_SS_TTTS_SS_SS_SEEEETTB___TT_TTS___EEEE_TT_EEEEEEEE__SS__EEEEETT__EEEEEETTEEEEEEEESBEEE_TT_EEEEEEE__S_SSEEEEEEEESSSS_S_GGGTTEEEEEETTS_SS_________SSB__GGG__BSS____SS_SSTT_SSEEEE__EEE_SS_EEETTB_____SS_HHHHHHTT__STTTSSSTTSEEEE_TT_EEEEEEE__TTS_S_S_EEEETT__EEEEE_TT_____SSS__EESEEE___GGGT_EEEEEEE__S_EEEEEEESSHHHHHTT_EEEEEE_HHHHHHH____HHHHTHHHHHHTS_GGG_

>B2L9C1 vs. A0A0A7M685
MSRFQSLLTFINISLVAVAHAAVGPVADLTITDAAVSPDGFSRQAVVVNGVTPGPLVAGNIGDRFQLNVIDNLTNHTMLKSTSIHWHGFFQHGTNWADGPAFINQCPISPGHSFLYDFQVPDQAGTFWYHSHLSTQYCDGLRGPFVVYDPNDPHASRYDVDNDDTVITLADWYHTAAKLGPRFPGGADATLINGKGRAPSDSPAELSVIKVTKGKRYRFRLVSLSCNPNHTFSIDGHNLTIIEVDSVNSQPLEVDSIQIFAAQRYSFVLDANQAVDNYWIRANPNFGNVGFDGGINSAILRYDGAPAVEPTTNQTTSVKPLNEVDLHPLVSTPVPGSPSSGGVDKAINMAFNFNGSNFFINGASFVPPTVPVLLQILSGAQTAQDLLPSGSVYVLPSNASIEISFPATAAAPGAPHPFHLHGHTFAVVRSAGSTVYNYDNPIFRDVVSTGTPAAGDNVTIRFDTNNPGPWFLHCHIDFHLEGGFAVVMAEDTPDVKAVNPVPQAWSDLCPTYDALDPNDQ
______________________B_SEEEEEEEEEEE_TTS__EEEEEETTBSS___EEEETT_EEEEEEEE____GGG_S_B_EEEET___TT_GGGS__BTTTB__B_TT_EEEEEEE_SS__EEEEEEE_STTGGGGT_EEEEEEE_TT_TTGGG_SB_SGGGEEEEEEE_SS_TTTS_SS_SS_SEEEETTB___TT_T_____EEEE_TT_EEEEEEEE__SS__EEEEETTB_EEEEEETTEEEEEEEESBEEE_TT_EEEEEEE__S_SSEEEEEEEESSSS_S_GGGTTEEEEEETTS_SS_________SSB__GGG__BSS____SS_SSTT_SSEEEE__EEE_SS_EEETTB_____SS_HHHHHHTT__STTTSSSTTSEEEE_TT_EEEEEEE__TTS_S_S_EEEETT__EEEEE_TT_____SSS__EESEEE___GGGT_EEEEEEE__S_EEEEEEESSHHHHHTT_EEEEEESGGGHHHHS___HHHHTHHHHHHTS_GGG_
MSRFQSLLTFITISLVAVAHAAVGPVADLTITDAAVSPDGFSRQAVVVNGVTPGPLVAGNIGDRFQLNVIDNLTNHTMLKSTSIHWHGFFQHGTNWADGPAFINQCPISPGHSFLYDFQVPDQAGTFWYHSHLSTQYCDGLRGPFVVYDPNDPHASRYDVDNDDTVITLADWYHTAAKLGPRFPLGADATLINGKGRAPSDTTAELSVIKVTKGKRYRFRLVSLSCDPNHTFSIDGHNLTIIEVDSVNSQPLEVDSIQIFAAQRYSFVLDANQAVDNYWIRANPNFGNVGFDGGINSAILRYDGAPAVEPTTNQTTSVKPLNEVDLHPLVSTPVPGSPSSGGVDKAINMAFNFNGSNFFINGASFVPPTVPVLLQILSGAQTAQDLLPSGSVYVLPSNASIEISFPATAAAPGAPHPFHLHGHTFAVVRSAGSTVYNYDNPIFRDVVSTGTPAAGDNVTIRFDTNNPGPWFLHCHIDFHLEGGFAVVMAEDTPDVKAVNPVPQAWSDLCPTYDALDPNDQ
______________________B_SEEEEEEEEEEE_TTS__EEEEEETTBSS___EEEETT_EEEEEEEE____GGG_S_B_EEEET___TT_GGGS__BTTTB__B_TT_EEEEEEE_SS__EEEEEEE_STTGGGGT_EEEEEEE_TT_TTGGG_SB_SGGGEEEEEEE_SS_TTTS_SS_SS_SEEEETTB___TT_TTS___EEEE_TT_EEEEEEEE__SS__EEEEETT__EEEEEETTEEEEEEEESBEEE_TT_EEEEEEE__S_SSEEEEEEEESSSS_S_GGGTTEEEEEETTS_SS_________SSB__GGG__BSS____SS_SSTT_SSEEEE__EEE_SS_EEETTB_____SS_HHHHHHTT__STTTSSSTTSEEEE_TT_EEEEEEE__TTS_S_S_EEEETT__EEEEE_TT_____SSS__EESEEE___GGGT_EEEEEEE__S_EEEEEEESSHHHHHTT_EEEEEE_HHHHHHH____HHHHTHHHHHHTS_GGG_

>P00875 vs. P00877
MSPQTETKASVEFKAGVKDYKLTYYTPEYETLDTDILAAFRVSPQPGVPPEEAGAAVAAESSTGTWTTVWTDGLTNLDRYKGRCYHIEPVAGEENQYICYVAYPLDLFEEGSVTNMFTSIVGNVFGFKALRALRLEDLRIPVAYVKTFQGPPHGIQVERDKLNKYGRPLLGCTIKPKLGLSAKNYGRAVYECLRGGLDFTKDDENVNSQPFMRWRDRFLFCAEALYKAQAETGEIKGHYLNATAGTCEDMMKRAVFARELGVPIVMHDYLTGGFTANTTLSHYCRDNGLLLHIHRAMHAVIDRQKNHGMHFRVLAKALRLSGGDHIHSGTVVGKLEGERDITLGFVDLLRDDYTEKDRSRGIYFTQSWVSTPGVLPVASGGIHVWHMPALTEIFGDDSVLQFGGGTLGHPWGNAPGAVANRVALEACVQARNEGRDLAREGNTIIREATKWSPELAAACEVWKEIKFEFPAMDTV
_______________S___THHHHB_TT____TT_EEEEEEEEE_TT__HHHHHHHHHHTTTT__SS__GGGGGS_HHHH__EEEEEEE_TT_SS_EEEEEEE_GGGS_TT_HHHHHHHHHSSGGG_TTEEEEEEEEEE__HHHHTTS___SS_HHHHHHHHT__SS_EEE_B_SSSS___HHHHHHHHHHHHHTT_SEEE__TT_SSBTTB_HHHHHHHHHHHHHHHHHHHSS__EEEEE___SSHHHHHHHHHHHHHHT_SEEEEEHHHH_HHHHHHHHHHHHHHT_EEEEE_TTHHHHHS_SSSEE_HHHHHHHHHHH__SEEE___SSSSS___HHHHHHHHHHHH_SEE__BGGGTB_S_EE_TT____EEEEESS__GGGHHHHHHHH_SSSEEE_SHHHHTSTT_HHHHHHHHHHHHHHHHHHHHTT__HHHHHHHHHHHHTTT_HHHHHHHHHHTT_______SS__
MVPQTETKAGAGFKAGVKDYRLTYYTPDYVVRDTDILAAFRMTPQLGVPPEECGAAVAAESSTGTWTTVWTDGLTSLDRYKGRCYDIEPVPGEDNQYIAYVAYPIDLFEEGSVTNMFTSIVGNVFGFKALRALRLEDLRIPPAYVKTFVGPPHGIQVERDKLNKYGRGLLGCTIKPKLGLSAKNYGRAVYECLRGGLDFTKDDENVNSQPFMRWRDRFLFVAEAIYKAQAETGEVKGHYLNATAGTCEEMMKRAVCAKELGVPIIMHDYLTGGFTANTSLAIYCRDNGLLLHIHRAMHAVIDRQRNHGIHFRVLAKALRMSGGDHLHSGTVVGKLEGEREVTLGFVDLMRDDYVEKDRSRGIYFTQDWCSMPGVMPVASGGIHVWHMPALVEIFGDDACLQFGGGTLGHPWGNAPGAAANRVALEACTQARNEGRDLAREGGDVIRSACKWSPELAAACEVWKEIKFEFDTIDKL
__________S____S___THHHHB_TT____TT_EEEEEEEEE__T__HHHHHHHHHHHTTT__SS__GGGGGS_HHHH__EEEEEEE_TT_SS_EEEEEEE_GGGS_TT_HHHHHHHHHSSGGG_TTEEEEEEEEEE__HHHHTT____SS_HHHHHHHHT__SS_EEE_B_SSSS___HHHHHHHHHHHHHTT_SEEE__TT_SSBTTB_HHHHHHHHHHHHHHHHHHHSS__EEEEE___SSHHHHHHHHHHHHHHT_SEEEEEHHHH_HHHHHHHHHHHHHHT_EEEEE_TTHHHHHS_SSSEE_HHHHHHHHHHH__SEEE___SSSSS___HHHHHHHHHHHH_SEE__BGGGTB_S_EE_TT____EEEEESS__GGGHHHHHHHH_SSSEEE_SHHHHTSTT_HHHHHHHHHHHHHHHHHHHHTT__HHHHHHHHHHHHHHH_HHHHHHHHHHTT_______SS__

>P00875 vs. P0C512
MSPQTETKASVEFKAGVKDYKLTYYTPEYETLDTDILAAFRVSPQPGVPPEEAGAAVAAESSTGTWTTVWTDGLTNLDRYKGRCYHIEPVAGEENQYICYVAYPLDLFEEGSVTNMFTSIVGNVFGFKALRALRLEDLRIPVAYVKTFQGPPHGIQVERDKLNKYGRPLLGCTIKPKLGLSAKNYGRAVYECLRGGLDFTKDDENVNSQPFMRWRDRFLFCAEALYKAQAETGEIKGHYLNATAGTCEDMMKRAVFARELGVPIVMHDYLTGGFTANTTLSHYCRDNGLLLHIHRAMHAVIDRQKNHGMHFRVLAKALRLSGGDHIHSGTVVGKLEGERDITLGFVDLLRDDYTEKDRSRGIYFTQSWVSTPGVLPVASGGIHVWHMPALTEIFGDDSVLQFGGGTLGHPWGNAPGAVANRVALEACVQARNEGRDLAREGNTIIREATKWSPELAAACEVWKEIKFEFPAMDTV--
_______________S___THHHHB_TT____TT_EEEEEEEEE_TT__HHHHHHHHHHTTTT__SS__GGGGGS_HHHH__EEEEEEE_TT_SS_EEEEEEE_GGGS_TT_HHHHHHHHHSSGGG_TTEEEEEEEEEE__HHHHTTS___SS_HHHHHHHHT__SS_EEE_B_SSSS___HHHHHHHHHHHHHTT_SEEE__TT_SSBTTB_HHHHHHHHHHHHHHHHHHHSS__EEEEE___SSHHHHHHHHHHHHHHT_SEEEEEHHHH_HHHHHHHHHHHHHHT_EEEEE_TTHHHHHS_SSSEE_HHHHHHHHHHH__SEEE___SSSSS___HHHHHHHHHHHH_SEE__BGGGTB_S_EE_TT____EEEEESS__GGGHHHHHHHH_SSSEEE_SHHHHTSTT_HHHHHHHHHHHHHHHHHHHHTT__HHHHHHHHHHHHTTT_HHHHHHHHHHTT_______SS__--
MSPQTETKASVGFKAGVKDYKLTYYTPEYETKDTDILAAFRVTPQPGVPPEEAGAAVAAESSTGTWTTVWTDGLTSLDRYKGRCYHIEPVVGEDNQYIAYVAYPLDLFEEGSVTNMFTSIVGNVFGFKALRALRLEDLRIPPTYSKTFQGPPHGIQVERDKLNKYGRPLLGCTIKPKLGLSAKNYGRACYECLRGGLDFTKDDENVNSQPFMRWRDRFVFCAEAIYKSQAETGEIKGHYLNATAGTCEEMIKRAVFARELGVPIVMHDYLTGGFTANTSLAHYCRDNGLLLHIHRAMHAVIDRQKNHGMHFRVLAKALRMSGGDHIHAGTVVGKLEGEREMTLGFVDLLRDDFIEKDRARGIFFTQDWVSMPGVIPVASGGIHVWHMPALTEIFGDDSVLQFGGGTLGHPWGNAPGAAANRVALEACVQARNEGRDLAREGNEIIRSACKWSPELAAACEIWKAIKFEFEPVDKLDS
_______________S___THHHHB_TT____TTSEEEEEEEEE_TT__HHHHHHHHHHHTTT__SS__GGGGGS_HHHH__EEEEEEE_TT_SS_EEEEEEE_GGGS_TT_HHHHHHHHHSSGGGBTTEEEEEEEEEE__HHHHTTS___SS_HHHHHHHHT__SS_EEE_B_SSSS___HHHHHHHHHHHHHTT_SEEE__TT_SSBTTB_HHHHHHHHHHHHHHHHHHHSS__EEEEE___SSHHHHHHHHHHHHHHT_SEEEEEHHHH_HHHHHHHHHHHHHHT_EEEEE_TTHHHHHS_SSSEE_HHHHHHHHHHH__SEEE___SSSSB___HHHHHHHHHHHH_SEE__BGGGTB_S_EE_TT____EEEEESS__GGGHHHHHHHH_SSSEEE_SHHHHTSTT_HHHHHHHHHHHHHHHHHHHHTT__HHHHHHHHHHHHHTT_HHHHHHHHHHTT_______S_____

>P00875 vs. P04717
MSPQTETKASVEFKAGVKDYKLTYYTPEYETLDTDILAAFRVSPQPGVPPEEAGAAVAAESSTGTWTTVWTDGLTNLDRYKGRCYHIEPVAGEENQYICYVAYPLDLFEEGSVTNMFTSIVGNVFGFKALRALRLEDLRIPVAYVKTFQGPPHGIQVERDKLNKYGRPLLGCTIKPKLGLSAKNYGRAVYECLRGGLDFTKDDENVNSQPFMRWRDRFLFCAEALYKAQAETGEIKGHYLNATAGTCEDMMKRAVFARELGVPIVMHDYLTGGFTANTTLSHYCRDNGLLLHIHRAMHAVIDRQKNHGMHFRVLAKALRLSGGDHIHSGTVVGKLEGERDITLGFVDLLRDDYTEKDRSRGIYFTQSWVSTPGVLPVASGGIHVWHMPALTEIFGDDSVLQFGGGTLGHPWGNAPGAVANRVALEACVQARNEGRDLAREGNTIIREATKWSPELAAACEVWKEIKFEFPAMDTV
_______________S___THHHHB_TT____TT_EEEEEEEEE_TT__HHHHHHHHHHTTTT__SS__GGGGGS_HHHH__EEEEEEE_TT_SS_EEEEEEE_GGGS_TT_HHHHHHHHHSSGGG_TTEEEEEEEEEE__HHHHTTS___SS_HHHHHHHHT__SS_EEE_B_SSSS___HHHHHHHHHHHHHTT_SEEE__TT_SSBTTB_HHHHHHHHHHHHHHHHHHHSS__EEEEE___SSHHHHHHHHHHHHHHT_SEEEEEHHHH_HHHHHHHHHHHHHHT_EEEEE_TTHHHHHS_SSSEE_HHHHHHHHHHH__SEEE___SSSSS___HHHHHHHHHHHH_SEE__BGGGTB_S_EE_TT____EEEEESS__GGGHHHHHHHH_SSSEEE_SHHHHTSTT_HHHHHHHHHHHHHHHHHHHHTT__HHHHHHHHHHHHTTT_HHHHHHHHHHTT_______SS__
MSPQTETKAKVGFKAGVKDYKLTYYTPDYQTKDTDILAAFRVTPQPGVPPEEAGAAVAAESSTGTWTTVWTDGLTSLDRYKGRCYEIEPVPGEDNQFIAYVAYPLDLFEEGSVTNMFTSIVGNVFGFKALRALRLEDLRIPYAYVKTFQGPPHGIQVERDKLNKYGRPLLGCTIKPKLGLSAKNYGRAVYECLRGGLDFTKDDENVNSQPFMRWRDRFLFCAEAIYKSQAETGEIKGHYLNATAGTCEEMLKRAVFARELGVPIVMHDYLTGGFTANTTLSHYCRDNGLLLHIHRAMHAVIDRQKNHGMHFRVLAKALRLSGGDHIHAGTVVGKLEGEREITLGFVDLLRDDYIKKDRSRGIYFTQDWVSLPGVIPVASGGIHVWHMPALTEIFGDDSVLQFGGGTLGHPWGNAPGAVANRVALEACVQARNEGRDLAREGNAIIREACKWSPELAAACEVWKEIKFEFPAMDTL
_______________B___SHHHHB_TT____TT_EEEEEEEEE_SS__HHHHHHHHHHHTTT__SSB_GGGTTS_HHHH__EEEEEEEESSTT_EEEEEEEE_GGGS_TT_HHHHHHHHSSSGGG_TTEEEEEEEEEE__HHHHTT___SSS_HHHHHHHHT__SS_EEE_B_SSSS___HHHHHHHHHHHHTTT_SEEE__TT_SSBTTB_HHHHHHHHHHHHHHHHHHHSS__EEEEE___SSHHHHHHHHHHHHHHT_SEEEEEHHHH_HHHHHHHHHHHHHHT_EEEEE_TTHHHHHS_SSSEE_HHHHHHHHHHH__SEEE___SSSSS___HHHHHHHHHHHH_SEE__BTTTTB_S_EE_TT____EEEE_SS__GGGHHHHHHHT_SSSEEE_SHHHHSSTT_HHHHHHHHHHHHHHHHHHHHTT__TTTSHHHHHHHHHTT_HHHHHHHHHTSS___________

>P00875 vs. P00876
MSPQTETKASVEFKAGVKDYKLTYYTPEYETLDTDILAAFRVSPQPGVPPEEAGAAVAAESSTGTWTTVWTDGLTNLDRYKGRCYHIEPVAGEENQYICYVAYPLDLFEEGSVTNMFTSIVGNVFGFKALRALRLEDLRIPVAYVKTFQGPPHGIQVERDKLNKYGRPLLGCTIKPKLGLSAKNYGRAVYECLRGGLDFTKDDENVNSQPFMRWRDRFLFCAEALYKAQAETGEIKGHYLNATAGTCEDMMKRAVFARELGVPIVMHDYLTGGFTANTTLSHYCRDNGLLLHIHRAMHAVIDRQKNHGMHFRVLAKALRLSGGDHIHSGTVVGKLEGERDITLGFVDLLRDDYTEKDRSRGIYFTQSWVSTPGVLPVASGGIHVWHMPALTEIFGDDSVLQFGGGTLGHPWGNAPGAVANRVALEACVQARNEGRDLAREGNTIIREATKWSPELAAACEVWKEIKFEFPAMDTV--
_______________S___THHHHB_TT____TT_EEEEEEEEE_TT__HHHHHHHHHHTTTT__SS__GGGGGS_HHHH__EEEEEEE_TT_SS_EEEEEEE_GGGS_TT_HHHHHHHHHSSGGG_TTEEEEEEEEEE__HHHHTTS___SS_HHHHHHHHT__SS_EEE_B_SSSS___HHHHHHHHHHHHHTT_SEEE__TT_SSBTTB_HHHHHHHHHHHHHHHHHHHSS__EEEEE___SSHHHHHHHHHHHHHHT_SEEEEEHHHH_HHHHHHHHHHHHHHT_EEEEE_TTHHHHHS_SSSEE_HHHHHHHHHHH__SEEE___SSSSS___HHHHHHHHHHHH_SEE__BGGGTB_S_EE_TT____EEEEESS__GGGHHHHHHHH_SSSEEE_SHHHHTSTT_HHHHHHHHHHHHHHHHHHHHTT__HHHHHHHHHHHHTTT_HHHHHHHHHHTT_______SS__--
MSPQTETKASVGFKAGVKEYKLTYYTPEYQTKDTDILAAFRVTPQPGVPPEEAGAAVAAESSTGTWTTVWTDGLTSLDRYKGRCYRIERVVGEKDQYIAYVAYPLDLFEEGSVTNMFTSIVGNVFGFKALRALRLEDLRIPPAYVKTFQGPPHGIQVERDKLNKYGRPLLGCTIKPKLGLSAKNYGRAVYECLRGGLDFTKDDENVNSQPFMRWRDRFLFCAEALYKAQAETGEIKGHYLNATAGTCEEMIKRAVFARELGVPIVMHDYLTGGFTANTSLAHYCRDNGLLLHIHRAMHAVIDRQKNHGIHFRVLAKALRMSGGDHIHSGTVVGKLEGERDITLGFVDLLRDDFVEQDRSRGIYFTQDWVSLPGVLPVASGGIHVWHMPALTEIFGDDSVLQFGGGTLGHPWGNAPGAVANRVALEACVKARNEGRDLAQEGNEIIREACKWSPELAAACEVWKEIVFNFAAVDVLDK
_______________________SB_TT____TT_EEEEEEEEE_TT__HHHHHHHHHHTTT________GGGSS_HHHH__EEEEEEE_SS_SS_EEEEEEE_GGGS_TT_HHHHHHHHHSSGGG_TTEEEEEEEEEE__HHHHTT____SS_HHHHHHHHT__SS_EEEEE_SSSS___HHHHHHHHHHHHHTT_SEEE__TT_SSBTTB_HHHHHHHHHHHHHHHHHHHSS__EEEEE___SSHHHHHHHHHHHHHHT_SEEEEEHHHH_HHHHHHHHHHHHHHT_EEEEE_TTHHHHHSSTTSEE_HHHHHHHHHHH__SEEE____TT__HHHHHHHHHHHHHHH_SEE__BGGGTB_S_EE_TT____EEEEESS__GGGHHHHHHHH_SSSEEEEST_TTTSTT_HHHHHHHHHHHHHHHHHHHHTT__HHHHHHHHHHHHHHH_HHHHHHHHHHHHHH___________

>P00877 vs. P0C512
MVPQTETKAGAGFKAGVKDYRLTYYTPDYVVRDTDILAAFRMTPQLGVPPEECGAAVAAESSTGTWTTVWTDGLTSLDRYKGRCYDIEPVPGEDNQYIAYVAYPIDLFEEGSVTNMFTSIVGNVFGFKALRALRLEDLRIPPAYVKTFVGPPHGIQVERDKLNKYGRGLLGCTIKPKLGLSAKNYGRAVYECLRGGLDFTKDDENVNSQPFMRWRDRFLFVAEAIYKAQAETGEVKGHYLNATAGTCEEMMKRAVCAKELGVPIIMHDYLTGGFTANTSLAIYCRDNGLLLHIHRAMHAVIDRQRNHGIHFRVLAKALRMSGGDHLHSGTVVGKLEGEREVTLGFVDLMRDDYVEKDRSRGIYFTQDWCSMPGVMPVASGGIHVWHMPALVEIFGDDACLQFGGGTLGHPWGNAPGAAANRVALEACTQARNEGRDLAREGGDVIRSACKWSPELAAACEVWKEIKFEFDTIDKL--
__________S____S___THHHHB_TT____TT_EEEEEEEEE__T__HHHHHHHHHHHTTT__SS__GGGGGS_HHHH__EEEEEEE_TT_SS_EEEEEEE_GGGS_TT_HHHHHHHHHSSGGG_TTEEEEEEEEEE__HHHHTT____SS_HHHHHHHHT__SS_EEE_B_SSSS___HHHHHHHHHHHHHTT_SEEE__TT_SSBTTB_HHHHHHHHHHHHHHHHHHHSS__EEEEE___SSHHHHHHHHHHHHHHT_SEEEEEHHHH_HHHHHHHHHHHHHHT_EEEEE_TTHHHHHS_SSSEE_HHHHHHHHHHH__SEEE___SSSSS___HHHHHHHHHHHH_SEE__BGGGTB_S_EE_TT____EEEEESS__GGGHHHHHHHH_SSSEEE_SHHHHTSTT_HHHHHHHHHHHHHHHHHHHHTT__HHHHHHHHHHHHHHH_HHHHHHHHHHTT_______SS__--
MSPQTETKASVGFKAGVKDYKLTYYTPEYETKDTDILAAFRVTPQPGVPPEEAGAAVAAESSTGTWTTVWTDGLTSLDRYKGRCYHIEPVVGEDNQYIAYVAYPLDLFEEGSVTNMFTSIVGNVFGFKALRALRLEDLRIPPTYSKTFQGPPHGIQVERDKLNKYGRPLLGCTIKPKLGLSAKNYGRACYECLRGGLDFTKDDENVNSQPFMRWRDRFVFCAEAIYKSQAETGEIKGHYLNATAGTCEEMIKRAVFARELGVPIVMHDYLTGGFTANTSLAHYCRDNGLLLHIHRAMHAVIDRQKNHGMHFRVLAKALRMSGGDHIHAGTVVGKLEGEREMTLGFVDLLRDDFIEKDRARGIFFTQDWVSMPGVIPVASGGIHVWHMPALTEIFGDDSVLQFGGGTLGHPWGNAPGAAANRVALEACVQARNEGRDLAREGNEIIRSACKWSPELAAACEIWKAIKFEFEPVDKLDS
_______________S___THHHHB_TT____TTSEEEEEEEEE_TT__HHHHHHHHHHHTTT__SS__GGGGGS_HHHH__EEEEEEE_TT_SS_EEEEEEE_GGGS_TT_HHHHHHHHHSSGGGBTTEEEEEEEEEE__HHHHTTS___SS_HHHHHHHHT__SS_EEE_B_SSSS___HHHHHHHHHHHHHTT_SEEE__TT_SSBTTB_HHHHHHHHHHHHHHHHHHHSS__EEEEE___SSHHHHHHHHHHHHHHT_SEEEEEHHHH_HHHHHHHHHHHHHHT_EEEEE_TTHHHHHS_SSSEE_HHHHHHHHHHH__SEEE___SSSSB___HHHHHHHHHHHH_SEE__BGGGTB_S_EE_TT____EEEEESS__GGGHHHHHHHH_SSSEEE_SHHHHTSTT_HHHHHHHHHHHHHHHHHHHHTT__HHHHHHHHHHHHHTT_HHHHHHHHHHTT_______S_____

>P00877 vs. P04717
MVPQTETKAGAGFKAGVKDYRLTYYTPDYVVRDTDILAAFRMTPQLGVPPEECGAAVAAESSTGTWTTVWTDGLTSLDRYKGRCYDIEPVPGEDNQYIAYVAYPIDLFEEGSVTNMFTSIVGNVFGFKALRALRLEDLRIPPAYVKTFVGPPHGIQVERDKLNKYGRGLLGCTIKPKLGLSAKNYGRAVYECLRGGLDFTKDDENVNSQPFMRWRDRFLFVAEAIYKAQAETGEVKGHYLNATAGTCEEMMKRAVCAKELGVPIIMHDYLTGGFTANTSLAIYCRDNGLLLHIHRAMHAVIDRQRNHGIHFRVLAKALRMSGGDHLHSGTVVGKLEGEREVTLGFVDLMRDDYVEKDRSRGIYFTQDWCSMPGVMPVASGGIHVWHMPALVEIFGDDACLQFGGGTLGHPWGNAPGAAANRVALEACTQARNEGRDLAREGGDVIRSACKWSPELAAACEVWKEIKFEFDTIDKL
__________S____S___THHHHB_TT____TT_EEEEEEEEE__T__HHHHHHHHHHHTTT__SS__GGGGGS_HHHH__EEEEEEE_TT_SS_EEEEEEE_GGGS_TT_HHHHHHHHHSSGGG_TTEEEEEEEEEE__HHHHTT____SS_HHHHHHHHT__SS_EEE_B_SSSS___HHHHHHHHHHHHHTT_SEEE__TT_SSBTTB_HHHHHHHHHHHHHHHHHHHSS__EEEEE___SSHHHHHHHHHHHHHHT_SEEEEEHHHH_HHHHHHHHHHHHHHT_EEEEE_TTHHHHHS_SSSEE_HHHHHHHHHHH__SEEE___SSSSS___HHHHHHHHHHHH_SEE__BGGGTB_S_EE_TT____EEEEESS__GGGHHHHHHHH_SSSEEE_SHHHHTSTT_HHHHHHHHHHHHHHHHHHHHTT__HHHHHHHHHHHHHHH_HHHHHHHHHHTT_______SS__
MSPQTETKAKVGFKAGVKDYKLTYYTPDYQTKDTDILAAFRVTPQPGVPPEEAGAAVAAESSTGTWTTVWTDGLTSLDRYKGRCYEIEPVPGEDNQFIAYVAYPLDLFEEGSVTNMFTSIVGNVFGFKALRALRLEDLRIPYAYVKTFQGPPHGIQVERDKLNKYGRPLLGCTIKPKLGLSAKNYGRAVYECLRGGLDFTKDDENVNSQPFMRWRDRFLFCAEAIYKSQAETGEIKGHYLNATAGTCEEMLKRAVFARELGVPIVMHDYLTGGFTANTTLSHYCRDNGLLLHIHRAMHAVIDRQKNHGMHFRVLAKALRLSGGDHIHAGTVVGKLEGEREITLGFVDLLRDDYIKKDRSRGIYFTQDWVSLPGVIPVASGGIHVWHMPALTEIFGDDSVLQFGGGTLGHPWGNAPGAVANRVALEACVQARNEGRDLAREGNAIIREACKWSPELAAACEVWKEIKFEFPAMDTL
_______________B___SHHHHB_TT____TT_EEEEEEEEE_SS__HHHHHHHHHHHTTT__SSB_GGGTTS_HHHH__EEEEEEEESSTT_EEEEEEEE_GGGS_TT_HHHHHHHHSSSGGG_TTEEEEEEEEEE__HHHHTT___SSS_HHHHHHHHT__SS_EEE_B_SSSS___HHHHHHHHHHHHTTT_SEEE__TT_SSBTTB_HHHHHHHHHHHHHHHHHHHSS__EEEEE___SSHHHHHHHHHHHHHHT_SEEEEEHHHH_HHHHHHHHHHHHHHT_EEEEE_TTHHHHHS_SSSEE_HHHHHHHHHHH__SEEE___SSSSS___HHHHHHHHHHHH_SEE__BTTTTB_S_EE_TT____EEEE_SS__GGGHHHHHHHT_SSSEEE_SHHHHSSTT_HHHHHHHHHHHHHHHHHHHHTT__TTTSHHHHHHHHHTT_HHHHHHHHHTSS___________

>P00877 vs. P00876
MVPQTETKAGAGFKAGVKDYRLTYYTPDYVVRDTDILAAFRMTPQLGVPPEECGAAVAAESSTGTWTTVWTDGLTSLDRYKGRCYDIEPVPGEDNQYIAYVAYPIDLFEEGSVTNMFTSIVGNVFGFKALRALRLEDLRIPPAYVKTFVGPPHGIQVERDKLNKYGRGLLGCTIKPKLGLSAKNYGRAVYECLRGGLDFTKDDENVNSQPFMRWRDRFLFVAEAIYKAQAETGEVKGHYLNATAGTCEEMMKRAVCAKELGVPIIMHDYLTGGFTANTSLAIYCRDNGLLLHIHRAMHAVIDRQRNHGIHFRVLAKALRMSGGDHLHSGTVVGKLEGEREVTLGFVDLMRDDYVEKDRSRGIYFTQDWCSMPGVMPVASGGIHVWHMPALVEIFGDDACLQFGGGTLGHPWGNAPGAAANRVALEACTQARNEGRDLAREGGDVIRSACKWSPELAAACEVWKEIKFEFDTIDKL--
__________S____S___THHHHB_TT____TT_EEEEEEEEE__T__HHHHHHHHHHHTTT__SS__GGGGGS_HHHH__EEEEEEE_TT_SS_EEEEEEE_GGGS_TT_HHHHHHHHHSSGGG_TTEEEEEEEEEE__HHHHTT____SS_HHHHHHHHT__SS_EEE_B_SSSS___HHHHHHHHHHHHHTT_SEEE__TT_SSBTTB_HHHHHHHHHHHHHHHHHHHSS__EEEEE___SSHHHHHHHHHHHHHHT_SEEEEEHHHH_HHHHHHHHHHHHHHT_EEEEE_TTHHHHHS_SSSEE_HHHHHHHHHHH__SEEE___SSSSS___HHHHHHHHHHHH_SEE__BGGGTB_S_EE_TT____EEEEESS__GGGHHHHHHHH_SSSEEE_SHHHHTSTT_HHHHHHHHHHHHHHHHHHHHTT__HHHHHHHHHHHHHHH_HHHHHHHHHHTT_______SS__--
MSPQTETKASVGFKAGVKEYKLTYYTPEYQTKDTDILAAFRVTPQPGVPPEEAGAAVAAESSTGTWTTVWTDGLTSLDRYKGRCYRIERVVGEKDQYIAYVAYPLDLFEEGSVTNMFTSIVGNVFGFKALRALRLEDLRIPPAYVKTFQGPPHGIQVERDKLNKYGRPLLGCTIKPKLGLSAKNYGRAVYECLRGGLDFTKDDENVNSQPFMRWRDRFLFCAEALYKAQAETGEIKGHYLNATAGTCEEMIKRAVFARELGVPIVMHDYLTGGFTANTSLAHYCRDNGLLLHIHRAMHAVIDRQKNHGIHFRVLAKALRMSGGDHIHSGTVVGKLEGERDITLGFVDLLRDDFVEQDRSRGIYFTQDWVSLPGVLPVASGGIHVWHMPALTEIFGDDSVLQFGGGTLGHPWGNAPGAVANRVALEACVKARNEGRDLAQEGNEIIREACKWSPELAAACEVWKEIVFNFAAVDVLDK
_______________________SB_TT____TT_EEEEEEEEE_TT__HHHHHHHHHHTTT________GGGSS_HHHH__EEEEEEE_SS_SS_EEEEEEE_GGGS_TT_HHHHHHHHHSSGGG_TTEEEEEEEEEE__HHHHTT____SS_HHHHHHHHT__SS_EEEEE_SSSS___HHHHHHHHHHHHHTT_SEEE__TT_SSBTTB_HHHHHHHHHHHHHHHHHHHSS__EEEEE___SSHHHHHHHHHHHHHHT_SEEEEEHHHH_HHHHHHHHHHHHHHT_EEEEE_TTHHHHHSSTTSEE_HHHHHHHHHHH__SEEE____TT__HHHHHHHHHHHHHHH_SEE__BGGGTB_S_EE_TT____EEEEESS__GGGHHHHHHHH_SSSEEEEST_TTTSTT_HHHHHHHHHHHHHHHHHHHHTT__HHHHHHHHHHHHHHH_HHHHHHHHHHHHHH___________

>P0C512 vs. P04717
MSPQTETKASVGFKAGVKDYKLTYYTPEYETKDTDILAAFRVTPQPGVPPEEAGAAVAAESSTGTWTTVWTDGLTSLDRYKGRCYHIEPVVGEDNQYIAYVAYPLDLFEEGSVTNMFTSIVGNVFGFKALRALRLEDLRIPPTYSKTFQGPPHGIQVERDKLNKYGRPLLGCTIKPKLGLSAKNYGRACYECLRGGLDFTKDDENVNSQPFMRWRDRFVFCAEAIYKSQAETGEIKGHYLNATAGTCEEMIKRAVFARELGVPIVMHDYLTGGFTANTSLAHYCRDNGLLLHIHRAMHAVIDRQKNHGMHFRVLAKALRMSGGDHIHAGTVVGKLEGEREMTLGFVDLLRDDFIEKDRARGIFFTQDWVSMPGVIPVASGGIHVWHMPALTEIFGDDSVLQFGGGTLGHPWGNAPGAAANRVALEACVQARNEGRDLAREGNEIIRSACKWSPELAAACEIWKAIKFEFEPVDKLDS
_______________S___THHHHB_TT____TTSEEEEEEEEE_TT__HHHHHHHHHHHTTT__SS__GGGGGS_HHHH__EEEEEEE_TT_SS_EEEEEEE_GGGS_TT_HHHHHHHHHSSGGGBTTEEEEEEEEEE__HHHHTTS___SS_HHHHHHHHT__SS_EEE_B_SSSS___HHHHHHHHHHHHHTT_SEEE__TT_SSBTTB_HHHHHHHHHHHHHHHHHHHSS__EEEEE___SSHHHHHHHHHHHHHHT_SEEEEEHHHH_HHHHHHHHHHHHHHT_EEEEE_TTHHHHHS_SSSEE_HHHHHHHHHHH__SEEE___SSSSB___HHHHHHHHHHHH_SEE__BGGGTB_S_EE_TT____EEEEESS__GGGHHHHHHHH_SSSEEE_SHHHHTSTT_HHHHHHHHHHHHHHHHHHHHTT__HHHHHHHHHHHHHTT_HHHHHHHHHHTT_______S_____
MSPQTETKAKVGFKAGVKDYKLTYYTPDYQTKDTDILAAFRVTPQPGVPPEEAGAAVAAESSTGTWTTVWTDGLTSLDRYKGRCYEIEPVPGEDNQFIAYVAYPLDLFEEGSVTNMFTSIVGNVFGFKALRALRLEDLRIPYAYVKTFQGPPHGIQVERDKLNKYGRPLLGCTIKPKLGLSAKNYGRAVYECLRGGLDFTKDDENVNSQPFMRWRDRFLFCAEAIYKSQAETGEIKGHYLNATAGTCEEMLKRAVFARELGVPIVMHDYLTGGFTANTTLSHYCRDNGLLLHIHRAMHAVIDRQKNHGMHFRVLAKALRLSGGDHIHAGTVVGKLEGEREITLGFVDLLRDDYIKKDRSRGIYFTQDWVSLPGVIPVASGGIHVWHMPALTEIFGDDSVLQFGGGTLGHPWGNAPGAVANRVALEACVQARNEGRDLAREGNAIIREACKWSPELAAACEVWKEIKFEFPAMDTL--
_______________B___SHHHHB_TT____TT_EEEEEEEEE_SS__HHHHHHHHHHHTTT__SSB_GGGTTS_HHHH__EEEEEEEESSTT_EEEEEEEE_GGGS_TT_HHHHHHHHSSSGGG_TTEEEEEEEEEE__HHHHTT___SSS_HHHHHHHHT__SS_EEE_B_SSSS___HHHHHHHHHHHHTTT_SEEE__TT_SSBTTB_HHHHHHHHHHHHHHHHHHHSS__EEEEE___SSHHHHHHHHHHHHHHT_SEEEEEHHHH_HHHHHHHHHHHHHHT_EEEEE_TTHHHHHS_SSSEE_HHHHHHHHHHH__SEEE___SSSSS___HHHHHHHHHHHH_SEE__BTTTTB_S_EE_TT____EEEE_SS__GGGHHHHHHHT_SSSEEE_SHHHHSSTT_HHHHHHHHHHHHHHHHHHHHTT__TTTSHHHHHHHHHTT_HHHHHHHHHTSS___________--

>P0C512 vs. P00876
MSPQTETKASVGFKAGVKDYKLTYYTPEYETKDTDILAAFRVTPQPGVPPEEAGAAVAAESSTGTWTTVWTDGLTSLDRYKGRCYHIEPVVGEDNQYIAYVAYPLDLFEEGSVTNMFTSIVGNVFGFKALRALRLEDLRIPPTYSKTFQGPPHGIQVERDKLNKYGRPLLGCTIKPKLGLSAKNYGRACYECLRGGLDFTKDDENVNSQPFMRWRDRFVFCAEAIYKSQAETGEIKGHYLNATAGTCEEMIKRAVFARELGVPIVMHDYLTGGFTANTSLAHYCRDNGLLLHIHRAMHAVIDRQKNHGMHFRVLAKALRMSGGDHIHAGTVVGKLEGEREMTLGFVDLLRDDFIEKDRARGIFFTQDWVSMPGVIPVASGGIHVWHMPALTEIFGDDSVLQFGGGTLGHPWGNAPGAAANRVALEACVQARNEGRDLAREGNEIIRSACKWSPELAAACEIWKAIKFEFEPVDKLDS
_______________S___THHHHB_TT____TTSEEEEEEEEE_TT__HHHHHHHHHHHTTT__SS__GGGGGS_HHHH__EEEEEEE_TT_SS_EEEEEEE_GGGS_TT_HHHHHHHHHSSGGGBTTEEEEEEEEEE__HHHHTTS___SS_HHHHHHHHT__SS_EEE_B_SSSS___HHHHHHHHHHHHHTT_SEEE__TT_SSBTTB_HHHHHHHHHHHHHHHHHHHSS__EEEEE___SSHHHHHHHHHHHHHHT_SEEEEEHHHH_HHHHHHHHHHHHHHT_EEEEE_TTHHHHHS_SSSEE_HHHHHHHHHHH__SEEE___SSSSB___HHHHHHHHHHHH_SEE__BGGGTB_S_EE_TT____EEEEESS__GGGHHHHHHHH_SSSEEE_SHHHHTSTT_HHHHHHHHHHHHHHHHHHHHTT__HHHHHHHHHHHHHTT_HHHHHHHHHHTT_______S_____
MSPQTETKASVGFKAGVKEYKLTYYTPEYQTKDTDILAAFRVTPQPGVPPEEAGAAVAAESSTGTWTTVWTDGLTSLDRYKGRCYRIERVVGEKDQYIAYVAYPLDLFEEGSVTNMFTSIVGNVFGFKALRALRLEDLRIPPAYVKTFQGPPHGIQVERDKLNKYGRPLLGCTIKPKLGLSAKNYGRAVYECLRGGLDFTKDDENVNSQPFMRWRDRFLFCAEALYKAQAETGEIKGHYLNATAGTCEEMIKRAVFARELGVPIVMHDYLTGGFTANTSLAHYCRDNGLLLHIHRAMHAVIDRQKNHGIHFRVLAKALRMSGGDHIHSGTVVGKLEGERDITLGFVDLLRDDFVEQDRSRGIYFTQDWVSLPGVLPVASGGIHVWHMPALTEIFGDDSVLQFGGGTLGHPWGNAPGAVANRVALEACVKARNEGRDLAQEGNEIIREACKWSPELAAACEVWKEIVFNFAAVDVLDK
_______________________SB_TT____TT_EEEEEEEEE_TT__HHHHHHHHHHTTT________GGGSS_HHHH__EEEEEEE_SS_SS_EEEEEEE_GGGS_TT_HHHHHHHHHSSGGG_TTEEEEEEEEEE__HHHHTT____SS_HHHHHHHHT__SS_EEEEE_SSSS___HHHHHHHHHHHHHTT_SEEE__TT_SSBTTB_HHHHHHHHHHHHHHHHHHHSS__EEEEE___SSHHHHHHHHHHHHHHT_SEEEEEHHHH_HHHHHHHHHHHHHHT_EEEEE_TTHHHHHSSTTSEE_HHHHHHHHHHH__SEEE____TT__HHHHHHHHHHHHHHH_SEE__BGGGTB_S_EE_TT____EEEEESS__GGGHHHHHHHH_SSSEEEEST_TTTSTT_HHHHHHHHHHHHHHHHHHHHTT__HHHHHHHHHHHHHHH_HHHHHHHHHHHHHH___________

>P04717 vs. P00876
MSPQTETKAKVGFKAGVKDYKLTYYTPDYQTKDTDILAAFRVTPQPGVPPEEAGAAVAAESSTGTWTTVWTDGLTSLDRYKGRCYEIEPVPGEDNQFIAYVAYPLDLFEEGSVTNMFTSIVGNVFGFKALRALRLEDLRIPYAYVKTFQGPPHGIQVERDKLNKYGRPLLGCTIKPKLGLSAKNYGRAVYECLRGGLDFTKDDENVNSQPFMRWRDRFLFCAEAIYKSQAETGEIKGHYLNATAGTCEEMLKRAVFARELGVPIVMHDYLTGGFTANTTLSHYCRDNGLLLHIHRAMHAVIDRQKNHGMHFRVLAKALRLSGGDHIHAGTVVGKLEGEREITLGFVDLLRDDYIKKDRSRGIYFTQDWVSLPGVIPVASGGIHVWHMPALTEIFGDDSVLQFGGGTLGHPWGNAPGAVANRVALEACVQARNEGRDLAREGNAIIREACKWSPELAAACEVWKEIKFEFPAMDTL--
_______________B___SHHHHB_TT____TT_EEEEEEEEE_SS__HHHHHHHHHHHTTT__SSB_GGGTTS_HHHH__EEEEEEEESSTT_EEEEEEEE_GGGS_TT_HHHHHHHHSSSGGG_TTEEEEEEEEEE__HHHHTT___SSS_HHHHHHHHT__SS_EEE_B_SSSS___HHHHHHHHHHHHTTT_SEEE__TT_SSBTTB_HHHHHHHHHHHHHHHHHHHSS__EEEEE___SSHHHHHHHHHHHHHHT_SEEEEEHHHH_HHHHHHHHHHHHHHT_EEEEE_TTHHHHHS_SSSEE_HHHHHHHHHHH__SEEE___SSSSS___HHHHHHHHHHHH_SEE__BTTTTB_S_EE_TT____EEEE_SS__GGGHHHHHHHT_SSSEEE_SHHHHSSTT_HHHHHHHHHHHHHHHHHHHHTT__TTTSHHHHHHHHHTT_HHHHHHHHHTSS___________--
MSPQTETKASVGFKAGVKEYKLTYYTPEYQTKDTDILAAFRVTPQPGVPPEEAGAAVAAESSTGTWTTVWTDGLTSLDRYKGRCYRIERVVGEKDQYIAYVAYPLDLFEEGSVTNMFTSIVGNVFGFKALRALRLEDLRIPPAYVKTFQGPPHGIQVERDKLNKYGRPLLGCTIKPKLGLSAKNYGRAVYECLRGGLDFTKDDENVNSQPFMRWRDRFLFCAEALYKAQAETGEIKGHYLNATAGTCEEMIKRAVFARELGVPIVMHDYLTGGFTANTSLAHYCRDNGLLLHIHRAMHAVIDRQKNHGIHFRVLAKALRMSGGDHIHSGTVVGKLEGERDITLGFVDLLRDDFVEQDRSRGIYFTQDWVSLPGVLPVASGGIHVWHMPALTEIFGDDSVLQFGGGTLGHPWGNAPGAVANRVALEACVKARNEGRDLAQEGNEIIREACKWSPELAAACEVWKEIVFNFAAVDVLDK
_______________________SB_TT____TT_EEEEEEEEE_TT__HHHHHHHHHHTTT________GGGSS_HHHH__EEEEEEE_SS_SS_EEEEEEE_GGGS_TT_HHHHHHHHHSSGGG_TTEEEEEEEEEE__HHHHTT____SS_HHHHHHHHT__SS_EEEEE_SSSS___HHHHHHHHHHHHHTT_SEEE__TT_SSBTTB_HHHHHHHHHHHHHHHHHHHSS__EEEEE___SSHHHHHHHHHHHHHHT_SEEEEEHHHH_HHHHHHHHHHHHHHT_EEEEE_TTHHHHHSSTTSEE_HHHHHHHHHHH__SEEE____TT__HHHHHHHHHHHHHHH_SEE__BGGGTB_S_EE_TT____EEEEESS__GGGHHHHHHHH_SSSEEEEST_TTTSTT_HHHHHHHHHHHHHHHHHHHHTT__HHHHHHHHHHHHHHH_HHHHHHHHHHHHHH___________

>Q6PYX1 vs. P01861
YYYGMDVWGQGTTVTVSSASTKGPSVFPLAPSSKSTSGGTAALGCLVKDYFPEPVTVSWNSGALTSGVHTFPAVLQSSGLYSLSSVVTVPSSSLGTQTYICNVNHKPSNTKVDKRVEPKSCDKTHTCPPCPAPELLGGPSVFLFPPKPKDTLMISRTPEVTCVVVDVSHEDPEVKFNWYVDGVEVHNAKTKPREEQYNSTYRVVSVLTVLHQDWLNGKEYKCKVSNKALPAPIEKTISKAKGQPREPQVYTLPPSREEMTKNQVSLTCLVKGFYPSDIAVEWESNGQPENNYKTTPPVLDSDGSFFLYSKLTVDKSRWQQGNVFSCSVMHEALHNHYTQKSLSLSPGK
___________________________________________________________________________________________________________________________________________EEEEE___HHHHS_TTS__EEEEEEE___SS_____EEEEETTEE___EEE_S_S___SS___EEEEEE__HHHHHTT__EEEEE_____SS_EEEEE_S__S__B__EEEEE___SSGGGSSEEEEEEEEEEEBSS__EEEEEBTTB____EEE___EE_TTS_EEEEEEEEEEHHHHHHT_EEEEEEE_TTSGGG_EEEEEE_____
------------------ASTKGPSVFPLAPCSRSTSESTAALGCLVKDYFPEPVTVSWNSGALTSGVHTFPAVLQSSGLYSLSSVVTVPSSSLGTKTYTCNVDHKPSNTKVDKRVESK---YGPPCPSCPAPEFLGGPSVFLFPPKPKDTLMISRTPEVTCVVVDVSQEDPEVQFNWYVDGVEVHNAKTKPREEQFNSTYRVVSVLTVLHQDWLNGKEYKCKVSNKGLPSSIEKTISKAKGQPREPQVYTLPPSQEEMTKNQVSLTCLVKGFYPSDIAVEWESNGQPENNYKTTPPVLDSDGSFFLYSRLTVDKSRWQEGNVFSCSVMHEALHNHYTQKSLSLSLGK
_____________________________________________________________________________________________________---------------------_________________EEEEE___HHHHT_TTS__EEEEEEEEE_TT____EE_EEETTEEE___EEEEEEE_SSS_EEEEEEEE__HHHHHTT__EEEEEE_TTSSS_EEEEE____S__B__EEEEE___GGGTTSSEEEEEEEEEEEBSS__EEEEEETTEEE__EEE___EE_TTS_EEEEEEEEEEHHHHHTT__EEEEEE_TTSGGGEEEEEE______

>P05803 vs. A0A024E3Q2
MNPNQKILCTSATALVIGTIAVLIGIVNLGLNIGLHLKPSCNCSRSQPEATNASQTIINNYYNETNITQISNTNIQVEERASREFNNLTKGLCTINSWHIYGKDNAVRIGEDSDVLVTREPYVSCDPDECRFYALSQGTTIRGKHSNGTIHDRSQYRDLISWPLSSPPTVYNSRVECIGWSSTSCHDGRARMSICISGPNNNASAVIWYNRRPVTEINTWARNILRTQESECVCQNGVCPVVFTDGSATGPAETRIYYFKEGKILKWEPLTGTAKHIEECSCYGEQAGVTCTCRDNWQGSNRPVIQIDPVAMTHTSQYICSPVLTDNPRPNDPTVGKCNDPYPGNNNNGVKGFSYLDGGNTWLGRTISIASRSGYEMLKVPNALTDDRSKPTQGQTIVLNTDWSGYSGSFMDYWAEGECYRACFYVELIRGRPKEDKVWWTSNSIVSMCSSTEFLGQWNWPDGAKIEYFL
__________________________________________________________________________________________EE___SEEEEEEEE_HHHHHTTS_BB___S_EEEEETTEEEEEEE__SSBSSSGGGTTTT____TT_EEEEEETTS__BTTT_EEEEESSSEEEEE_SS_EEEEEEES_TTS_EEEEEESSSEEEEEE_SSSS__B__SS____BTTBEEEEEEEE_SSS_EEEEEEEEETTEEEEEEE__SS_S___S_EEEEETTEEEEE___SSS_SS_EEEEEETTTTEEEEEE___SS__SSS_____SS__SSS___S__S______EE__TTS_EEEE_S_SSSSEEEEEEE_TTTTT_TT___SEEEEEEEEEEE___EEEE__TTSSSSEE__EEEEEEEEETTTS_SSS_EEEEEEEEEEESS____________GGGG_
MNPNQKILCTSATAIIIGAIAVLIGIANLGLNIGLHLKPGCNCSHSQPETTNTSQTIINNYYNETNI-----TNIQMEERTSRNFNNLTKGLCTINSWHIYGKDNAVRIGESSDVLVTREPYVSCDPDECRFYALSQGTTIRGKHSNGTIHDRSQYRALISWPLSSPPTVYNSRVECIGWSSTSCHDGKSRMSICISGPNNNASAVVWYNRRPVAEINTWARNILRTQESECVCHNGVCPVVFTDGSATGPADTRIYYFKEGKILKWESLTGTAKHIEECSCYGERTGITCTCRDNWQGSNRPVIQIDPVAMTHTSQYICSPVLTDNPRPNDPNIGKCNDPYPGNNNNGVKGFSYLDGANTWLGRTISTASRSGYEMLKVPNALTDDRSKPIQGQTIVLNADWSGYSGSFMDYWAEGDCYRACFYVELIRGRPKEDKVWWTSNSIVSMCSSTEFLGQWNWPDGAKIEYFL
_____________________________________________________________________________-----________EE___SEEEEEEE__HHHHHTSS_BEEEEEEEEEEETTEEEEEEEEEEEESSSGGGTTTT_S__TT_EEEEEETTS__BTTT_EEEEESSEEEEEE_SSSEEEEEEES_TTS_EEEEEETTEEEEEEE_SSSS__B__SS____BTTBEEEEEEEE_SSS_EEEEEEEEETTEEEEEEE__SS____EEEEEEEETTEEEEEEE__SS_SS_EEEEEETTTTEEEEEE___SS__SSS_____SS__SSS___S__S______EE__GGG_EEEE_S_SSSSEEEEEEE_TTTTT_TT___SEEEEEEEEEEE___EEEEE_TT_SSSEE_EEEEEEEEEETTT_TTSS_EEEEEEEEEEESS____________GGGG_

>P05803 vs. A0A067Y7N7
MNPNQKILCTSATALVIGTIAVLIGIVNLGLNIGLHLKPSCNCSRSQPEATNASQTIINNYYNETNITQISNTNIQVEERASREFNNLTKGLCTINSWHIYGKDNAVRIGEDSDVLVTREPYVSCDPDECRFYALSQGTTIRGKHSNGTIHDRSQYRDLISWPLSSPPTVYNSRVECIGWSSTSCHDGRARMSICISGPNNNASAVIWYNRRPVTEINTWARNILRTQESECVCQNGVCPVVFTDGSATGPAETRIYYFKEGKILKWEPLTGTAKHIEECSCYGEQAGVTCTCRDNWQGSNRPVIQIDPVAMTHTSQYICSPVLTDNPRPNDPTVGKCNDPYPGNNNNGVKGFSYLDGGNTWLGRTISIASRSGYEMLKVPNALTDDRSKPTQGQTIVLNTDWSGYSGSFMDYWAEGECYRACFYVELIRGRPKEDKVWWTSNSIVSMCSSTEFLGQWNWPDGAKIEYFL
__________________________________________________________________________________________EE___SEEEEEEEE_HHHHHTTS_BB___S_EEEEETTEEEEEEE__SSBSSSGGGTTTT____TT_EEEEEETTS__BTTT_EEEEESSSEEEEE_SS_EEEEEEES_TTS_EEEEEESSSEEEEEE_SSSS__B__SS____BTTBEEEEEEEE_SSS_EEEEEEEEETTEEEEEEE__SS_S___S_EEEEETTEEEEE___SSS_SS_EEEEEETTTTEEEEEE___SS__SSS_____SS__SSS___S__S______EE__TTS_EEEE_S_SSSSEEEEEEE_TTTTT_TT___SEEEEEEEEEEE___EEEE__TTSSSSEE__EEEEEEEEETTTS_SSS_EEEEEEEEEEESS____________GGGG_
MNPNQKILCTSATAIIIGAIAVLIGIANLGLNIGLHLKPSCNCSHSQPETTNTSQTIINNYYNETNITQISNTNIQMEERTSRDFNNLTKGLCTINSWHIYGKDNAVRIGESSDVLVTREPYVSCDPDECRFYALSQGTTIRGKHSNGTIHDRSQYRALISWPLSSPPTVYNSRVECIGWSSTSCHDGKSRMSICISGPNNNASAVVWYNRRPVAEINTWARNILRTQESECVCHNGVCPVVFTDGSATGPADTRIYYFKEGKILKWESLTGTAKHIEECSCYGERTGITCTCRDNWQGSNRPVIQIDPVAMTHTSQYICSPVLTDNPRPNDPNIGKCNDPYPGNNNNGVKGFSYLDGANTWLGRTISTASRSGYEMLKVPNALTDDRSKPIQGQTIVLNADWSGYSGSFMDYWAEGDCYRACFYVELIRGRPKEDKVWWTSNSIVSMCSSTEFLGQWNWPDGAKIEYFL
__________________________________________________________________________________________EE___SEEEEEEE__HHHHHTTS_BEEEEEEEEEE_SS_EEEEEEEEEEESSSGGGTTTT_S__TT_EEEEEETTS__BTTT_EEEEESSEEEEEE_SSSEEEEEEES_TTS_EEEEEETTEEEEEEE_SSSS__B__SS____BTTBEEEEEEEE_SSS_EEEEEEEEETTEEEEEEE__SS____EEEEEEEETTEEEEEE___SS_SS_EEEEEETTTTEEEEEE___SS__SSS_____SS__SSS___S__S______EE__GGG_EEEE_S_SSSSEEEEEEE_TTTTT_TT___SEEEEEEEEEEE___EEEEE_TT_SSSEE_EEEEEEEEEETTT_TTSS_EEEEEEEEEEESS____________GGGG_

>P05803 vs. R4NFR6
MNPNQKILCTSATALVIGTIAVLIGIVNLGLNIGLHLKPSCNCSRSQPEATNASQTIINNYYNETNITQISNTNIQVEERASREFNNLTKGLCTINSWHIYGKDNAVRIGEDSDVLVTREPYVSCDPDECRFYALSQGTTIRGKHSNGTIHDRSQYRDLISWPLSSPPTVYNSRVECIGWSSTSCHDGRARMSICISGPNNNASAVIWYNRRPVTEINTWARNILRTQESECVCQNGVCPVVFTDGSATGPAETRIYYFKEGKILKWEPLTGTAKHIEECSCYGEQAGVTCTCRDNWQGSNRPVIQIDPVAMTHTSQYICSPVLTDNPRPNDPTVGKCNDPYPGNNNNGVKGFSYLDGGNTWLGRTISIASRSGYEMLKVPNALTDDRSKPTQGQTIVLNTDWSGYSGSFMDYWAEGECYRACFYVELIRGRPKEDKVWWTSNSIVSMCSSTEFLGQWNWPDGAKIEYFL
__________________________________________________________________________________________EE___SEEEEEEEE_HHHHHTTS_BB___S_EEEEETTEEEEEEE__SSBSSSGGGTTTT____TT_EEEEEETTS__BTTT_EEEEESSSEEEEE_SS_EEEEEEES_TTS_EEEEEESSSEEEEEE_SSSS__B__SS____BTTBEEEEEEEE_SSS_EEEEEEEEETTEEEEEEE__SS_S___S_EEEEETTEEEEE___SSS_SS_EEEEEETTTTEEEEEE___SS__SSS_____SS__SSS___S__S______EE__TTS_EEEE_S_SSSSEEEEEEE_TTTTT_TT___SEEEEEEEEEEE___EEEE__TTSSSSEE__EEEEEEEEETTTS_SSS_EEEEEEEEEEESS____________GGGG_
MNPNQKILCTSATAIIIGAIAVLIGMANLGLNIGLHLKPGCNCSHSQPETTNTSQTIINNYYNETNI-----TNIQMEERTSRNFNNLTKGLCTINSWHIYGKDNAVRIGESSDVLVTREPYVSCDPDECRFYALSQGTTIRGKHSNGTIHDRSQYRALISWPLSSPPTVYNSRVECIGWSSTSCHDGKSRMSICISGPNNNASAVVWYNRRPVAEINTWARNILRTQESECVCHNGVCPVVFTDGSATGPADTRIYYFKEGKILKWESLTGTAKHIEECSCYGERTGITCTCRDNWQGSNRPVIQIDPVAMTHTSQYICSPVLTDNPRPNDPNIGKCNDPYPGNNNNGVKGFSYLDGANTWLGRTISTASRSGYEMLKVPNALTDDRSKPIQGQTIVLNADWSGYSGSFMDYWAEGDCYRACFYVELIRGRPKEDKVWWTSNSIVSMCSSTEFLGQWNWPDGAKIEYFL
_____________________________________________________________________________-----________EE___SEEEEEEE__HHHHHTTS_BEEEEEEEEEE_SS_EEEEEEEEEEESSSGGGTTTT_S__TT_EEEEEETTS__BTTT_EEEEESSEEEEEE_SSSEEEEEEES_TTS_EEEEEETTEEEEEEE_SSSS__B__SS____BTTEEEEEEEEE_SSS_EEEEEEEEETTEEEEEEE__SS____EEEEEEEETTE_EEEEE__SS_SS_EEEEEETTTTEEEEEE___SS__SSS_____SS__SSS___S__S______EE__GGG_EEEE_S_SSSSEEEEEEE_TTTTT_TT___SEEEEEEEEEEE___EEEE__TT_SSSEE__EEEEEEEEETTT_TTSS_EEEEEEEEEEESS____________GGGG_

>P05803 vs. P03472
MNPNQKILCTSATALVIGTIAVLIGIVNLGLNIGLHLKPSCNCSRSQPEATNASQTIINNYYNETNITQISNTNIQVEERASREFNNLTKGLCTINSWHIYGKDNAVRIGEDSDVLVTREPYVSCDPDECRFYALSQGTTIRGKHSNGTIHDRSQYRDLISWPLSSPPTVYNSRVECIGWSSTSCHDGRARMSICISGPNNNASAVIWYNRRPVTEINTWARNILRTQESECVCQNGVCPVVFTDGSATGPAETRIYYFKEGKILKWEPLTGTAKHIEECSCYGEQAGVTCTCRDNWQGSNRPVIQIDPVAMTHTSQYICSPVLTDNPRPNDPTVGKCNDPYPGNNNNGVKGFSYLDGGNTWLGRTISIASRSGYEMLKVPNALTDDRSKPTQGQTIVLNTDWSGYSGSFMDYWAEGECYRACFYVELIRGRPKEDKVWWTSNSIVSMCSSTEFLGQWNWPDGAKIEYFL
__________________________________________________________________________________________EE___SEEEEEEEE_HHHHHTTS_BB___S_EEEEETTEEEEEEE__SSBSSSGGGTTTT____TT_EEEEEETTS__BTTT_EEEEESSSEEEEE_SS_EEEEEEES_TTS_EEEEEESSSEEEEEE_SSSS__B__SS____BTTBEEEEEEEE_SSS_EEEEEEEEETTEEEEEEE__SS_S___S_EEEEETTEEEEE___SSS_SS_EEEEEETTTTEEEEEE___SS__SSS_____SS__SSS___S__S______EE__TTS_EEEE_S_SSSSEEEEEEE_TTTTT_TT___SEEEEEEEEEEE___EEEE__TTSSSSEE__EEEEEEEEETTTS_SSS_EEEEEEEEEEESS____________GGGG_
MNPNQKILCTSATALVIGTIAVLIGITNLGLNIGLHLKPSCNCSHSQPEATNASQTIINNYYNDTNITQISNTNIQVEERAIRDFNNLTKGLCTINSWHIYGKDNAVRIGEDSDVLVTREPYVSCDPDECRFYALSQGTTIRGKHSNGTIHDRSQYRALISWPLSSPPTVYNSRVECIGWSSTSCHDGKTRMSICISGPNNNASAVIWYNRRPVTEINTWARNILRTQESECVCHNGVCPVVFTDGSATGPAETRIYYFKEGKILKWEPLAGTAKHIEECSCYGERAEITCTCRDNWQGSNRPVIRIDPVAMTHTSQYICSPVLTDNPRPNDPTVGKCNDPYPGNNNNGVKGFSYLDGVNTWLGRTISIASRSGYEMLKVPNALTDDKSKPTQGQTIVLNTDWSGYSGSFMDYWAEGECYRACFYVELIRGRPKEDKVWWTSNSIVSMCSSTEFLGQWDWPDGAKIEYFL
__________________________________________________________________________________________EE___SEEEEEEE__HHHHHTTS_BEEEEEEEEEEETTEEEEEEEEEEEESSSGGGTTTT_S__TT_EEEEEETTS__BTTT_EEEEESSEEEEEE_SSSEEEEEEES_TTS_EEEEEETTEEEEEEE_SSSS__B__SS____BTTBEEEEEEEE_SSS_EEEEEEEEETTEEEEEEE__SS____EEEEEEEETTEEEEEEE__SS_SS_EEEEEETTTTEEEEEE__SSS__SSS_____SS__SSS___S__S______EE__TTS_EEEE_S_SSSSEEEEEEE_TTTTT_TT___SEEEEEEEEEEE___EEEE__TTSSSSEE__EEEEEEEEETTTSTTSS_EEEEEEEEEEESS____________GGGG_

>A0A024E3Q2 vs. A0A067Y7N7
MNPNQKILCTSATAIIIGAIAVLIGIANLGLNIGLHLKPGCNCSHSQPETTNTSQTIINNYYNETNI-----TNIQMEERTSRNFNNLTKGLCTINSWHIYGKDNAVRIGESSDVLVTREPYVSCDPDECRFYALSQGTTIRGKHSNGTIHDRSQYRALISWPLSSPPTVYNSRVECIGWSSTSCHDGKSRMSICISGPNNNASAVVWYNRRPVAEINTWARNILRTQESECVCHNGVCPVVFTDGSATGPADTRIYYFKEGKILKWESLTGTAKHIEECSCYGERTGITCTCRDNWQGSNRPVIQIDPVAMTHTSQYICSPVLTDNPRPNDPNIGKCNDPYPGNNNNGVKGFSYLDGANTWLGRTISTASRSGYEMLKVPNALTDDRSKPIQGQTIVLNADWSGYSGSFMDYWAEGDCYRACFYVELIRGRPKEDKVWWTSNSIVSMCSSTEFLGQWNWPDGAKIEYFL
_____________________________________________________________________________-----________EE___SEEEEEEE__HHHHHTSS_BEEEEEEEEEEETTEEEEEEEEEEEESSSGGGTTTT_S__TT_EEEEEETTS__BTTT_EEEEESSEEEEEE_SSSEEEEEEES_TTS_EEEEEETTEEEEEEE_SSSS__B__SS____BTTBEEEEEEEE_SSS_EEEEEEEEETTEEEEEEE__SS____EEEEEEEETTEEEEEEE__SS_SS_EEEEEETTTTEEEEEE___SS__SSS_____SS__SSS___S__S______EE__GGG_EEEE_S_SSSSEEEEEEE_TTTTT_TT___SEEEEEEEEEEE___EEEEE_TT_SSSEE_EEEEEEEEEETTT_TTSS_EEEEEEEEEEESS____________GGGG_
MNPNQKILCTSATAIIIGAIAVLIGIANLGLNIGLHLKPSCNCSHSQPETTNTSQTIINNYYNETNITQISNTNIQMEERTSRDFNNLTKGLCTINSWHIYGKDNAVRIGESSDVLVTREPYVSCDPDECRFYALSQGTTIRGKHSNGTIHDRSQYRALISWPLSSPPTVYNSRVECIGWSSTSCHDGKSRMSICISGPNNNASAVVWYNRRPVAEINTWARNILRTQESECVCHNGVCPVVFTDGSATGPADTRIYYFKEGKILKWESLTGTAKHIEECSCYGERTGITCTCRDNWQGSNRPVIQIDPVAMTHTSQYICSPVLTDNPRPNDPNIGKCNDPYPGNNNNGVKGFSYLDGANTWLGRTISTASRSGYEMLKVPNALTDDRSKPIQGQTIVLNADWSGYSGSFMDYWAEGDCYRACFYVELIRGRPKEDKVWWTSNSIVSMCSSTEFLGQWNWPDGAKIEYFL
__________________________________________________________________________________________EE___SEEEEEEE__HHHHHTTS_BEEEEEEEEEE_SS_EEEEEEEEEEESSSGGGTTTT_S__TT_EEEEEETTS__BTTT_EEEEESSEEEEEE_SSSEEEEEEES_TTS_EEEEEETTEEEEEEE_SSSS__B__SS____BTTBEEEEEEEE_SSS_EEEEEEEEETTEEEEEEE__SS____EEEEEEEETTEEEEEE___SS_SS_EEEEEETTTTEEEEEE___SS__SSS_____SS__SSS___S__S______EE__GGG_EEEE_S_SSSSEEEEEEE_TTTTT_TT___SEEEEEEEEEEE___EEEEE_TT_SSSEE_EEEEEEEEEETTT_TTSS_EEEEEEEEEEESS____________GGGG_

>A0A024E3Q2 vs. R4NFR6
MNPNQKILCTSATAIIIGAIAVLIGIANLGLNIGLHLKPGCNCSHSQPETTNTSQTIINNYYNETNITNIQMEERTSRNFNNLTKGLCTINSWHIYGKDNAVRIGESSDVLVTREPYVSCDPDECRFYALSQGTTIRGKHSNGTIHDRSQYRALISWPLSSPPTVYNSRVECIGWSSTSCHDGKSRMSICISGPNNNASAVVWYNRRPVAEINTWARNILRTQESECVCHNGVCPVVFTDGSATGPADTRIYYFKEGKILKWESLTGTAKHIEECSCYGERTGITCTCRDNWQGSNRPVIQIDPVAMTHTSQYICSPVLTDNPRPNDPNIGKCNDPYPGNNNNGVKGFSYLDGANTWLGRTISTASRSGYEMLKVPNALTDDRSKPIQGQTIVLNADWSGYSGSFMDYWAEGDCYRACFYVELIRGRPKEDKVWWTSNSIVSMCSSTEFLGQWNWPDGAKIEYFL
_____________________________________________________________________________________EE___SEEEEEEE__HHHHHTSS_BEEEEEEEEEEETTEEEEEEEEEEEESSSGGGTTTT_S__TT_EEEEEETTS__BTTT_EEEEESSEEEEEE_SSSEEEEEEES_TTS_EEEEEETTEEEEEEE_SSSS__B__SS____BTTBEEEEEEEE_SSS_EEEEEEEEETTEEEEEEE__SS____EEEEEEEETTEEEEEEE__SS_SS_EEEEEETTTTEEEEEE___SS__SSS_____SS__SSS___S__S______EE__GGG_EEEE_S_SSSSEEEEEEE_TTTTT_TT___SEEEEEEEEEEE___EEEEE_TT_SSSEE_EEEEEEEEEETTT_TTSS_EEEEEEEEEEESS____________GGGG_
MNPNQKILCTSATAIIIGAIAVLIGMANLGLNIGLHLKPGCNCSHSQPETTNTSQTIINNYYNETNITNIQMEERTSRNFNNLTKGLCTINSWHIYGKDNAVRIGESSDVLVTREPYVSCDPDECRFYALSQGTTIRGKHSNGTIHDRSQYRALISWPLSSPPTVYNSRVECIGWSSTSCHDGKSRMSICISGPNNNASAVVWYNRRPVAEINTWARNILRTQESECVCHNGVCPVVFTDGSATGPADTRIYYFKEGKILKWESLTGTAKHIEECSCYGERTGITCTCRDNWQGSNRPVIQIDPVAMTHTSQYICSPVLTDNPRPNDPNIGKCNDPYPGNNNNGVKGFSYLDGANTWLGRTISTASRSGYEMLKVPNALTDDRSKPIQGQTIVLNADWSGYSGSFMDYWAEGDCYRACFYVELIRGRPKEDKVWWTSNSIVSMCSSTEFLGQWNWPDGAKIEYFL
_____________________________________________________________________________________EE___SEEEEEEE__HHHHHTTS_BEEEEEEEEEE_SS_EEEEEEEEEEESSSGGGTTTT_S__TT_EEEEEETTS__BTTT_EEEEESSEEEEEE_SSSEEEEEEES_TTS_EEEEEETTEEEEEEE_SSSS__B__SS____BTTEEEEEEEEE_SSS_EEEEEEEEETTEEEEEEE__SS____EEEEEEEETTEEEEEE___SS_SS_EEEEEETTTTEEEEEE___SS__SSS_____SS__SSS___S__S______EE__GGG_EEEE_S_SSSSEEEEEEE_TTTTT_TT___SEEEEEEEEEEE___EEEE__TT_SSSEE__EEEEEEEEETTT_TTSS_EEEEEEEEEEESS____________GGGG_

>A0A024E3Q2 vs. P03472
MNPNQKILCTSATAIIIGAIAVLIGIANLGLNIGLHLKPGCNCSHSQPETTNTSQTIINNYYNETNI-----TNIQMEERTSRNFNNLTKGLCTINSWHIYGKDNAVRIGESSDVLVTREPYVSCDPDECRFYALSQGTTIRGKHSNGTIHDRSQYRALISWPLSSPPTVYNSRVECIGWSSTSCHDGKSRMSICISGPNNNASAVVWYNRRPVAEINTWARNILRTQESECVCHNGVCPVVFTDGSATGPADTRIYYFKEGKILKWESLTGTAKHIEECSCYGERTGITCTCRDNWQGSNRPVIQIDPVAMTHTSQYICSPVLTDNPRPNDPNIGKCNDPYPGNNNNGVKGFSYLDGANTWLGRTISTASRSGYEMLKVPNALTDDRSKPIQGQTIVLNADWSGYSGSFMDYWAEGDCYRACFYVELIRGRPKEDKVWWTSNSIVSMCSSTEFLGQWNWPDGAKIEYFL
_____________________________________________________________________________-----________EE___SEEEEEEE__HHHHHTSS_BEEEEEEEEEEETTEEEEEEEEEEEESSSGGGTTTT_S__TT_EEEEEETTS__BTTT_EEEEESSEEEEEE_SSSEEEEEEES_TTS_EEEEEETTEEEEEEE_SSSS__B__SS____BTTBEEEEEEEE_SSS_EEEEEEEEETTEEEEEEE__SS____EEEEEEEETTEEEEEEE__SS_SS_EEEEEETTTTEEEEEE___SS__SSS_____SS__SSS___S__S______EE__GGG_EEEE_S_SSSSEEEEEEE_TTTTT_TT___SEEEEEEEEEEE___EEEEE_TT_SSSEE_EEEEEEEEEETTT_TTSS_EEEEEEEEEEESS____________GGGG_
MNPNQKILCTSATALVIGTIAVLIGITNLGLNIGLHLKPSCNCSHSQPEATNASQTIINNYYNDTNITQISNTNIQVEERAIRDFNNLTKGLCTINSWHIYGKDNAVRIGEDSDVLVTREPYVSCDPDECRFYALSQGTTIRGKHSNGTIHDRSQYRALISWPLSSPPTVYNSRVECIGWSSTSCHDGKTRMSICISGPNNNASAVIWYNRRPVTEINTWARNILRTQESECVCHNGVCPVVFTDGSATGPAETRIYYFKEGKILKWEPLAGTAKHIEECSCYGERAEITCTCRDNWQGSNRPVIRIDPVAMTHTSQYICSPVLTDNPRPNDPTVGKCNDPYPGNNNNGVKGFSYLDGVNTWLGRTISIASRSGYEMLKVPNALTDDKSKPTQGQTIVLNTDWSGYSGSFMDYWAEGECYRACFYVELIRGRPKEDKVWWTSNSIVSMCSSTEFLGQWDWPDGAKIEYFL
__________________________________________________________________________________________EE___SEEEEEEE__HHHHHTTS_BEEEEEEEEEEETTEEEEEEEEEEEESSSGGGTTTT_S__TT_EEEEEETTS__BTTT_EEEEESSEEEEEE_SSSEEEEEEES_TTS_EEEEEETTEEEEEEE_SSSS__B__SS____BTTBEEEEEEEE_SSS_EEEEEEEEETTEEEEEEE__SS____EEEEEEEETTEEEEEEE__SS_SS_EEEEEETTTTEEEEEE__SSS__SSS_____SS__SSS___S__S______EE__TTS_EEEE_S_SSSSEEEEEEE_TTTTT_TT___SEEEEEEEEEEE___EEEE__TTSSSSEE__EEEEEEEEETTTSTTSS_EEEEEEEEEEESS____________GGGG_

>A0A067Y7N7 vs. R4NFR6
MNPNQKILCTSATAIIIGAIAVLIGIANLGLNIGLHLKPSCNCSHSQPETTNTSQTIINNYYNETNITQISNTNIQMEERTSRDFNNLTKGLCTINSWHIYGKDNAVRIGESSDVLVTREPYVSCDPDECRFYALSQGTTIRGKHSNGTIHDRSQYRALISWPLSSPPTVYNSRVECIGWSSTSCHDGKSRMSICISGPNNNASAVVWYNRRPVAEINTWARNILRTQESECVCHNGVCPVVFTDGSATGPADTRIYYFKEGKILKWESLTGTAKHIEECSCYGERTGITCTCRDNWQGSNRPVIQIDPVAMTHTSQYICSPVLTDNPRPNDPNIGKCNDPYPGNNNNGVKGFSYLDGANTWLGRTISTASRSGYEMLKVPNALTDDRSKPIQGQTIVLNADWSGYSGSFMDYWAEGDCYRACFYVELIRGRPKEDKVWWTSNSIVSMCSSTEFLGQWNWPDGAKIEYFL
__________________________________________________________________________________________EE___SEEEEEEE__HHHHHTTS_BEEEEEEEEEE_SS_EEEEEEEEEEESSSGGGTTTT_S__TT_EEEEEETTS__BTTT_EEEEESSEEEEEE_SSSEEEEEEES_TTS_EEEEEETTEEEEEEE_SSSS__B__SS____BTTBEEEEEEEE_SSS_EEEEEEEEETTEEEEEEE__SS____EEEEEEEETTEEEEEE___SS_SS_EEEEEETTTTEEEEEE___SS__SSS_____SS__SSS___S__S______EE__GGG_EEEE_S_SSSSEEEEEEE_TTTTT_TT___SEEEEEEEEEEE___EEEEE_TT_SSSEE_EEEEEEEEEETTT_TTSS_EEEEEEEEEEESS____________GGGG_
MNPNQKILCTSATAIIIGAIAVLIGMANLGLNIGLHLKPGCNCSHSQPETTNTSQTIINNYYNETNI-----TNIQMEERTSRNFNNLTKGLCTINSWHIYGKDNAVRIGESSDVLVTREPYVSCDPDECRFYALSQGTTIRGKHSNGTIHDRSQYRALISWPLSSPPTVYNSRVECIGWSSTSCHDGKSRMSICISGPNNNASAVVWYNRRPVAEINTWARNILRTQESECVCHNGVCPVVFTDGSATGPADTRIYYFKEGKILKWESLTGTAKHIEECSCYGERTGITCTCRDNWQGSNRPVIQIDPVAMTHTSQYICSPVLTDNPRPNDPNIGKCNDPYPGNNNNGVKGFSYLDGANTWLGRTISTASRSGYEMLKVPNALTDDRSKPIQGQTIVLNADWSGYSGSFMDYWAEGDCYRACFYVELIRGRPKEDKVWWTSNSIVSMCSSTEFLGQWNWPDGAKIEYFL
_____________________________________________________________________________-----________EE___SEEEEEEE__HHHHHTTS_BEEEEEEEEEE_SS_EEEEEEEEEEESSSGGGTTTT_S__TT_EEEEEETTS__BTTT_EEEEESSEEEEEE_SSSEEEEEEES_TTS_EEEEEETTEEEEEEE_SSSS__B__SS____BTTEEEEEEEEE_SSS_EEEEEEEEETTEEEEEEE__SS____EEEEEEEETTE_EEEEE__SS_SS_EEEEEETTTTEEEEEE___SS__SSS_____SS__SSS___S__S______EE__GGG_EEEE_S_SSSSEEEEEEE_TTTTT_TT___SEEEEEEEEEEE___EEEE__TT_SSSEE__EEEEEEEEETTT_TTSS_EEEEEEEEEEESS____________GGGG_

>A0A067Y7N7 vs. P03472
MNPNQKILCTSATAIIIGAIAVLIGIANLGLNIGLHLKPSCNCSHSQPETTNTSQTIINNYYNETNITQISNTNIQMEERTSRDFNNLTKGLCTINSWHIYGKDNAVRIGESSDVLVTREPYVSCDPDECRFYALSQGTTIRGKHSNGTIHDRSQYRALISWPLSSPPTVYNSRVECIGWSSTSCHDGKSRMSICISGPNNNASAVVWYNRRPVAEINTWARNILRTQESECVCHNGVCPVVFTDGSATGPADTRIYYFKEGKILKWESLTGTAKHIEECSCYGERTGITCTCRDNWQGSNRPVIQIDPVAMTHTSQYICSPVLTDNPRPNDPNIGKCNDPYPGNNNNGVKGFSYLDGANTWLGRTISTASRSGYEMLKVPNALTDDRSKPIQGQTIVLNADWSGYSGSFMDYWAEGDCYRACFYVELIRGRPKEDKVWWTSNSIVSMCSSTEFLGQWNWPDGAKIEYFL
__________________________________________________________________________________________EE___SEEEEEEE__HHHHHTTS_BEEEEEEEEEE_SS_EEEEEEEEEEESSSGGGTTTT_S__TT_EEEEEETTS__BTTT_EEEEESSEEEEEE_SSSEEEEEEES_TTS_EEEEEETTEEEEEEE_SSSS__B__SS____BTTBEEEEEEEE_SSS_EEEEEEEEETTEEEEEEE__SS____EEEEEEEETTEEEEEE___SS_SS_EEEEEETTTTEEEEEE___SS__SSS_____SS__SSS___S__S______EE__GGG_EEEE_S_SSSSEEEEEEE_TTTTT_TT___SEEEEEEEEEEE___EEEEE_TT_SSSEE_EEEEEEEEEETTT_TTSS_EEEEEEEEEEESS____________GGGG_
MNPNQKILCTSATALVIGTIAVLIGITNLGLNIGLHLKPSCNCSHSQPEATNASQTIINNYYNDTNITQISNTNIQVEERAIRDFNNLTKGLCTINSWHIYGKDNAVRIGEDSDVLVTREPYVSCDPDECRFYALSQGTTIRGKHSNGTIHDRSQYRALISWPLSSPPTVYNSRVECIGWSSTSCHDGKTRMSICISGPNNNASAVIWYNRRPVTEINTWARNILRTQESECVCHNGVCPVVFTDGSATGPAETRIYYFKEGKILKWEPLAGTAKHIEECSCYGERAEITCTCRDNWQGSNRPVIRIDPVAMTHTSQYICSPVLTDNPRPNDPTVGKCNDPYPGNNNNGVKGFSYLDGVNTWLGRTISIASRSGYEMLKVPNALTDDKSKPTQGQTIVLNTDWSGYSGSFMDYWAEGECYRACFYVELIRGRPKEDKVWWTSNSIVSMCSSTEFLGQWDWPDGAKIEYFL
__________________________________________________________________________________________EE___SEEEEEEE__HHHHHTTS_BEEEEEEEEEEETTEEEEEEEEEEEESSSGGGTTTT_S__TT_EEEEEETTS__BTTT_EEEEESSEEEEEE_SSSEEEEEEES_TTS_EEEEEETTEEEEEEE_SSSS__B__SS____BTTBEEEEEEEE_SSS_EEEEEEEEETTEEEEEEE__SS____EEEEEEEETTEEEEEEE__SS_SS_EEEEEETTTTEEEEEE__SSS__SSS_____SS__SSS___S__S______EE__TTS_EEEE_S_SSSSEEEEEEE_TTTTT_TT___SEEEEEEEEEEE___EEEE__TTSSSSEE__EEEEEEEEETTTSTTSS_EEEEEEEEEEESS____________GGGG_

>R4NFR6 vs. P03472
MNPNQKILCTSATAIIIGAIAVLIGMANLGLNIGLHLKPGCNCSHSQPETTNTSQTIINNYYNETNI-----TNIQMEERTSRNFNNLTKGLCTINSWHIYGKDNAVRIGESSDVLVTREPYVSCDPDECRFYALSQGTTIRGKHSNGTIHDRSQYRALISWPLSSPPTVYNSRVECIGWSSTSCHDGKSRMSICISGPNNNASAVVWYNRRPVAEINTWARNILRTQESECVCHNGVCPVVFTDGSATGPADTRIYYFKEGKILKWESLTGTAKHIEECSCYGERTGITCTCRDNWQGSNRPVIQIDPVAMTHTSQYICSPVLTDNPRPNDPNIGKCNDPYPGNNNNGVKGFSYLDGANTWLGRTISTASRSGYEMLKVPNALTDDRSKPIQGQTIVLNADWSGYSGSFMDYWAEGDCYRACFYVELIRGRPKEDKVWWTSNSIVSMCSSTEFLGQWNWPDGAKIEYFL
_____________________________________________________________________________-----________EE___SEEEEEEE__HHHHHTTS_BEEEEEEEEEE_SS_EEEEEEEEEEESSSGGGTTTT_S__TT_EEEEEETTS__BTTT_EEEEESSEEEEEE_SSSEEEEEEES_TTS_EEEEEETTEEEEEEE_SSSS__B__SS____BTTEEEEEEEEE_SSS_EEEEEEEEETTEEEEEEE__SS____EEEEEEEETTE_EEEEE__SS_SS_EEEEEETTTTEEEEEE___SS__SSS_____SS__SSS___S__S______EE__GGG_EEEE_S_SSSSEEEEEEE_TTTTT_TT___SEEEEEEEEEEE___EEEE__TT_SSSEE__EEEEEEEEETTT_TTSS_EEEEEEEEEEESS____________GGGG_
MNPNQKILCTSATALVIGTIAVLIGITNLGLNIGLHLKPSCNCSHSQPEATNASQTIINNYYNDTNITQISNTNIQVEERAIRDFNNLTKGLCTINSWHIYGKDNAVRIGEDSDVLVTREPYVSCDPDECRFYALSQGTTIRGKHSNGTIHDRSQYRALISWPLSSPPTVYNSRVECIGWSSTSCHDGKTRMSICISGPNNNASAVIWYNRRPVTEINTWARNILRTQESECVCHNGVCPVVFTDGSATGPAETRIYYFKEGKILKWEPLAGTAKHIEECSCYGERAEITCTCRDNWQGSNRPVIRIDPVAMTHTSQYICSPVLTDNPRPNDPTVGKCNDPYPGNNNNGVKGFSYLDGVNTWLGRTISIASRSGYEMLKVPNALTDDKSKPTQGQTIVLNTDWSGYSGSFMDYWAEGECYRACFYVELIRGRPKEDKVWWTSNSIVSMCSSTEFLGQWDWPDGAKIEYFL
__________________________________________________________________________________________EE___SEEEEEEE__HHHHHTTS_BEEEEEEEEEEETTEEEEEEEEEEEESSSGGGTTTT_S__TT_EEEEEETTS__BTTT_EEEEESSEEEEEE_SSSEEEEEEES_TTS_EEEEEETTEEEEEEE_SSSS__B__SS____BTTBEEEEEEEE_SSS_EEEEEEEEETTEEEEEEE__SS____EEEEEEEETTEEEEEEE__SS_SS_EEEEEETTTTEEEEEE__SSS__SSS_____SS__SSS___S__S______EE__TTS_EEEE_S_SSSSEEEEEEE_TTTTT_TT___SEEEEEEEEEEE___EEEE__TTSSSSEE__EEEEEEEEETTTSTTSS_EEEEEEEEEEESS____________GGGG_

>P03474 vs. P27907
MLPSTVQTLTLLLTSGGVLLSLYVSASLSYLLYSDVLLKFSSTKTTAPTMSLECTNASNAQTVNHSATKEMTFPPPEPEWTYPRLSCQGSTFQKALLISPHRFGEIKGNSAPLIIREPFVACGPKECRHFALTHYAAQPGGYYNGTRKDRNKLRHLVSVKLGKIPTVENSIFHMAAWSGSACHDGREWTYIGVDGPDNDALVKIKYGEAYTDTYHSYAHNILRTQESACNCIGGDCYLMITDGSASGISKCRFLKIREGRIIKEILPTGRVEHTEECTCGFASNKTIECACRDNSYTAKRPFVKLNVETDTAEIRLMCTKTYLDTPRPDDGSIAGPCESNGDKWLGGIKGGFVHQRMASKIGRWYSRTMSKTNRMGMELYVKYDGDPWTDSDALTLSGVMVSIEEPGWYSFGFEIKDKKCDVPCIGIEMVHDGGKDTWHSAATAIYCLMGSGQLLWDTVTGVDMAL
_____________________________________________________________________________________B_S_S_EEEEEEE_GGGS__TTS___BB___S_EEEE_SS_EEEEEEE_S_BSS_S__TTTTSS__SS_EEEEEETTS__BTTT_EEEEE_SSEEEEE_SSSEEEEEEES_TTT_EEEEEETTEEEEEEE_SSSS__EE_SS__EEETTEEEEEEE_S_TTS_B_EEEEEEETTEEEEEE__EES_SB_EEEEEEESSSSEEEEEEE_SSS_SS_EEEEEETTTTEEEEEE___SS__SSS__STT_S_SSTT___S_________EEEEE_SS_EEEEEEE_SSSSSSEEEEEEE_ESS_TTT__S__EEEEEEEEEEEE___EEEEEEE_SSSEEEEEEEEEEEE__SSS_EEEEEEEEEE_SSS___________TT_
MLPSTIQTLTLFLTSGGVLLSLYVSASLSYLLYSDILLKFS-SKITAPTMTLDCANASNVQAVNRSATKEMTFLLPEPEWTYPRLSCQGSTFQKALLISPHRFGEARGNSAPLIIREPFIACGPKECKHFALTHYAAQPGGYYNGTREDRNKLRHLISVKLGKIPTVENSIFHMAAWSGSACHDGREWTYIGVDGPDSNALIKIKYGEAYTDTYHSYANNILRTQESACNCIGGDCYLMITDGSASGISKCRFLKIREGRIIKEIFPTGRVEHTEECTCGFASNKTIECACRDNSYTAKRPFVKLNVETDTAEIRLMCTETYLDTPRPDDGSITGPCESNGDKGRGGIKGGFVHQRMASKIGRWYSRTMSKTERMGMELYVRYDGDPWTDSDALAHSGVMVSMKEPGWYSFGFEIKDKKCDVPCIGIEMVHDGGKKTWHSAATAIYCLMGSGQLLWDTVTGVDMAL
___________________________________________________________________________-_________B_S_SSEEEEEEE_GGGG__TTS___BEEEEEEEEEE_SS_EEEEEEEEEEESSSS__TTTT_S__SS_EEEEEETTS__BTTT_EEEEE_SEEEEEE_SS_EEEEEEES_GGG_EEEEEETTEEEEEEE_SSSS__EE_SS__EEETTEEEEEEEEE_TTS_EEEEEEEEETTEEEEEE__EES_SB_EEEEEEESSSSEEEEEEE_SSS_SS_EEEEEETTTTEEEEEE___SS__SSS___TT___SSTT___S__SS_____EEEEE_SS_EEEEEEE_SSSSSSEEEEEEEEESS_TTT_____EEEEEEEEEEEE___EEEEEEE_SSSEEEEEEEEEEE___TTS__EEEEEEEEE_SSS___________TT_

>P03474 vs. Q3S340
MLPSTVQTLTLLLTSGGVLLSLYVSASLSYLLYSDVLLKFSSTKTTAPTMSLECTNASNAQTVNHSATKEMTFPPPEPEWTYPRLSCQGSTFQKALLISPHRFGEIKGNSAPLIIREPFVACGPKECRHFALTHYAAQPGGYYNGTRKDRNKLRHLVSVKLGKIPTVENSIFHMAAWSGSACHDGREWTYIGVDGPDNDALVKIKYGEAYTDTYHSYAHNILRTQESACNCIGGDCYLMITDGSASGISKCRFLKIREGRIIKEILPTGRVEHTEECTCGFASNKTIECACRDNSYTAKRPFVKLNVETDTAEIRLMCTKTYLDTPRPDDGSIAGPCESNGDKWLGGIKGGFVHQRMASKIGRWYSRTMSKTNRMGMELYVKYDGDPWTDSDALTLSGVMVSIEEPGWYSFGFEIKDKKCDVPCIGIEMVHDGGKDTWHSAATAIYCLMGSGQLLWDTVTGVDMAL
_____________________________________________________________________________________B_S_S_EEEEEEE_GGGS__TTS___BB___S_EEEE_SS_EEEEEEE_S_BSS_S__TTTTSS__SS_EEEEEETTS__BTTT_EEEEE_SSEEEEE_SSSEEEEEEES_TTT_EEEEEETTEEEEEEE_SSSS__EE_SS__EEETTEEEEEEE_S_TTS_B_EEEEEEETTEEEEEE__EES_SB_EEEEEEESSSSEEEEEEE_SSS_SS_EEEEEETTTTEEEEEE___SS__SSS__STT_S_SSTT___S_________EEEEE_SS_EEEEEEE_SSSSSSEEEEEEE_ESS_TTT__S__EEEEEEEEEEEE___EEEEEEE_SSSEEEEEEEEEEEE__SSS_EEEEEEEEEE_SSS___________TT_
MLPSTIQTLTLFLTSGGVLLSLYVSASLSYLLYSDILLKFSPTEITAPTMPLDCANASNVQAVNRSATKGVTLLLPEPEWTYPRLSCPGSTFQKALLISPHRFGETKGNSAPLIIREPFIACGPKECKHFALTHYAAQPGGYYNGTRGDRNKLRHLISVKLGKIPTVENSIFHMAAWSGSACHDGKEWTYIGVDGPDNNALLKIKYGEAYTDTYHSYANNILRTQESACNCIGGNCYLMITDGSASGISECRFLKIREGRIIKEIFPTGRVKHTEECTCGFASNKTIECACRDNSYTAKRPFVKLNVETDTAEIRLMCTETYLDTPRPDDGSITGPCESNGDKGSGGIKGGFVHQRMASKIGRWYSRTMSKTKRMGMGLYVKYDGDPWTDSDALALSGVMVSMEEPGWYSFGFEIKDKKCDVPCIGIEMVHDGGKETWHSAATAIYCLMGSGQLLWDTVTGVDMAL
_____________________________________________________________________________________B_S_SSEEEEEEE_GGGG__TTS___BEEEEEEEEEE_SS_EEEEEEEEEEESSSS__TTTT_S__SS_EEEEEETTS__BTTT_EEEEE_SEEEEEE_SS_EEEEEEES_GGG_EEEEEETTEEEEEEE_SSSS__EE_SS__EEETTEEEEEEE_B_TTS_B__EEEEEETTEEEEEE__EES_SB_EEEEEEESSSSEEEEEEE_SSS_SS_EEEEEETTTTEEEEEE___SS__SSS__STT_S_SSTT___SS_SS_____EEEEEETTEEEEEEEE_SSSSSSEEEEEEEEESS_TTT__S__EEEEEEEEEEEE___EEEEEEE_SSSEEEEEEEEEEE___TTS__EEEEEEEEE_SSS___________TT_

>P03474 vs. C0LT34
MLPSTVQTLTLLLTSGGVLLSLYVSASLSYLLYSDVLLKFSSTKTTAPTMSLECTNASNAQTVNHSATKEMTFPPPEPEWTYPRLSCQGSTFQKALLISPHRFGEIKGNSAPLIIREPFVACGPKECRHFALTHYAAQPGGYYNGTRKDRNKLRHLVSVKLGKIPTVENSIFHMAAWSGSACHDGREWTYIGVDGPDNDALVKIKYGEAYTDTYHSYAHNILRTQESACNCIGGDCYLMITDGSASGISKCRFLKIREGRIIKEILPTGRVEHTEECTCGFASNKTIECACRDNSYTAKRPFVKLNVETDTAEIRLMCTKTYLDTPRPDDGSIAGPCESNGDKWLGGIKGGFVHQRMASKIGRWYSRTMSKTNRMGMELYVKYDGDPWTDSDALTLSGVMVSIEEPGWYSFGFEIKDKKCDVPCIGIEMVHDGGKDTWHSAATAIYCLMGSGQLLWDTVTGVDMAL
_____________________________________________________________________________________B_S_S_EEEEEEE_GGGS__TTS___BB___S_EEEE_SS_EEEEEEE_S_BSS_S__TTTTSS__SS_EEEEEETTS__BTTT_EEEEE_SSEEEEE_SSSEEEEEEES_TTT_EEEEEETTEEEEEEE_SSSS__EE_SS__EEETTEEEEEEE_S_TTS_B_EEEEEEETTEEEEEE__EES_SB_EEEEEEESSSSEEEEEEE_SSS_SS_EEEEEETTTTEEEEEE___SS__SSS__STT_S_SSTT___S_________EEEEE_SS_EEEEEEE_SSSSSSEEEEEEE_ESS_TTT__S__EEEEEEEEEEEE___EEEEEEE_SSSEEEEEEEEEEEE__SSS_EEEEEEEEEE_SSS___________TT_
MLPSTIQTLTLFLTSGGVLLSLYVSASLSYLLYSDILLKFSPTEITAPTMPLDCANASNVQAVNRSATKGVTLLLPEPEWTYPRLSCPGSTFQKALLISPHRFGETKGNSAPLIIREPFIACGPNECKHFALTHYAAQPGGYYNGTRGDRNKLRHLISVKLGKIPTVENSIFHMAAWSGSACHDGKEWTYIGVDGPDNNALLKVKYGEAYTDTYHSYANKILRTQESACNCIGGNCYLMITDGSASGVSECRFLKIREGRIIKEIFPTGRVKHTEECTCGFASNKTIECACRDNSYTAKRPFVKLNVETDTAEIRLMCTDTYLDTPRPNDGSITGPCESNGDKGSGGIKGGFVHQRMESKIGRWYSRTMSKTERMGMGLYVKYDGDPWADSDALAFSGVMVSMKEPGWYSFGFEIKDKKCDVPCIGIEMVHDGGKETWHSAATAIYCLMGSGQLLWDTVTGVDMAL
_____________________________________________________________________________________B_S_S_EEEEEEE_GGGG__TTS___BEEEEEEEEEE_SS_EEEEEEEEEEESSSS__TTTT_S__TT_EEEEEETTS__BTTT_EEEEE_SEEEEEE_SS_EEEEEEES_GGG_EEEEEETTEEEEEEE_SSSS__EE_SS__EEETTEEEEEEE_B_TTS_B__EEEEEETTEEEEEE__EES_SB_EEEEEEESSSSEEEEEEE_SSS_SS_EEEEEETTTTEEEEEE___SS__SSS__STT_S_SSTT___SS_SS_____EEEEE_SS_EEEEEEE_SSSSSSEEEEEEEEESS_TTT_____EEEEEEEEEEEE___EEEEEEE_SSSEEEEEEEEEEEE__TTS_EEEEEEEEEE_SSS___________TT_

>P03474 vs. U5XBU0
MLPSTVQTLTLLLTSGGVLLSLYVSASLSYLLYSDVLLKFSSTKTTAPTMSLECTNASNAQTVNHSATKEMTFPPPEPEWTYPRLSCQGSTFQKALLISPHRFGEIKGNSAPLIIREPFVACGPKECRHFALTHYAAQPGGYYNGTRKDRNKLRHLVSVKLGKIPTVENSIFHMAAWSGSACHDGREWTYIGVDGPDNDALVKIKYGEAYTDTYHSYAHNILRTQESACNCIGGDCYLMITDGSASGISKCRFLKIREGRIIKEILPTGRVEHTEECTCGFASNKTIECACRDNSYTAKRPFVKLNVETDTAEIRLMCTKTYLDTPRPDDGSIAGPCESNGDKWLGGIKGGFVHQRMASKIGRWYSRTMSKTNRMGMELYVKYDGDPWTDSDALTLSGVMVSIEEPGWYSFGFEIKDKKCDVPCIGIEMVHDGGKDTWHSAATAIYCLMGSGQLLWDTVTGVDMAL
_____________________________________________________________________________________B_S_S_EEEEEEE_GGGS__TTS___BB___S_EEEE_SS_EEEEEEE_S_BSS_S__TTTTSS__SS_EEEEEETTS__BTTT_EEEEE_SSEEEEE_SSSEEEEEEES_TTT_EEEEEETTEEEEEEE_SSSS__EE_SS__EEETTEEEEEEE_S_TTS_B_EEEEEEETTEEEEEE__EES_SB_EEEEEEESSSSEEEEEEE_SSS_SS_EEEEEETTTTEEEEEE___SS__SSS__STT_S_SSTT___S_________EEEEE_SS_EEEEEEE_SSSSSSEEEEEEE_ESS_TTT__S__EEEEEEEEEEEE___EEEEEEE_SSSEEEEEEEEEEEE__SSS_EEEEEEEEEE_SSS___________TT_
MLPSTIQTLTLFLTSGGVLLSLYVSALLSYLLYSDILLKFSPTEITAPTMSLDCANASNVQAVNRSATKGVTFLLPEPEWTYPRLSCPGSTFQKALLISPHRFGETKGNSAPLIIREPFIACGPNECKHFALTHYAAQPGGYYNGTRGDRNKLRHLISVKLGKIPTVENSIFHMAAWSGSACHDGKEWTYIGVDGPDNDALLKVKYGEAYTDTYHSYANKILRTQESACNCIGGNCYLMITDGSASGVSECRFLKIREGRIIKEIFPTGRVKHTEECTCGFASNKTIECACRDNSYTAKRPFVKLNVETDTAEIRLMCTDTYLDTPRPDDGSITGPCESNGDKGSGGIKGGFVHQRMESKIGRWYSRTMSKTERMGMGLYVKYDGDPWADSDALAFSGVMVSMKEPGWYSFGFEIKDKKCDVPCIGIEMVHDGGKETWHSAATAIYCLMGSGQLLWDTVTGVDMAL
_____________________________________________________________________________________B_S_S_EEEEEEE_GGGG__TTS___BEEEEEEEEEE_SS_EEEEEEEEEEESSSS__TTTT_S__TT_EEEEEETTS__BTTT_EEEEE_SEEEEEE_SS_EEEEEEES_GGG_EEEEEETTEEEEEEE_SSSS__EE_SS__EEETTEEEEEEE_B_TTS_B__EEEEEETTEEEEEE__EES_SB_EEEEEEESSSSEEEEEEE_SSS_SS_EEEEEETTTTEEEEEE___SS__SSS__STT___SSTT___SS_S______EEEEEETTEEEEEEEE_SSSSSSEEEEEEEEESS_TTT_____EEEEEEEEEEEE___EEEEEEE_S_SEEEEEEEEEEEE__TTS_EEEEEEEEEE_SSS___________TT_

>P27907 vs. Q3S340
MLPSTIQTLTLFLTSGGVLLSLYVSASLSYLLYSDILLKFS-SKITAPTMTLDCANASNVQAVNRSATKEMTFLLPEPEWTYPRLSCQGSTFQKALLISPHRFGEARGNSAPLIIREPFIACGPKECKHFALTHYAAQPGGYYNGTREDRNKLRHLISVKLGKIPTVENSIFHMAAWSGSACHDGREWTYIGVDGPDSNALIKIKYGEAYTDTYHSYANNILRTQESACNCIGGDCYLMITDGSASGISKCRFLKIREGRIIKEIFPTGRVEHTEECTCGFASNKTIECACRDNSYTAKRPFVKLNVETDTAEIRLMCTETYLDTPRPDDGSITGPCESNGDKGRGGIKGGFVHQRMASKIGRWYSRTMSKTERMGMELYVRYDGDPWTDSDALAHSGVMVSMKEPGWYSFGFEIKDKKCDVPCIGIEMVHDGGKKTWHSAATAIYCLMGSGQLLWDTVTGVDMAL
___________________________________________________________________________-_________B_S_SSEEEEEEE_GGGG__TTS___BEEEEEEEEEE_SS_EEEEEEEEEEESSSS__TTTT_S__SS_EEEEEETTS__BTTT_EEEEE_SEEEEEE_SS_EEEEEEES_GGG_EEEEEETTEEEEEEE_SSSS__EE_SS__EEETTEEEEEEEEE_TTS_EEEEEEEEETTEEEEEE__EES_SB_EEEEEEESSSSEEEEEEE_SSS_SS_EEEEEETTTTEEEEEE___SS__SSS___TT___SSTT___S__SS_____EEEEE_SS_EEEEEEE_SSSSSSEEEEEEEEESS_TTT_____EEEEEEEEEEEE___EEEEEEE_SSSEEEEEEEEEEE___TTS__EEEEEEEEE_SSS___________TT_
MLPSTIQTLTLFLTSGGVLLSLYVSASLSYLLYSDILLKFSPTEITAPTMPLDCANASNVQAVNRSATKGVTLLLPEPEWTYPRLSCPGSTFQKALLISPHRFGETKGNSAPLIIREPFIACGPKECKHFALTHYAAQPGGYYNGTRGDRNKLRHLISVKLGKIPTVENSIFHMAAWSGSACHDGKEWTYIGVDGPDNNALLKIKYGEAYTDTYHSYANNILRTQESACNCIGGNCYLMITDGSASGISECRFLKIREGRIIKEIFPTGRVKHTEECTCGFASNKTIECACRDNSYTAKRPFVKLNVETDTAEIRLMCTETYLDTPRPDDGSITGPCESNGDKGSGGIKGGFVHQRMASKIGRWYSRTMSKTKRMGMGLYVKYDGDPWTDSDALALSGVMVSMEEPGWYSFGFEIKDKKCDVPCIGIEMVHDGGKETWHSAATAIYCLMGSGQLLWDTVTGVDMAL
_____________________________________________________________________________________B_S_SSEEEEEEE_GGGG__TTS___BEEEEEEEEEE_SS_EEEEEEEEEEESSSS__TTTT_S__SS_EEEEEETTS__BTTT_EEEEE_SEEEEEE_SS_EEEEEEES_GGG_EEEEEETTEEEEEEE_SSSS__EE_SS__EEETTEEEEEEE_B_TTS_B__EEEEEETTEEEEEE__EES_SB_EEEEEEESSSSEEEEEEE_SSS_SS_EEEEEETTTTEEEEEE___SS__SSS__STT_S_SSTT___SS_SS_____EEEEEETTEEEEEEEE_SSSSSSEEEEEEEEESS_TTT__S__EEEEEEEEEEEE___EEEEEEE_SSSEEEEEEEEEEE___TTS__EEEEEEEEE_SSS___________TT_

>P27907 vs. C0LT34
MLPSTIQTLTLFLTSGGVLLSLYVSASLSYLLYSDILLKFS-SKITAPTMTLDCANASNVQAVNRSATKEMTFLLPEPEWTYPRLSCQGSTFQKALLISPHRFGEARGNSAPLIIREPFIACGPKECKHFALTHYAAQPGGYYNGTREDRNKLRHLISVKLGKIPTVENSIFHMAAWSGSACHDGREWTYIGVDGPDSNALIKIKYGEAYTDTYHSYANNILRTQESACNCIGGDCYLMITDGSASGISKCRFLKIREGRIIKEIFPTGRVEHTEECTCGFASNKTIECACRDNSYTAKRPFVKLNVETDTAEIRLMCTETYLDTPRPDDGSITGPCESNGDKGRGGIKGGFVHQRMASKIGRWYSRTMSKTERMGMELYVRYDGDPWTDSDALAHSGVMVSMKEPGWYSFGFEIKDKKCDVPCIGIEMVHDGGKKTWHSAATAIYCLMGSGQLLWDTVTGVDMAL
___________________________________________________________________________-_________B_S_SSEEEEEEE_GGGG__TTS___BEEEEEEEEEE_SS_EEEEEEEEEEESSSS__TTTT_S__SS_EEEEEETTS__BTTT_EEEEE_SEEEEEE_SS_EEEEEEES_GGG_EEEEEETTEEEEEEE_SSSS__EE_SS__EEETTEEEEEEEEE_TTS_EEEEEEEEETTEEEEEE__EES_SB_EEEEEEESSSSEEEEEEE_SSS_SS_EEEEEETTTTEEEEEE___SS__SSS___TT___SSTT___S__SS_____EEEEE_SS_EEEEEEE_SSSSSSEEEEEEEEESS_TTT_____EEEEEEEEEEEE___EEEEEEE_SSSEEEEEEEEEEE___TTS__EEEEEEEEE_SSS___________TT_
MLPSTIQTLTLFLTSGGVLLSLYVSASLSYLLYSDILLKFSPTEITAPTMPLDCANASNVQAVNRSATKGVTLLLPEPEWTYPRLSCPGSTFQKALLISPHRFGETKGNSAPLIIREPFIACGPNECKHFALTHYAAQPGGYYNGTRGDRNKLRHLISVKLGKIPTVENSIFHMAAWSGSACHDGKEWTYIGVDGPDNNALLKVKYGEAYTDTYHSYANKILRTQESACNCIGGNCYLMITDGSASGVSECRFLKIREGRIIKEIFPTGRVKHTEECTCGFASNKTIECACRDNSYTAKRPFVKLNVETDTAEIRLMCTDTYLDTPRPNDGSITGPCESNGDKGSGGIKGGFVHQRMESKIGRWYSRTMSKTERMGMGLYVKYDGDPWADSDALAFSGVMVSMKEPGWYSFGFEIKDKKCDVPCIGIEMVHDGGKETWHSAATAIYCLMGSGQLLWDTVTGVDMAL
_____________________________________________________________________________________B_S_S_EEEEEEE_GGGG__TTS___BEEEEEEEEEE_SS_EEEEEEEEEEESSSS__TTTT_S__TT_EEEEEETTS__BTTT_EEEEE_SEEEEEE_SS_EEEEEEES_GGG_EEEEEETTEEEEEEE_SSSS__EE_SS__EEETTEEEEEEE_B_TTS_B__EEEEEETTEEEEEE__EES_SB_EEEEEEESSSSEEEEEEE_SSS_SS_EEEEEETTTTEEEEEE___SS__SSS__STT_S_SSTT___SS_SS_____EEEEE_SS_EEEEEEE_SSSSSSEEEEEEEEESS_TTT_____EEEEEEEEEEEE___EEEEEEE_SSSEEEEEEEEEEEE__TTS_EEEEEEEEEE_SSS___________TT_

>P27907 vs. U5XBU0
MLPSTIQTLTLFLTSGGVLLSLYVSASLSYLLYSDILLKFS-SKITAPTMTLDCANASNVQAVNRSATKEMTFLLPEPEWTYPRLSCQGSTFQKALLISPHRFGEARGNSAPLIIREPFIACGPKECKHFALTHYAAQPGGYYNGTREDRNKLRHLISVKLGKIPTVENSIFHMAAWSGSACHDGREWTYIGVDGPDSNALIKIKYGEAYTDTYHSYANNILRTQESACNCIGGDCYLMITDGSASGISKCRFLKIREGRIIKEIFPTGRVEHTEECTCGFASNKTIECACRDNSYTAKRPFVKLNVETDTAEIRLMCTETYLDTPRPDDGSITGPCESNGDKGRGGIKGGFVHQRMASKIGRWYSRTMSKTERMGMELYVRYDGDPWTDSDALAHSGVMVSMKEPGWYSFGFEIKDKKCDVPCIGIEMVHDGGKKTWHSAATAIYCLMGSGQLLWDTVTGVDMAL
___________________________________________________________________________-_________B_S_SSEEEEEEE_GGGG__TTS___BEEEEEEEEEE_SS_EEEEEEEEEEESSSS__TTTT_S__SS_EEEEEETTS__BTTT_EEEEE_SEEEEEE_SS_EEEEEEES_GGG_EEEEEETTEEEEEEE_SSSS__EE_SS__EEETTEEEEEEEEE_TTS_EEEEEEEEETTEEEEEE__EES_SB_EEEEEEESSSSEEEEEEE_SSS_SS_EEEEEETTTTEEEEEE___SS__SSS___TT___SSTT___S__SS_____EEEEE_SS_EEEEEEE_SSSSSSEEEEEEEEESS_TTT_____EEEEEEEEEEEE___EEEEEEE_SSSEEEEEEEEEEE___TTS__EEEEEEEEE_SSS___________TT_
MLPSTIQTLTLFLTSGGVLLSLYVSALLSYLLYSDILLKFSPTEITAPTMSLDCANASNVQAVNRSATKGVTFLLPEPEWTYPRLSCPGSTFQKALLISPHRFGETKGNSAPLIIREPFIACGPNECKHFALTHYAAQPGGYYNGTRGDRNKLRHLISVKLGKIPTVENSIFHMAAWSGSACHDGKEWTYIGVDGPDNDALLKVKYGEAYTDTYHSYANKILRTQESACNCIGGNCYLMITDGSASGVSECRFLKIREGRIIKEIFPTGRVKHTEECTCGFASNKTIECACRDNSYTAKRPFVKLNVETDTAEIRLMCTDTYLDTPRPDDGSITGPCESNGDKGSGGIKGGFVHQRMESKIGRWYSRTMSKTERMGMGLYVKYDGDPWADSDALAFSGVMVSMKEPGWYSFGFEIKDKKCDVPCIGIEMVHDGGKETWHSAATAIYCLMGSGQLLWDTVTGVDMAL
_____________________________________________________________________________________B_S_S_EEEEEEE_GGGG__TTS___BEEEEEEEEEE_SS_EEEEEEEEEEESSSS__TTTT_S__TT_EEEEEETTS__BTTT_EEEEE_SEEEEEE_SS_EEEEEEES_GGG_EEEEEETTEEEEEEE_SSSS__EE_SS__EEETTEEEEEEE_B_TTS_B__EEEEEETTEEEEEE__EES_SB_EEEEEEESSSSEEEEEEE_SSS_SS_EEEEEETTTTEEEEEE___SS__SSS__STT___SSTT___SS_S______EEEEEETTEEEEEEEE_SSSSSSEEEEEEEEESS_TTT_____EEEEEEEEEEEE___EEEEEEE_S_SEEEEEEEEEEEE__TTS_EEEEEEEEEE_SSS___________TT_

>Q3S340 vs. C0LT34
MLPSTIQTLTLFLTSGGVLLSLYVSASLSYLLYSDILLKFSPTEITAPTMPLDCANASNVQAVNRSATKGVTLLLPEPEWTYPRLSCPGSTFQKALLISPHRFGETKGNSAPLIIREPFIACGPKECKHFALTHYAAQPGGYYNGTRGDRNKLRHLISVKLGKIPTVENSIFHMAAWSGSACHDGKEWTYIGVDGPDNNALLKIKYGEAYTDTYHSYANNILRTQESACNCIGGNCYLMITDGSASGISECRFLKIREGRIIKEIFPTGRVKHTEECTCGFASNKTIECACRDNSYTAKRPFVKLNVETDTAEIRLMCTETYLDTPRPDDGSITGPCESNGDKGSGGIKGGFVHQRMASKIGRWYSRTMSKTKRMGMGLYVKYDGDPWTDSDALALSGVMVSMEEPGWYSFGFEIKDKKCDVPCIGIEMVHDGGKETWHSAATAIYCLMGSGQLLWDTVTGVDMAL
_____________________________________________________________________________________B_S_SSEEEEEEE_GGGG__TTS___BEEEEEEEEEE_SS_EEEEEEEEEEESSSS__TTTT_S__SS_EEEEEETTS__BTTT_EEEEE_SEEEEEE_SS_EEEEEEES_GGG_EEEEEETTEEEEEEE_SSSS__EE_SS__EEETTEEEEEEE_B_TTS_B__EEEEEETTEEEEEE__EES_SB_EEEEEEESSSSEEEEEEE_SSS_SS_EEEEEETTTTEEEEEE___SS__SSS__STT_S_SSTT___SS_SS_____EEEEEETTEEEEEEEE_SSSSSSEEEEEEEEESS_TTT__S__EEEEEEEEEEEE___EEEEEEE_SSSEEEEEEEEEEE___TTS__EEEEEEEEE_SSS___________TT_
MLPSTIQTLTLFLTSGGVLLSLYVSASLSYLLYSDILLKFSPTEITAPTMPLDCANASNVQAVNRSATKGVTLLLPEPEWTYPRLSCPGSTFQKALLISPHRFGETKGNSAPLIIREPFIACGPNECKHFALTHYAAQPGGYYNGTRGDRNKLRHLISVKLGKIPTVENSIFHMAAWSGSACHDGKEWTYIGVDGPDNNALLKVKYGEAYTDTYHSYANKILRTQESACNCIGGNCYLMITDGSASGVSECRFLKIREGRIIKEIFPTGRVKHTEECTCGFASNKTIECACRDNSYTAKRPFVKLNVETDTAEIRLMCTDTYLDTPRPNDGSITGPCESNGDKGSGGIKGGFVHQRMESKIGRWYSRTMSKTERMGMGLYVKYDGDPWADSDALAFSGVMVSMKEPGWYSFGFEIKDKKCDVPCIGIEMVHDGGKETWHSAATAIYCLMGSGQLLWDTVTGVDMAL
_____________________________________________________________________________________B_S_S_EEEEEEE_GGGG__TTS___BEEEEEEEEEE_SS_EEEEEEEEEEESSSS__TTTT_S__TT_EEEEEETTS__BTTT_EEEEE_SEEEEEE_SS_EEEEEEES_GGG_EEEEEETTEEEEEEE_SSSS__EE_SS__EEETTEEEEEEE_B_TTS_B__EEEEEETTEEEEEE__EES_SB_EEEEEEESSSSEEEEEEE_SSS_SS_EEEEEETTTTEEEEEE___SS__SSS__STT_S_SSTT___SS_SS_____EEEEE_SS_EEEEEEE_SSSSSSEEEEEEEEESS_TTT_____EEEEEEEEEEEE___EEEEEEE_SSSEEEEEEEEEEEE__TTS_EEEEEEEEEE_SSS___________TT_

>Q3S340 vs. U5XBU0
MLPSTIQTLTLFLTSGGVLLSLYVSASLSYLLYSDILLKFSPTEITAPTMPLDCANASNVQAVNRSATKGVTLLLPEPEWTYPRLSCPGSTFQKALLISPHRFGETKGNSAPLIIREPFIACGPKECKHFALTHYAAQPGGYYNGTRGDRNKLRHLISVKLGKIPTVENSIFHMAAWSGSACHDGKEWTYIGVDGPDNNALLKIKYGEAYTDTYHSYANNILRTQESACNCIGGNCYLMITDGSASGISECRFLKIREGRIIKEIFPTGRVKHTEECTCGFASNKTIECACRDNSYTAKRPFVKLNVETDTAEIRLMCTETYLDTPRPDDGSITGPCESNGDKGSGGIKGGFVHQRMASKIGRWYSRTMSKTKRMGMGLYVKYDGDPWTDSDALALSGVMVSMEEPGWYSFGFEIKDKKCDVPCIGIEMVHDGGKETWHSAATAIYCLMGSGQLLWDTVTGVDMAL
_____________________________________________________________________________________B_S_SSEEEEEEE_GGGG__TTS___BEEEEEEEEEE_SS_EEEEEEEEEEESSSS__TTTT_S__SS_EEEEEETTS__BTTT_EEEEE_SEEEEEE_SS_EEEEEEES_GGG_EEEEEETTEEEEEEE_SSSS__EE_SS__EEETTEEEEEEE_B_TTS_B__EEEEEETTEEEEEE__EES_SB_EEEEEEESSSSEEEEEEE_SSS_SS_EEEEEETTTTEEEEEE___SS__SSS__STT_S_SSTT___SS_SS_____EEEEEETTEEEEEEEE_SSSSSSEEEEEEEEESS_TTT__S__EEEEEEEEEEEE___EEEEEEE_SSSEEEEEEEEEEE___TTS__EEEEEEEEE_SSS___________TT_
MLPSTIQTLTLFLTSGGVLLSLYVSALLSYLLYSDILLKFSPTEITAPTMSLDCANASNVQAVNRSATKGVTFLLPEPEWTYPRLSCPGSTFQKALLISPHRFGETKGNSAPLIIREPFIACGPNECKHFALTHYAAQPGGYYNGTRGDRNKLRHLISVKLGKIPTVENSIFHMAAWSGSACHDGKEWTYIGVDGPDNDALLKVKYGEAYTDTYHSYANKILRTQESACNCIGGNCYLMITDGSASGVSECRFLKIREGRIIKEIFPTGRVKHTEECTCGFASNKTIECACRDNSYTAKRPFVKLNVETDTAEIRLMCTDTYLDTPRPDDGSITGPCESNGDKGSGGIKGGFVHQRMESKIGRWYSRTMSKTERMGMGLYVKYDGDPWADSDALAFSGVMVSMKEPGWYSFGFEIKDKKCDVPCIGIEMVHDGGKETWHSAATAIYCLMGSGQLLWDTVTGVDMAL
_____________________________________________________________________________________B_S_S_EEEEEEE_GGGG__TTS___BEEEEEEEEEE_SS_EEEEEEEEEEESSSS__TTTT_S__TT_EEEEEETTS__BTTT_EEEEE_SEEEEEE_SS_EEEEEEES_GGG_EEEEEETTEEEEEEE_SSSS__EE_SS__EEETTEEEEEEE_B_TTS_B__EEEEEETTEEEEEE__EES_SB_EEEEEEESSSSEEEEEEE_SSS_SS_EEEEEETTTTEEEEEE___SS__SSS__STT___SSTT___SS_S______EEEEEETTEEEEEEEE_SSSSSSEEEEEEEEESS_TTT_____EEEEEEEEEEEE___EEEEEEE_S_SEEEEEEEEEEEE__TTS_EEEEEEEEEE_SSS___________TT_

>C0LT34 vs. U5XBU0
MLPSTIQTLTLFLTSGGVLLSLYVSASLSYLLYSDILLKFSPTEITAPTMPLDCANASNVQAVNRSATKGVTLLLPEPEWTYPRLSCPGSTFQKALLISPHRFGETKGNSAPLIIREPFIACGPNECKHFALTHYAAQPGGYYNGTRGDRNKLRHLISVKLGKIPTVENSIFHMAAWSGSACHDGKEWTYIGVDGPDNNALLKVKYGEAYTDTYHSYANKILRTQESACNCIGGNCYLMITDGSASGVSECRFLKIREGRIIKEIFPTGRVKHTEECTCGFASNKTIECACRDNSYTAKRPFVKLNVETDTAEIRLMCTDTYLDTPRPNDGSITGPCESNGDKGSGGIKGGFVHQRMESKIGRWYSRTMSKTERMGMGLYVKYDGDPWADSDALAFSGVMVSMKEPGWYSFGFEIKDKKCDVPCIGIEMVHDGGKETWHSAATAIYCLMGSGQLLWDTVTGVDMAL
_____________________________________________________________________________________B_S_S_EEEEEEE_GGGG__TTS___BEEEEEEEEEE_SS_EEEEEEEEEEESSSS__TTTT_S__TT_EEEEEETTS__BTTT_EEEEE_SEEEEEE_SS_EEEEEEES_GGG_EEEEEETTEEEEEEE_SSSS__EE_SS__EEETTEEEEEEE_B_TTS_B__EEEEEETTEEEEEE__EES_SB_EEEEEEESSSSEEEEEEE_SSS_SS_EEEEEETTTTEEEEEE___SS__SSS__STT_S_SSTT___SS_SS_____EEEEE_SS_EEEEEEE_SSSSSSEEEEEEEEESS_TTT_____EEEEEEEEEEEE___EEEEEEE_SSSEEEEEEEEEEEE__TTS_EEEEEEEEEE_SSS___________TT_
MLPSTIQTLTLFLTSGGVLLSLYVSALLSYLLYSDILLKFSPTEITAPTMSLDCANASNVQAVNRSATKGVTFLLPEPEWTYPRLSCPGSTFQKALLISPHRFGETKGNSAPLIIREPFIACGPNECKHFALTHYAAQPGGYYNGTRGDRNKLRHLISVKLGKIPTVENSIFHMAAWSGSACHDGKEWTYIGVDGPDNDALLKVKYGEAYTDTYHSYANKILRTQESACNCIGGNCYLMITDGSASGVSECRFLKIREGRIIKEIFPTGRVKHTEECTCGFASNKTIECACRDNSYTAKRPFVKLNVETDTAEIRLMCTDTYLDTPRPDDGSITGPCESNGDKGSGGIKGGFVHQRMESKIGRWYSRTMSKTERMGMGLYVKYDGDPWADSDALAFSGVMVSMKEPGWYSFGFEIKDKKCDVPCIGIEMVHDGGKETWHSAATAIYCLMGSGQLLWDTVTGVDMAL
_____________________________________________________________________________________B_S_S_EEEEEEE_GGGG__TTS___BEEEEEEEEEE_SS_EEEEEEEEEEESSSS__TTTT_S__TT_EEEEEETTS__BTTT_EEEEE_SEEEEEE_SS_EEEEEEES_GGG_EEEEEETTEEEEEEE_SSSS__EE_SS__EEETTEEEEEEE_B_TTS_B__EEEEEETTEEEEEE__EES_SB_EEEEEEESSSSEEEEEEE_SSS_SS_EEEEEETTTTEEEEEE___SS__SSS__STT___SSTT___SS_S______EEEEEETTEEEEEEEE_SSSSSSEEEEEEEEESS_TTT_____EEEEEEEEEEEE___EEEEEEE_S_SEEEEEEEEEEEE__TTS_EEEEEEEEEE_SSS___________TT_

>P00328 vs. P07327
MSTAGKVIKCKAAVLWEQKKPFSIEEVEVAPPKAHEVRIKMVAAGICRSDDHVVSGTLVAPLPVIAGHEAAGIVESIGEGVTTVRPGDKVIPLFIPQCGKCSVCKHPEGNLCLKN-LSMPRGTMQDGTSRFTCRGKPIHHFLGTSTFSQYTVVDEISVAKIDAASPLEKVCLVGCGFSTGYGSAVKVAKVTQGSTCAVFGLGGVGLSVIMGCKAAGAARIIGVDINKDKFAKAKEVGATECVNPQDYKKPIQEVLTEMSNGGVDFSFEVIGRLDTMVAALSCCQEAYGVSVIVGVPPDSQNLSMNPMLLLSGRTWKGAIFGGFKSKDSVPKLVADFMAKKFALDPLITHVLPFEKINEGFDLLRSGKSIRTILTF
___TTS_EEEEEEEE_STTS__EEEEEEE____TTEEEEEEEEEE__HHHHHHHHTSS___SSEE___EEEEEEEEE_TT__S__TT_EEEE_SS___SSSHHHHSSS____TT_-__TT__S_TTS__SEEETTEEEB_STTT__SBSEEEEEGGGEEE__TTS_HHHHGGGGTHHHHHHHHHHTTT___TT_EEEEE__SHHHHHHHHHHHHTT_SEEEEE_S_GGGHHHHHHTT_SEEE_GGG_SS_HHHHHHHHTTS_BSEEEE_S__HHHHHHHHHHB_TTT_EEEE_S___TT__EEE_THHHHTT_EEEE_SGGG__HHHHHHHHHHHHHTTSS__GGGEEEEEEGGGHHHHHHHHHTT__SEEEEE_
MSTAGKVIKCKAAVLWELKKPFSIEEVEVAPPKAHEVRIKMVAVGICGTDDHVVSGTMVTPLPVILGHEAAGIVESVGEGVTTVKPGDKVIPLAIPQCGKCRICKNPESNYCLKNDVSNPQGTLQDGTSRFTCRRKPIHHFLGISTFSQYTVVDENAVAKIDAASPLEKVCLIGCGFSTGYGSAVNVAKVTPGSTCAVFGLGGVGLSAIMGCKAAGAARIIAVDINKDKFAKAKELGATECINPQDYKKPIQEVLKEMTDGGVDFSFEVIGRLDTMMASLLCCHEACGTSVIVGVPPDSQNLSMNPMLLLTGRTWKGAILGGFKSKECVPKLVADFMAKKFSLDALITHVLPFEKINEGFDLLHSGKSIRTILMF
___TTS_EEEEEEEE_STTS__EEEEEEE____TTEEEEEEEEEE__HHHHHHHHTSS___SSEE___EEEEEEEEE_TT__S__TT_EEEE_SS___SSSHHHH_TT____TT_SSSS___S_TTS___EEETTEEEB_STTT__SBSEEEEEGGGEEE__TT__HHHHGGGGTHHHHHHHHHHTTT___TT_EEEEE__SHHHHHHHHHHHHTT_SEEEEE_S_GGGHHHHHHTT_SEEE_GGG_SS_HHHHHHHHTTT_BSEEEE_S__HHHHHHHHHHB_TTT_EEEE_S___TT__EEE_THHHHTT_EEEE_SGGG__HHHHHHHHHHHHHTTS___GGGEEEEEEGGGHHHHHHHHHHT__SEEEEE_

>P00328 vs. P00326
MSTAGKVIKCKAAVLWEQKKPFSIEEVEVAPPKAHEVRIKMVAAGICRSDDHVVSGTLVAPLPVIAGHEAAGIVESIGEGVTTVRPGDKVIPLFIPQCGKCSVCKHPEGNLCLKN-LSMPRGTMQDGTSRFTCRGKPIHHFLGTSTFSQYTVVDEISVAKIDAASPLEKVCLVGCGFSTGYGSAVKVAKVTQGSTCAVFGLGGVGLSVIMGCKAAGAARIIGVDINKDKFAKAKEVGATECVNPQDYKKPIQEVLTEMSNGGVDFSFEVIGRLDTMVAALSCCQEAYGVSVIVGVPPDSQNLSMNPMLLLSGRTWKGAIFGGFKSKDSVPKLVADFMAKKFALDPLITHVLPFEKINEGFDLLRSGKSIRTILTF
___TTS_EEEEEEEE_STTS__EEEEEEE____TTEEEEEEEEEE__HHHHHHHHTSS___SSEE___EEEEEEEEE_TT__S__TT_EEEE_SS___SSSHHHHSSS____TT_-__TT__S_TTS__SEEETTEEEB_STTT__SBSEEEEEGGGEEE__TTS_HHHHGGGGTHHHHHHHHHHTTT___TT_EEEEE__SHHHHHHHHHHHHTT_SEEEEE_S_GGGHHHHHHTT_SEEE_GGG_SS_HHHHHHHHTTS_BSEEEE_S__HHHHHHHHHHB_TTT_EEEE_S___TT__EEE_THHHHTT_EEEE_SGGG__HHHHHHHHHHHHHTTSS__GGGEEEEEEGGGHHHHHHHHHTT__SEEEEE_
MSTAGKVIKCKAAVLWELKKPFSIEEVEVAPPKAHEVRIKMVAAGICRSDEHVVSGNLVTPLPVILGHEAAGIVESVGEGVTTVKPGDKVIPLFTPQCGKCRICKNPESNYCLKNDLGNPRGTLQDGTRRFTCSGKPIHHFVGVSTFSQYTVVDENAVAKIDAASPLEKVCLIGCGFSTGYGSAVKVAKVTPGSTCAVFGLGGVGLSVVMGCKAAGAARIIAVDINKDKFAKAKELGATECINPQDYKKPIQEVLKEMTDGGVDFSFEVIGRLDTMMASLLCCHEACGTSVIVGVPPDSQNLSINPMLLLTGRTWKGAIFGGFKSKESVPKLVADFMAKKFSLDALITNILPFEKINEGFDLLRSGKSIRTVLTF
___TTS_EEEEEEEE_STTS__EEEEEEE____TTEEEEEEEEEE__HHHHHHHHTSS___SSEE___SEEEEEEEE_TT__S__TT_EEEE_SS___SSSHHHHSTT____TT__SSS___S_TTS___EEETTEEEB_STTT__SBSEEEEEGGGEEE__TTS_HHHHGGGGTHHHHHHHHHHTTT___TT_EEEEE__SHHHHHHHHHHHHTT_SEEEEE_S_GGGHHHHHHTT_SEEE_GGG_SS_HHHHHHHHTTTSBSEEEE_S__HHHHHHHHHHB_TTT_EEEE_S___TT__EEE_THHHHTS_EEEE_SGGG__HHHHHHHHHHHHHTTS___GGGEEE_EEGGGHHHHHHHHHTT__SEEEEE_

>P00328 vs. P00325
MSTAGKVIKCKAAVLWEQKKPFSIEEVEVAPPKAHEVRIKMVAAGICRSDDHVVSGTLVAPLPVIAGHEAAGIVESIGEGVTTVRPGDKVIPLFIPQCGKCSVCKHPEGNLCLKN-LSMPRGTMQDGTSRFTCRGKPIHHFLGTSTFSQYTVVDEISVAKIDAASPLEKVCLVGCGFSTGYGSAVKVAKVTQGSTCAVFGLGGVGLSVIMGCKAAGAARIIGVDINKDKFAKAKEVGATECVNPQDYKKPIQEVLTEMSNGGVDFSFEVIGRLDTMVAALSCCQEAYGVSVIVGVPPDSQNLSMNPMLLLSGRTWKGAIFGGFKSKDSVPKLVADFMAKKFALDPLITHVLPFEKINEGFDLLRSGKSIRTILTF
___TTS_EEEEEEEE_STTS__EEEEEEE____TTEEEEEEEEEE__HHHHHHHHTSS___SSEE___EEEEEEEEE_TT__S__TT_EEEE_SS___SSSHHHHSSS____TT_-__TT__S_TTS__SEEETTEEEB_STTT__SBSEEEEEGGGEEE__TTS_HHHHGGGGTHHHHHHHHHHTTT___TT_EEEEE__SHHHHHHHHHHHHTT_SEEEEE_S_GGGHHHHHHTT_SEEE_GGG_SS_HHHHHHHHTTS_BSEEEE_S__HHHHHHHHHHB_TTT_EEEE_S___TT__EEE_THHHHTT_EEEE_SGGG__HHHHHHHHHHHHHTTSS__GGGEEEEEEGGGHHHHHHHHHTT__SEEEEE_
MSTAGKVIKCKAAVLWEVKKPFSIEDVEVAPPKAYEVRIKMVAVGICRTDDHVVSGNLVTPLPVILGHEAAGIVESVGEGVTTVKPGDKVIPLFTPQCGKCRVCKNPESNYCLKNDLGNPRGTLQDGTRRFTCRGKPIHHFLGTSTFSQYTVVDENAVAKIDAASPLEKVCLIGCGFSTGYGSAVNVAKVTPGSTCAVFGLGGVGLSAVMGCKAAGAARIIAVDINKDKFAKAKELGATECINPQDYKKPIQEVLKEMTDGGVDFSFEVIGRLDTMMASLLCCHEACGTSVIVGVPPASQNLSINPMLLLTGRTWKGAVYGGFKSKEGIPKLVADFMAKKFSLDALITHVLPFEKINEGFDLLHSGKSIRTVLTF
___TTS_EEEEEEEE_STTS__EEEEEEE____TTEEEEEEEEEE__HHHHHHHHTSS___SSEE___EEEEEEEEE_TT__S__TT_EEEE_SS___SSSHHHHSTT____TT_SSSS___S_TTS___EEETTEEEB_STTT__SBSEEEEEGGGEEE__TT__HHHHGGGGTHHHHHHHHHHTTT___TT_EEEEE__SHHHHHHHHHHHHTT_SEEEEE_S_GGGHHHHHHTT_SEEE_GGG_SS_HHHHHHHHTTTSBSEEEE_S__HHHHHHHHHHB_TTT_EEEE_S___TT__EEE_THHHHTT_EEEE_SGGG__HHHHHHHHHHHHHTTSS__GGGEEEEEEGGGHHHHHHHHHHT__SEEEEE_

>P00328 vs. P00327
MSTAGKVIKCKAAVLWEQKKPFSIEEVEVAPPKAHEVRIKMVAAGICRSDDHVVSGTLVAPLPVIAGHEAAGIVESIGEGVTTVRPGDKVIPLFIPQCGKCSVCKHPEGNLCLKN-LSMPRGTMQDGTSRFTCRGKPIHHFLGTSTFSQYTVVDEISVAKIDAASPLEKVCLVGCGFSTGYGSAVKVAKVTQGSTCAVFGLGGVGLSVIMGCKAAGAARIIGVDINKDKFAKAKEVGATECVNPQDYKKPIQEVLTEMSNGGVDFSFEVIGRLDTMVAALSCCQEAYGVSVIVGVPPDSQNLSMNPMLLLSGRTWKGAIFGGFKSKDSVPKLVADFMAKKFALDPLITHVLPFEKINEGFDLLRSGKSIRTILTF
___TTS_EEEEEEEE_STTS__EEEEEEE____TTEEEEEEEEEE__HHHHHHHHTSS___SSEE___EEEEEEEEE_TT__S__TT_EEEE_SS___SSSHHHHSSS____TT_-__TT__S_TTS__SEEETTEEEB_STTT__SBSEEEEEGGGEEE__TTS_HHHHGGGGTHHHHHHHHHHTTT___TT_EEEEE__SHHHHHHHHHHHHTT_SEEEEE_S_GGGHHHHHHTT_SEEE_GGG_SS_HHHHHHHHTTS_BSEEEE_S__HHHHHHHHHHB_TTT_EEEE_S___TT__EEE_THHHHTT_EEEE_SGGG__HHHHHHHHHHHHHTTSS__GGGEEEEEEGGGHHHHHHHHHTT__SEEEEE_
MSTAGKVIKCKAAVLWEEKKPFSIEEVEVAPPKAHEVRIKMVATGICRSDDHVVSGTLVTPLPVIAGHEAAGIVESIGEGVTTVRPGDKVIPLFTPQCGKCRVCKHPEGNFCLKNDLSMPRGTMQDGTSRFTCRGKPIHHFLGTSTFSQYTVVDEISVAKIDAASPLEKVCLIGCGFSTGYGSAVKVAKVTQGSTCAVFGLGGVGLSVIMGCKAAGAARIIGVDINKDKFAKAKEVGATECVNPQDYKKPIQEVLTEMSNGGVDFSFEVIGRLDTMVTALSCCQEAYGVSVIVGVPPDSQNLSMNPMLLLSGRTWKGAIFGGFKSKDSVPKLVADFMAKKFALDPLITHVLPFEKINEGFDLLRSGESIRTILTF
___TTS_EEEEEEEB_STTS__EEEEEEE____TTEEEEEEEEEE__HHHHHHHHTSS___SSB____SEEEEEEEE_TT__S__TT_EEEE_SS___S_SHHHHSTT____TT_SSSS___S_TTS__SEEETTEEEB_STTT__SBSEEEEEGGGEEE__TT__HHHHGGGGTHHHHHHHHHHTTT___TT_EEEEE__SHHHHHHHHHHHHTT_SEEEEE_S_GGGHHHHHHTT_SEEE_GGG_SS_HHHHHHHHTTS_BSEEEE_S__HHHHHHHHHHB_TTT_EEEE_S___TT__EEE_THHHHTT_EEEE_SGGG__HHHHHHHHHHHHHTTSS__GGGEEEEEEGGGHHHHHHHHHTT__SEEEEE_

>P07327 vs. P00326
MSTAGKVIKCKAAVLWELKKPFSIEEVEVAPPKAHEVRIKMVAVGICGTDDHVVSGTMVTPLPVILGHEAAGIVESVGEGVTTVKPGDKVIPLAIPQCGKCRICKNPESNYCLKNDVSNPQGTLQDGTSRFTCRRKPIHHFLGISTFSQYTVVDENAVAKIDAASPLEKVCLIGCGFSTGYGSAVNVAKVTPGSTCAVFGLGGVGLSAIMGCKAAGAARIIAVDINKDKFAKAKELGATECINPQDYKKPIQEVLKEMTDGGVDFSFEVIGRLDTMMASLLCCHEACGTSVIVGVPPDSQNLSMNPMLLLTGRTWKGAILGGFKSKECVPKLVADFMAKKFSLDALITHVLPFEKINEGFDLLHSGKSIRTILMF
___TTS_EEEEEEEE_STTS__EEEEEEE____TTEEEEEEEEEE__HHHHHHHHTSS___SSEE___EEEEEEEEE_TT__S__TT_EEEE_SS___SSSHHHH_TT____TT_SSSS___S_TTS___EEETTEEEB_STTT__SBSEEEEEGGGEEE__TT__HHHHGGGGTHHHHHHHHHHTTT___TT_EEEEE__SHHHHHHHHHHHHTT_SEEEEE_S_GGGHHHHHHTT_SEEE_GGG_SS_HHHHHHHHTTT_BSEEEE_S__HHHHHHHHHHB_TTT_EEEE_S___TT__EEE_THHHHTT_EEEE_SGGG__HHHHHHHHHHHHHTTS___GGGEEEEEEGGGHHHHHHHHHHT__SEEEEE_
MSTAGKVIKCKAAVLWELKKPFSIEEVEVAPPKAHEVRIKMVAAGICRSDEHVVSGNLVTPLPVILGHEAAGIVESVGEGVTTVKPGDKVIPLFTPQCGKCRICKNPESNYCLKNDLGNPRGTLQDGTRRFTCSGKPIHHFVGVSTFSQYTVVDENAVAKIDAASPLEKVCLIGCGFSTGYGSAVKVAKVTPGSTCAVFGLGGVGLSVVMGCKAAGAARIIAVDINKDKFAKAKELGATECINPQDYKKPIQEVLKEMTDGGVDFSFEVIGRLDTMMASLLCCHEACGTSVIVGVPPDSQNLSINPMLLLTGRTWKGAIFGGFKSKESVPKLVADFMAKKFSLDALITNILPFEKINEGFDLLRSGKSIRTVLTF
___TTS_EEEEEEEE_STTS__EEEEEEE____TTEEEEEEEEEE__HHHHHHHHTSS___SSEE___SEEEEEEEE_TT__S__TT_EEEE_SS___SSSHHHHSTT____TT__SSS___S_TTS___EEETTEEEB_STTT__SBSEEEEEGGGEEE__TTS_HHHHGGGGTHHHHHHHHHHTTT___TT_EEEEE__SHHHHHHHHHHHHTT_SEEEEE_S_GGGHHHHHHTT_SEEE_GGG_SS_HHHHHHHHTTTSBSEEEE_S__HHHHHHHHHHB_TTT_EEEE_S___TT__EEE_THHHHTS_EEEE_SGGG__HHHHHHHHHHHHHTTS___GGGEEE_EEGGGHHHHHHHHHTT__SEEEEE_

>P07327 vs. P00325
MSTAGKVIKCKAAVLWELKKPFSIEEVEVAPPKAHEVRIKMVAVGICGTDDHVVSGTMVTPLPVILGHEAAGIVESVGEGVTTVKPGDKVIPLAIPQCGKCRICKNPESNYCLKNDVSNPQGTLQDGTSRFTCRRKPIHHFLGISTFSQYTVVDENAVAKIDAASPLEKVCLIGCGFSTGYGSAVNVAKVTPGSTCAVFGLGGVGLSAIMGCKAAGAARIIAVDINKDKFAKAKELGATECINPQDYKKPIQEVLKEMTDGGVDFSFEVIGRLDTMMASLLCCHEACGTSVIVGVPPDSQNLSMNPMLLLTGRTWKGAILGGFKSKECVPKLVADFMAKKFSLDALITHVLPFEKINEGFDLLHSGKSIRTILMF
___TTS_EEEEEEEE_STTS__EEEEEEE____TTEEEEEEEEEE__HHHHHHHHTSS___SSEE___EEEEEEEEE_TT__S__TT_EEEE_SS___SSSHHHH_TT____TT_SSSS___S_TTS___EEETTEEEB_STTT__SBSEEEEEGGGEEE__TT__HHHHGGGGTHHHHHHHHHHTTT___TT_EEEEE__SHHHHHHHHHHHHTT_SEEEEE_S_GGGHHHHHHTT_SEEE_GGG_SS_HHHHHHHHTTT_BSEEEE_S__HHHHHHHHHHB_TTT_EEEE_S___TT__EEE_THHHHTT_EEEE_SGGG__HHHHHHHHHHHHHTTS___GGGEEEEEEGGGHHHHHHHHHHT__SEEEEE_
MSTAGKVIKCKAAVLWEVKKPFSIEDVEVAPPKAYEVRIKMVAVGICRTDDHVVSGNLVTPLPVILGHEAAGIVESVGEGVTTVKPGDKVIPLFTPQCGKCRVCKNPESNYCLKNDLGNPRGTLQDGTRRFTCRGKPIHHFLGTSTFSQYTVVDENAVAKIDAASPLEKVCLIGCGFSTGYGSAVNVAKVTPGSTCAVFGLGGVGLSAVMGCKAAGAARIIAVDINKDKFAKAKELGATECINPQDYKKPIQEVLKEMTDGGVDFSFEVIGRLDTMMASLLCCHEACGTSVIVGVPPASQNLSINPMLLLTGRTWKGAVYGGFKSKEGIPKLVADFMAKKFSLDALITHVLPFEKINEGFDLLHSGKSIRTVLTF
___TTS_EEEEEEEE_STTS__EEEEEEE____TTEEEEEEEEEE__HHHHHHHHTSS___SSEE___EEEEEEEEE_TT__S__TT_EEEE_SS___SSSHHHHSTT____TT_SSSS___S_TTS___EEETTEEEB_STTT__SBSEEEEEGGGEEE__TT__HHHHGGGGTHHHHHHHHHHTTT___TT_EEEEE__SHHHHHHHHHHHHTT_SEEEEE_S_GGGHHHHHHTT_SEEE_GGG_SS_HHHHHHHHTTTSBSEEEE_S__HHHHHHHHHHB_TTT_EEEE_S___TT__EEE_THHHHTT_EEEE_SGGG__HHHHHHHHHHHHHTTSS__GGGEEEEEEGGGHHHHHHHHHHT__SEEEEE_

>P07327 vs. P00327
MSTAGKVIKCKAAVLWELKKPFSIEEVEVAPPKAHEVRIKMVAVGICGTDDHVVSGTMVTPLPVILGHEAAGIVESVGEGVTTVKPGDKVIPLAIPQCGKCRICKNPESNYCLKNDVSNPQGTLQDGTSRFTCRRKPIHHFLGISTFSQYTVVDENAVAKIDAASPLEKVCLIGCGFSTGYGSAVNVAKVTPGSTCAVFGLGGVGLSAIMGCKAAGAARIIAVDINKDKFAKAKELGATECINPQDYKKPIQEVLKEMTDGGVDFSFEVIGRLDTMMASLLCCHEACGTSVIVGVPPDSQNLSMNPMLLLTGRTWKGAILGGFKSKECVPKLVADFMAKKFSLDALITHVLPFEKINEGFDLLHSGKSIRTILMF
___TTS_EEEEEEEE_STTS__EEEEEEE____TTEEEEEEEEEE__HHHHHHHHTSS___SSEE___EEEEEEEEE_TT__S__TT_EEEE_SS___SSSHHHH_TT____TT_SSSS___S_TTS___EEETTEEEB_STTT__SBSEEEEEGGGEEE__TT__HHHHGGGGTHHHHHHHHHHTTT___TT_EEEEE__SHHHHHHHHHHHHTT_SEEEEE_S_GGGHHHHHHTT_SEEE_GGG_SS_HHHHHHHHTTT_BSEEEE_S__HHHHHHHHHHB_TTT_EEEE_S___TT__EEE_THHHHTT_EEEE_SGGG__HHHHHHHHHHHHHTTS___GGGEEEEEEGGGHHHHHHHHHHT__SEEEEE_
MSTAGKVIKCKAAVLWEEKKPFSIEEVEVAPPKAHEVRIKMVATGICRSDDHVVSGTLVTPLPVIAGHEAAGIVESIGEGVTTVRPGDKVIPLFTPQCGKCRVCKHPEGNFCLKNDLSMPRGTMQDGTSRFTCRGKPIHHFLGTSTFSQYTVVDEISVAKIDAASPLEKVCLIGCGFSTGYGSAVKVAKVTQGSTCAVFGLGGVGLSVIMGCKAAGAARIIGVDINKDKFAKAKEVGATECVNPQDYKKPIQEVLTEMSNGGVDFSFEVIGRLDTMVTALSCCQEAYGVSVIVGVPPDSQNLSMNPMLLLSGRTWKGAIFGGFKSKDSVPKLVADFMAKKFALDPLITHVLPFEKINEGFDLLRSGESIRTILTF
___TTS_EEEEEEEB_STTS__EEEEEEE____TTEEEEEEEEEE__HHHHHHHHTSS___SSB____SEEEEEEEE_TT__S__TT_EEEE_SS___S_SHHHHSTT____TT_SSSS___S_TTS__SEEETTEEEB_STTT__SBSEEEEEGGGEEE__TT__HHHHGGGGTHHHHHHHHHHTTT___TT_EEEEE__SHHHHHHHHHHHHTT_SEEEEE_S_GGGHHHHHHTT_SEEE_GGG_SS_HHHHHHHHTTS_BSEEEE_S__HHHHHHHHHHB_TTT_EEEE_S___TT__EEE_THHHHTT_EEEE_SGGG__HHHHHHHHHHHHHTTSS__GGGEEEEEEGGGHHHHHHHHHTT__SEEEEE_

>P00326 vs. P00325
MSTAGKVIKCKAAVLWELKKPFSIEEVEVAPPKAHEVRIKMVAAGICRSDEHVVSGNLVTPLPVILGHEAAGIVESVGEGVTTVKPGDKVIPLFTPQCGKCRICKNPESNYCLKNDLGNPRGTLQDGTRRFTCSGKPIHHFVGVSTFSQYTVVDENAVAKIDAASPLEKVCLIGCGFSTGYGSAVKVAKVTPGSTCAVFGLGGVGLSVVMGCKAAGAARIIAVDINKDKFAKAKELGATECINPQDYKKPIQEVLKEMTDGGVDFSFEVIGRLDTMMASLLCCHEACGTSVIVGVPPDSQNLSINPMLLLTGRTWKGAIFGGFKSKESVPKLVADFMAKKFSLDALITNILPFEKINEGFDLLRSGKSIRTVLTF
___TTS_EEEEEEEE_STTS__EEEEEEE____TTEEEEEEEEEE__HHHHHHHHTSS___SSEE___SEEEEEEEE_TT__S__TT_EEEE_SS___SSSHHHHSTT____TT__SSS___S_TTS___EEETTEEEB_STTT__SBSEEEEEGGGEEE__TTS_HHHHGGGGTHHHHHHHHHHTTT___TT_EEEEE__SHHHHHHHHHHHHTT_SEEEEE_S_GGGHHHHHHTT_SEEE_GGG_SS_HHHHHHHHTTTSBSEEEE_S__HHHHHHHHHHB_TTT_EEEE_S___TT__EEE_THHHHTS_EEEE_SGGG__HHHHHHHHHHHHHTTS___GGGEEE_EEGGGHHHHHHHHHTT__SEEEEE_
MSTAGKVIKCKAAVLWEVKKPFSIEDVEVAPPKAYEVRIKMVAVGICRTDDHVVSGNLVTPLPVILGHEAAGIVESVGEGVTTVKPGDKVIPLFTPQCGKCRVCKNPESNYCLKNDLGNPRGTLQDGTRRFTCRGKPIHHFLGTSTFSQYTVVDENAVAKIDAASPLEKVCLIGCGFSTGYGSAVNVAKVTPGSTCAVFGLGGVGLSAVMGCKAAGAARIIAVDINKDKFAKAKELGATECINPQDYKKPIQEVLKEMTDGGVDFSFEVIGRLDTMMASLLCCHEACGTSVIVGVPPASQNLSINPMLLLTGRTWKGAVYGGFKSKEGIPKLVADFMAKKFSLDALITHVLPFEKINEGFDLLHSGKSIRTVLTF
___TTS_EEEEEEEE_STTS__EEEEEEE____TTEEEEEEEEEE__HHHHHHHHTSS___SSEE___EEEEEEEEE_TT__S__TT_EEEE_SS___SSSHHHHSTT____TT_SSSS___S_TTS___EEETTEEEB_STTT__SBSEEEEEGGGEEE__TT__HHHHGGGGTHHHHHHHHHHTTT___TT_EEEEE__SHHHHHHHHHHHHTT_SEEEEE_S_GGGHHHHHHTT_SEEE_GGG_SS_HHHHHHHHTTTSBSEEEE_S__HHHHHHHHHHB_TTT_EEEE_S___TT__EEE_THHHHTT_EEEE_SGGG__HHHHHHHHHHHHHTTSS__GGGEEEEEEGGGHHHHHHHHHHT__SEEEEE_

>P00326 vs. P00327
MSTAGKVIKCKAAVLWELKKPFSIEEVEVAPPKAHEVRIKMVAAGICRSDEHVVSGNLVTPLPVILGHEAAGIVESVGEGVTTVKPGDKVIPLFTPQCGKCRICKNPESNYCLKNDLGNPRGTLQDGTRRFTCSGKPIHHFVGVSTFSQYTVVDENAVAKIDAASPLEKVCLIGCGFSTGYGSAVKVAKVTPGSTCAVFGLGGVGLSVVMGCKAAGAARIIAVDINKDKFAKAKELGATECINPQDYKKPIQEVLKEMTDGGVDFSFEVIGRLDTMMASLLCCHEACGTSVIVGVPPDSQNLSINPMLLLTGRTWKGAIFGGFKSKESVPKLVADFMAKKFSLDALITNILPFEKINEGFDLLRSGKSIRTVLTF
___TTS_EEEEEEEE_STTS__EEEEEEE____TTEEEEEEEEEE__HHHHHHHHTSS___SSEE___SEEEEEEEE_TT__S__TT_EEEE_SS___SSSHHHHSTT____TT__SSS___S_TTS___EEETTEEEB_STTT__SBSEEEEEGGGEEE__TTS_HHHHGGGGTHHHHHHHHHHTTT___TT_EEEEE__SHHHHHHHHHHHHTT_SEEEEE_S_GGGHHHHHHTT_SEEE_GGG_SS_HHHHHHHHTTTSBSEEEE_S__HHHHHHHHHHB_TTT_EEEE_S___TT__EEE_THHHHTS_EEEE_SGGG__HHHHHHHHHHHHHTTS___GGGEEE_EEGGGHHHHHHHHHTT__SEEEEE_
MSTAGKVIKCKAAVLWEEKKPFSIEEVEVAPPKAHEVRIKMVATGICRSDDHVVSGTLVTPLPVIAGHEAAGIVESIGEGVTTVRPGDKVIPLFTPQCGKCRVCKHPEGNFCLKNDLSMPRGTMQDGTSRFTCRGKPIHHFLGTSTFSQYTVVDEISVAKIDAASPLEKVCLIGCGFSTGYGSAVKVAKVTQGSTCAVFGLGGVGLSVIMGCKAAGAARIIGVDINKDKFAKAKEVGATECVNPQDYKKPIQEVLTEMSNGGVDFSFEVIGRLDTMVTALSCCQEAYGVSVIVGVPPDSQNLSMNPMLLLSGRTWKGAIFGGFKSKDSVPKLVADFMAKKFALDPLITHVLPFEKINEGFDLLRSGESIRTILTF
___TTS_EEEEEEEB_STTS__EEEEEEE____TTEEEEEEEEEE__HHHHHHHHTSS___SSB____SEEEEEEEE_TT__S__TT_EEEE_SS___S_SHHHHSTT____TT_SSSS___S_TTS__SEEETTEEEB_STTT__SBSEEEEEGGGEEE__TT__HHHHGGGGTHHHHHHHHHHTTT___TT_EEEEE__SHHHHHHHHHHHHTT_SEEEEE_S_GGGHHHHHHTT_SEEE_GGG_SS_HHHHHHHHTTS_BSEEEE_S__HHHHHHHHHHB_TTT_EEEE_S___TT__EEE_THHHHTT_EEEE_SGGG__HHHHHHHHHHHHHTTSS__GGGEEEEEEGGGHHHHHHHHHTT__SEEEEE_

>P00325 vs. P00327
MSTAGKVIKCKAAVLWEVKKPFSIEDVEVAPPKAYEVRIKMVAVGICRTDDHVVSGNLVTPLPVILGHEAAGIVESVGEGVTTVKPGDKVIPLFTPQCGKCRVCKNPESNYCLKNDLGNPRGTLQDGTRRFTCRGKPIHHFLGTSTFSQYTVVDENAVAKIDAASPLEKVCLIGCGFSTGYGSAVNVAKVTPGSTCAVFGLGGVGLSAVMGCKAAGAARIIAVDINKDKFAKAKELGATECINPQDYKKPIQEVLKEMTDGGVDFSFEVIGRLDTMMASLLCCHEACGTSVIVGVPPASQNLSINPMLLLTGRTWKGAVYGGFKSKEGIPKLVADFMAKKFSLDALITHVLPFEKINEGFDLLHSGKSIRTVLTF
___TTS_EEEEEEEE_STTS__EEEEEEE____TTEEEEEEEEEE__HHHHHHHHTSS___SSEE___EEEEEEEEE_TT__S__TT_EEEE_SS___SSSHHHHSTT____TT_SSSS___S_TTS___EEETTEEEB_STTT__SBSEEEEEGGGEEE__TT__HHHHGGGGTHHHHHHHHHHTTT___TT_EEEEE__SHHHHHHHHHHHHTT_SEEEEE_S_GGGHHHHHHTT_SEEE_GGG_SS_HHHHHHHHTTTSBSEEEE_S__HHHHHHHHHHB_TTT_EEEE_S___TT__EEE_THHHHTT_EEEE_SGGG__HHHHHHHHHHHHHTTSS__GGGEEEEEEGGGHHHHHHHHHHT__SEEEEE_
MSTAGKVIKCKAAVLWEEKKPFSIEEVEVAPPKAHEVRIKMVATGICRSDDHVVSGTLVTPLPVIAGHEAAGIVESIGEGVTTVRPGDKVIPLFTPQCGKCRVCKHPEGNFCLKNDLSMPRGTMQDGTSRFTCRGKPIHHFLGTSTFSQYTVVDEISVAKIDAASPLEKVCLIGCGFSTGYGSAVKVAKVTQGSTCAVFGLGGVGLSVIMGCKAAGAARIIGVDINKDKFAKAKEVGATECVNPQDYKKPIQEVLTEMSNGGVDFSFEVIGRLDTMVTALSCCQEAYGVSVIVGVPPDSQNLSMNPMLLLSGRTWKGAIFGGFKSKDSVPKLVADFMAKKFALDPLITHVLPFEKINEGFDLLRSGESIRTILTF
___TTS_EEEEEEEB_STTS__EEEEEEE____TTEEEEEEEEEE__HHHHHHHHTSS___SSB____SEEEEEEEE_TT__S__TT_EEEE_SS___S_SHHHHSTT____TT_SSSS___S_TTS__SEEETTEEEB_STTT__SBSEEEEEGGGEEE__TT__HHHHGGGGTHHHHHHHHHHTTT___TT_EEEEE__SHHHHHHHHHHHHTT_SEEEEE_S_GGGHHHHHHTT_SEEE_GGG_SS_HHHHHHHHTTS_BSEEEE_S__HHHHHHHHHHB_TTT_EEEE_S___TT__EEE_THHHHTT_EEEE_SGGG__HHHHHHHHHHHHHTTSS__GGGEEEEEEGGGHHHHHHHHHTT__SEEEEE_

>P04223 vs. Q3UBW0
MAPCMLLLLLAAALAPTQTRAGPHSLRYFHTAVSRPGLGKPRFISVGYVDDTQFVRFDSDAENPRYEPRVRWMEQVEPEYWERNTQIAKGNEQIFRVNLRTALRYYNQSAGGSHTFQRMYGCEVGSDWRLLRGYEQYAYDGCDYIALNEDLKTWTAADMAALITKHKWEQAGDAERDRAYLEGTCVEWLRRYLQLGNATLPRTDSPKAHVTRHSRPEDKVTLRCWALGFYPADITLTWQLNGEELTQDMELVETRPAGDGTFQKWASVVVPLGKEQYYTCHVYHQGLPEPLTLRWEPPPSTVSNTVIIAVLVVLGAAIVTGAVVAFVMKMRRRNTGGKGGDYALAPGSQTSDLSLPDCKVMVHDPHSLA
______________________SEEEEEEEEEE__TTT_S_EEEEEEEETTEEEEEEES_SSS___EE_SGGGTTS_HHHHHHHHHHHHHHHHHHHHHHHHHHHHTT__SSS__EEEEEEEEEE_TTSSEEEEEEEEEETTEEEEEE_TTSS_EEESSHHHHHHHHHHHHTTHHHHHHHHHHTHHHHHHHHHHTS________B__EEEEEEEE_SSSEEEEEEEEEEEBSS__EEEEEETTB__SS__EE___EE_SSS_EEEEEEEEEETT_GGGEEEEEE_TT_SS_EEE____________________________________________________________________________
MVPCTLLLLLAAALAPTQTRAGPHSLRYFVTAVSRPGLGEPRYMEVGYVDDTEFVRFDSDAENPRYEPRARWMEQEGPEYWERETQKAKGNEQSFRVDLRTLLGYYNQSKGGSHTIQVISGCEVGSDGRLLRGYQQYAYDGCDYIALNEDLKTWTAADMAALITKHKWEQAGEAERLRAYLEGTCVEWLRRYLKNGNATLLRTDSPKAHVTHHSRPEDKVTLRCWALGFYPADITLTWQLNGEELIQDMELVETRPAGDGTFQKWASVVVPLGKEQYYTCHVYHQGLPEPLTLRWEPPPSTVSNMATVAVLVVLGAAIVTGAVVAFVMKMRRRNTGGKGGDYALAPG----------------------
_______________________EEEEEEEEEE__TTS_S_EEEEEEEETTEEEEEEETTSSS___EE_SGGGGGS_HHHHHHHHHHHHHHHHHHHHHHHHHHHHTT__TTS__EEEEEEEEEE_TTS_EEEEEEEEEETTEEEEEE_TTSS_EEESSHHHHHHHHHHHHTTHHHHHHHHHHTHHHHHHHHHHHHTHHHHT__B__EEEEEEEEETTTEEEEEEEEEEEBSS_EEEEEEETTEE_GGGEEE___EE_SSS_EEEEEEEEEETT_GGG_EEEEEETT_SS_EEE______________________________________________________----------------------

>P04223 vs. D2YW38
MAPCMLLLLLAAALAPTQTRAGPHSLRYFHTAVSRPGLGKPRFISVGYVDDTQFVRFDSDAENPRYEPRVRWMEQVEPEYWERNTQIAKGNEQIFRVNLRTALRYYNQSAGGSHTFQRMYGCEVGSDWRLLRGYEQYAYDGCDYIALNEDLKTWTAADMAALITKHKWEQAGDAERDRAYLEGTCVEWLRRYLQLGNATLPRTDSPKAHVTRHSRPEDKVTLRCWALGFYPADITLTWQLNGEELTQDMELVETRPAGDGTFQKWASVVVPLGKEQYYTCHVYHQGLPEPLTLRWEPPPSTVSNTVIIAVLVVLGAAIVTGAVVAFVMKMRRRNTGGKGGDYALAPGSQTSDLSLPDCKVMVHDPHSLA
______________________SEEEEEEEEEE__TTT_S_EEEEEEEETTEEEEEEES_SSS___EE_SGGGTTS_HHHHHHHHHHHHHHHHHHHHHHHHHHHHTT__SSS__EEEEEEEEEE_TTSSEEEEEEEEEETTEEEEEE_TTSS_EEESSHHHHHHHHHHHHTTHHHHHHHHHHTHHHHHHHHHHTS________B__EEEEEEEE_SSSEEEEEEEEEEEBSS__EEEEEETTB__SS__EE___EE_SSS_EEEEEEEEEETT_GGGEEEEEE_TT_SS_EEE____________________________________________________________________________
---------------------GSHSLRYFVTAVSRPGHGKPRYMEVGYVDDTEFVRFDSDAENPRYEPRTPWMEQVEPEYWEGQTQIAKGNEQSSRVDLRTALRYYNQSAGGSHTIQRMRGCEVGSDGRLLRGYQQVAYDGRDYIALNEDLKTWTAADMAALITKHKWEQAGAAERDRAYLEGACVEWLRRYLELGNATLLRTDSPKAHVTHHSRPKDKVTLRCWALGFYPADITLTWQLNGEELTQDMELVETRPAGDGTFQKWASVVVPLGKEQNYTCHVYHEGLPEPLTLRW--------------------------------------------------------------------------
---------------------__EEEEEEEEEE__TTSSS_EEEEEEEETTEEEEEEETTSSS__EEE_SGGGGGS_HHHHHHHHHHHHHHHHHHHHHHHHHHHHHT__SS___EEEEEEEEEE_TTS_EEEEEEEEEETTEEEEEE_TTSS_EEESSHHHHHHHHHHHHHTHHHHHHHHHHTHHHHHHHHHHHHHHHHHT__B__EEEEEEEEETTTEEEEEEEEEEEBSS__EEEEEETTEE__SS_EE___EE_SSS_EEEEEEEEEETT_GGGEEEEEE_TTSSS_EEEE_--------------------------------------------------------------------------

>P04223 vs. P01901
MAPCMLLLLLAAALAPTQTRAGPHSLRYFHTAVSRPGLGKPRFISVGYVDDTQFVRFDSDAENPRYEPRVRWMEQVEPEYWERNTQIAKGNEQIFRVNLRTALRYYNQSAGGSHTFQRMYGCEVGSDWRLLRGYEQYAYDGCDYIALNEDLKTWTAADMAALITKHKWEQAGDAERDRAYLEGTCVEWLRRYLQLGNATLPRTDSPKAHVTRHSRPEDKVTLRCWALGFYPADITLTWQLNGEELTQDMELVETRPAGDGTFQKWASVVVPLGKEQYYTCHVYHQGLPEPLTLRWEPPPSTVSNTVIIAVLVVLGAAIVTGAVVAFVMKMRRRNTGGKGGDYALAPGSQTSDLSLPDCKVMVHDPHSLA
______________________SEEEEEEEEEE__TTT_S_EEEEEEEETTEEEEEEES_SSS___EE_SGGGTTS_HHHHHHHHHHHHHHHHHHHHHHHHHHHHTT__SSS__EEEEEEEEEE_TTSSEEEEEEEEEETTEEEEEE_TTSS_EEESSHHHHHHHHHHHHTTHHHHHHHHHHTHHHHHHHHHHTS________B__EEEEEEEE_SSSEEEEEEEEEEEBSS__EEEEEETTB__SS__EE___EE_SSS_EEEEEEEEEETT_GGGEEEEEE_TT_SS_EEE____________________________________________________________________________
MVPCTLLLLLAAALAPTQTRAGPHSLRYFVTAVSRPGLGEPRYMEVGYVDDTEFVRFDSDAENPRYEPRARWMEQEGPEYWERETQKAKGNEQSFRVDLRTLLGYYNQSKGGSHTIQVISGCEVGSDGRLLRGYQQYAYDGCDYIALNEDLKTWTAADMAALITKHKWEQAGEAERLRAYLEGTCVEWLRRYLKNGNATLLRTDSPKAHVTHHSRPEDKVTLRCWALGFYPADITLTWQLNGEELIQDMELVETRPAGDGTFQKWASVVVPLGKEQYYTCHVYHQGLPEPLTLRWEPPPSTVSNMATVAVLVVLGAAIVTGAVVAFVMKMRRRNTGGKGGDYALAPGSQTSDLSLPDCKVMVHDPHSLA
_______________________EEEEEEEEEE__TTSSS_EEEEEEEETTEEEEEEETTSSS___EE_SGGGGGS_HHHHHHHHHHHHHHHHHHHHHHHHHHHHTT__TTS__EEEEEEEEEE_TTS_EEEEEEEEEETTEEEEEE_TTSS_EEESSHHHHHHHHHHHHTTHHHHHHHHHHTHHHHHHHHHHHHTHHHHT__B__EEEEEEEE_SSSEEEEEEEEEEEBSS__EEEEEETTEE_TTT_EE___EE_SSS_EEEEEEEEEETT_GGGEEEEEE_TT_SS_EEE____________________________________________________________________________

>P04223 vs. P01902
MAPCMLLLLLAAALAPTQTRAGPHSLRYFHTAVSRPGLGKPRFISVGYVDDTQFVRFDSDAENPRYEPRVRWMEQVEPEYWERNTQIAKGNEQIFRVNLRTALRYYNQSAGGSHTFQRMYGCEVGSDWRLLRGYEQYAYDGCDYIALNEDLKTWTAADMAALITKHKWEQAGDAERDRAYLEGTCVEWLRRYLQLGNATLPRTDSPKAHVTRHSRPEDKVTLRCWALGFYPADITLTWQLNGEELTQDMELVETRPAGDGTFQKWASVVVPLGKEQYYTCHVYHQGLPEPLTLRWEPPPSTVSNTVIIAVLVVLGAAIVTGAVVAFVMKMRRRNTGGKGGDYALAPGSQTSDLSLPDCKVMVHDPHSLA
______________________SEEEEEEEEEE__TTT_S_EEEEEEEETTEEEEEEES_SSS___EE_SGGGTTS_HHHHHHHHHHHHHHHHHHHHHHHHHHHHTT__SSS__EEEEEEEEEE_TTSSEEEEEEEEEETTEEEEEE_TTSS_EEESSHHHHHHHHHHHHTTHHHHHHHHHHTHHHHHHHHHHTS________B__EEEEEEEE_SSSEEEEEEEEEEEBSS__EEEEEETTB__SS__EE___EE_SSS_EEEEEEEEEETT_GGGEEEEEE_TT_SS_EEE____________________________________________________________________________
MAPCTLLLLLAAALAPTQTRAGPHSLRYFVTAVSRPGLGEPRFIAVGYVDDTQFVRFDSDADNPRFEPRAPWMEQEGPEYWEEQTQRAKSDEQWFRVSLRTAQRYYNQSKGGSHTFQRMFGCDVGSDWRLLRGYQQFAYDGRDYIALNEDLKTWTAADTAALITRRKWEQAGDAEYYRAYLEGECVEWLRRYLELGNETLLRTDSPKAHVTYHPRSQVDVTLRCWALGFYPADITLTWQLNGEDLTQDMELVETRPAGDGTFQKWAAVVVPLGKEQNYTCHVHHKGLPEPLTLRWKLPPSTVSNTVIIAVLVVLGAAIVTGAVVAFVMKM-RRNTGGKGVNYALAPGSQTSDLSLPDGKVMVHDPHSLA
_______________________EEEEEEEEEE__TTSSS_EEEEEEEETTEEEEEEETTSSS___EE_SGGGTTS_HHHHHHHHHHHHHHHHHHHHHHHHHHHHTT__TTS__EEEEEEEEEE_TTSSEEEEEEEEEETTEEEEEE_TTSS_EEESSHHHHHHHHHHHHTTHHHHHHHHHHTHHHHHHHHHHHHTHHHHS__B__EEEEEEEE_SSSEEEEEEEEEEEBSS__EEEEEETTEE_TTTSEE___EE_SSS_EEEEEEEEEETT_GGGEEEEEE_SS_SS_EEE___________________________________________________________________________-

>Q3UBW0 vs. D2YW38
MVPCTLLLLLAAALAPTQTRAGPHSLRYFVTAVSRPGLGEPRYMEVGYVDDTEFVRFDSDAENPRYEPRARWMEQEGPEYWERETQKAKGNEQSFRVDLRTLLGYYNQSKGGSHTIQVISGCEVGSDGRLLRGYQQYAYDGCDYIALNEDLKTWTAADMAALITKHKWEQAGEAERLRAYLEGTCVEWLRRYLKNGNATLLRTDSPKAHVTHHSRPEDKVTLRCWALGFYPADITLTWQLNGEELIQDMELVETRPAGDGTFQKWASVVVPLGKEQYYTCHVYHQGLPEPLTLRWEPPPSTVSNMATVAVLVVLGAAIVTGAVVAFVMKMRRRNTGGKGGDYALAPG
_______________________EEEEEEEEEE__TTS_S_EEEEEEEETTEEEEEEETTSSS___EE_SGGGGGS_HHHHHHHHHHHHHHHHHHHHHHHHHHHHTT__TTS__EEEEEEEEEE_TTS_EEEEEEEEEETTEEEEEE_TTSS_EEESSHHHHHHHHHHHHTTHHHHHHHHHHTHHHHHHHHHHHHTHHHHT__B__EEEEEEEEETTTEEEEEEEEEEEBSS_EEEEEEETTEE_GGGEEE___EE_SSS_EEEEEEEEEETT_GGG_EEEEEETT_SS_EEE______________________________________________________
---------------------GSHSLRYFVTAVSRPGHGKPRYMEVGYVDDTEFVRFDSDAENPRYEPRTPWMEQVEPEYWEGQTQIAKGNEQSSRVDLRTALRYYNQSAGGSHTIQRMRGCEVGSDGRLLRGYQQVAYDGRDYIALNEDLKTWTAADMAALITKHKWEQAGAAERDRAYLEGACVEWLRRYLELGNATLLRTDSPKAHVTHHSRPKDKVTLRCWALGFYPADITLTWQLNGEELTQDMELVETRPAGDGTFQKWASVVVPLGKEQNYTCHVYHEGLPEPLTLRW----------------------------------------------------
---------------------__EEEEEEEEEE__TTSSS_EEEEEEEETTEEEEEEETTSSS__EEE_SGGGGGS_HHHHHHHHHHHHHHHHHHHHHHHHHHHHHT__SS___EEEEEEEEEE_TTS_EEEEEEEEEETTEEEEEE_TTSS_EEESSHHHHHHHHHHHHHTHHHHHHHHHHTHHHHHHHHHHHHHHHHHT__B__EEEEEEEEETTTEEEEEEEEEEEBSS__EEEEEETTEE__SS_EE___EE_SSS_EEEEEEEEEETT_GGGEEEEEE_TTSSS_EEEE_----------------------------------------------------

>Q3UBW0 vs. P01901
MVPCTLLLLLAAALAPTQTRAGPHSLRYFVTAVSRPGLGEPRYMEVGYVDDTEFVRFDSDAENPRYEPRARWMEQEGPEYWERETQKAKGNEQSFRVDLRTLLGYYNQSKGGSHTIQVISGCEVGSDGRLLRGYQQYAYDGCDYIALNEDLKTWTAADMAALITKHKWEQAGEAERLRAYLEGTCVEWLRRYLKNGNATLLRTDSPKAHVTHHSRPEDKVTLRCWALGFYPADITLTWQLNGEELIQDMELVETRPAGDGTFQKWASVVVPLGKEQYYTCHVYHQGLPEPLTLRWEPPPSTVSNMATVAVLVVLGAAIVTGAVVAFVMKMRRRNTGGKGGDYALAPG----------------------
_______________________EEEEEEEEEE__TTS_S_EEEEEEEETTEEEEEEETTSSS___EE_SGGGGGS_HHHHHHHHHHHHHHHHHHHHHHHHHHHHTT__TTS__EEEEEEEEEE_TTS_EEEEEEEEEETTEEEEEE_TTSS_EEESSHHHHHHHHHHHHTTHHHHHHHHHHTHHHHHHHHHHHHTHHHHT__B__EEEEEEEEETTTEEEEEEEEEEEBSS_EEEEEEETTEE_GGGEEE___EE_SSS_EEEEEEEEEETT_GGG_EEEEEETT_SS_EEE______________________________________________________----------------------
MVPCTLLLLLAAALAPTQTRAGPHSLRYFVTAVSRPGLGEPRYMEVGYVDDTEFVRFDSDAENPRYEPRARWMEQEGPEYWERETQKAKGNEQSFRVDLRTLLGYYNQSKGGSHTIQVISGCEVGSDGRLLRGYQQYAYDGCDYIALNEDLKTWTAADMAALITKHKWEQAGEAERLRAYLEGTCVEWLRRYLKNGNATLLRTDSPKAHVTHHSRPEDKVTLRCWALGFYPADITLTWQLNGEELIQDMELVETRPAGDGTFQKWASVVVPLGKEQYYTCHVYHQGLPEPLTLRWEPPPSTVSNMATVAVLVVLGAAIVTGAVVAFVMKMRRRNTGGKGGDYALAPGSQTSDLSLPDCKVMVHDPHSLA
_______________________EEEEEEEEEE__TTSSS_EEEEEEEETTEEEEEEETTSSS___EE_SGGGGGS_HHHHHHHHHHHHHHHHHHHHHHHHHHHHTT__TTS__EEEEEEEEEE_TTS_EEEEEEEEEETTEEEEEE_TTSS_EEESSHHHHHHHHHHHHTTHHHHHHHHHHTHHHHHHHHHHHHTHHHHT__B__EEEEEEEE_SSSEEEEEEEEEEEBSS__EEEEEETTEE_TTT_EE___EE_SSS_EEEEEEEEEETT_GGGEEEEEE_TT_SS_EEE____________________________________________________________________________

>D2YW38 vs. P01901
---------------------GSHSLRYFVTAVSRPGHGKPRYMEVGYVDDTEFVRFDSDAENPRYEPRTPWMEQVEPEYWEGQTQIAKGNEQSSRVDLRTALRYYNQSAGGSHTIQRMRGCEVGSDGRLLRGYQQVAYDGRDYIALNEDLKTWTAADMAALITKHKWEQAGAAERDRAYLEGACVEWLRRYLELGNATLLRTDSPKAHVTHHSRPKDKVTLRCWALGFYPADITLTWQLNGEELTQDMELVETRPAGDGTFQKWASVVVPLGKEQNYTCHVYHEGLPEPLTLRW--------------------------------------------------------------------------
---------------------__EEEEEEEEEE__TTSSS_EEEEEEEETTEEEEEEETTSSS__EEE_SGGGGGS_HHHHHHHHHHHHHHHHHHHHHHHHHHHHHT__SS___EEEEEEEEEE_TTS_EEEEEEEEEETTEEEEEE_TTSS_EEESSHHHHHHHHHHHHHTHHHHHHHHHHTHHHHHHHHHHHHHHHHHT__B__EEEEEEEEETTTEEEEEEEEEEEBSS__EEEEEETTEE__SS_EE___EE_SSS_EEEEEEEEEETT_GGGEEEEEE_TTSSS_EEEE_--------------------------------------------------------------------------
MVPCTLLLLLAAALAPTQTRAGPHSLRYFVTAVSRPGLGEPRYMEVGYVDDTEFVRFDSDAENPRYEPRARWMEQEGPEYWERETQKAKGNEQSFRVDLRTLLGYYNQSKGGSHTIQVISGCEVGSDGRLLRGYQQYAYDGCDYIALNEDLKTWTAADMAALITKHKWEQAGEAERLRAYLEGTCVEWLRRYLKNGNATLLRTDSPKAHVTHHSRPEDKVTLRCWALGFYPADITLTWQLNGEELIQDMELVETRPAGDGTFQKWASVVVPLGKEQYYTCHVYHQGLPEPLTLRWEPPPSTVSNMATVAVLVVLGAAIVTGAVVAFVMKMRRRNTGGKGGDYALAPGSQTSDLSLPDCKVMVHDPHSLA
_______________________EEEEEEEEEE__TTSSS_EEEEEEEETTEEEEEEETTSSS___EE_SGGGGGS_HHHHHHHHHHHHHHHHHHHHHHHHHHHHTT__TTS__EEEEEEEEEE_TTS_EEEEEEEEEETTEEEEEE_TTSS_EEESSHHHHHHHHHHHHTTHHHHHHHHHHTHHHHHHHHHHHHTHHHHT__B__EEEEEEEE_SSSEEEEEEEEEEEBSS__EEEEEETTEE_TTT_EE___EE_SSS_EEEEEEEEEETT_GGGEEEEEE_TT_SS_EEE____________________________________________________________________________

>Q9R435 vs. A5PHA6
MSIQHFRVALIPFFAAFCLPVFAHPETLVKVKDAEDQLGARVGYIELDLNSGKILESFRPEERFPMMSTFKVLLCGAVLSRVDAGQEQLGRRIHYSQNDLVKYSPVTEKHLTDGMTVRELCSAAITMSDNTAANLLLTTIGGPKELTAFLHNMGDHVTRLDRWEPELNEAIPNDERDTTTPAAMATTLRKLLTGELLTLASRQQLIDWMEADKVAGPLLRSALPAGWFIADKSGASERGSRGIIAALGPDGKPSRIVVIYTTGSQATMDERNRQIAEIGASLIKHW
________________________HHHHHHHHHHHHHHTS_EEEEEEETTT__EEEEESTT__EE_GGGHHHHHHHHHHHHHHTTS__TT_EE___GGG__S__TTGGG_TTT_EEHHHHHHHHHHS__HHHHHHHHHHHTSHHHHHHHHHHTT_SS______TTGGG___TT__TTEE_HHHHHHHHHHHHTSSSS_HHHHHHHHHHHHT__S_TTTGGGG__TT_EEEEEEEE_TTS_EEEEEEEESTTS__EEEEEEE___SS_HHHHHHHHHHHHHHHHHT_
MSIQHFRVALIPFFAAFCLPVFAHPETLVKVKDAEDQLGARVGYIELDLNSGKILESFRPEERFPMMSTFKVLLCGAVLSRVDAGQEQLGRRIHYSQNDLVEYSPVTEKHLTDGMTVRELCSAAITMSDNTAANLLLTTIGGPKELTAFLHNMGDHVTRLDRWEPELNEAIPNDERDTTMPVAMATTLRKLLTGELLTLASRQQLIDWMEADKVAGPLLRSALPAGWFIADKSGAGERGSRGIIAALGPDGKPSRIVVIYTTGSQATMDERNRQIAEIGASLIKHW
__________________________HHHHHHHHHHHHTSEEEEEEEETTT__EEEEESTTS_EE_GGGHHHHHHHHHHHHHHTTS__TT_EE___GGG__S__TTGGGGTTT_EEHHHHHHHHHHS__HHHHHHHHHHHTSHHHHHHHHHHTT__S______TTGGG___TT__TTEE_HHHHHHHHHHHHHSSSS_HHHHHHHHHHHHT__S_TTTGGGG__TT_EEEEEEEE_STT_EEEEEEEESTT___EEEEEEEES__S_HHHHHHHHHHHHHHHHHT_

>Q9R435 vs. Q9R429
MSIQHFRVALIPFFAAFCLPVFAHPETLVKVKDAEDQLGARVGYIELDLNSGKILESFRPEERFPMMSTFKVLLCGAVLSRVDAGQEQLGRRIHYSQNDLVKYSPVTEKHLTDGMTVRELCSAAITMSDNTAANLLLTTIGGPKELTAFLHNMGDHVTRLDRWEPELNEAIPNDERDTTTPAAMATTLRKLLTGELLTLASRQQLIDWMEADKVAGPLLRSALPAGWFIADKSGASERGSRGIIAALGPDGKPSRIVVIYTTGSQATMDERNRQIAEIGASLIKHW
________________________HHHHHHHHHHHHHHTS_EEEEEEETTT__EEEEESTT__EE_GGGHHHHHHHHHHHHHHTTS__TT_EE___GGG__S__TTGGG_TTT_EEHHHHHHHHHHS__HHHHHHHHHHHTSHHHHHHHHHHTT_SS______TTGGG___TT__TTEE_HHHHHHHHHHHHTSSSS_HHHHHHHHHHHHT__S_TTTGGGG__TT_EEEEEEEE_TTS_EEEEEEEESTTS__EEEEEEE___SS_HHHHHHHHHHHHHHHHHT_
MSIQHFRVALIPFFAAFCLPVFAHPETLVKVKDAEDKLGARVGYIELDLNSGKILESFRPEERFPMMSTFKVLLCGAVLSRVDAGQEQLGRRIHYSQNDLVEYSPVTEKHLTDGMTVRELCSAAITMSDNTAANLLLTTIGGPKELTAFLHNMGDHVTRLDRWEPELNEAIPNDERDTTTPAAMATTLRKLLTGELLTLASRQQLIDWMEADKVAGPLLRSALPAGWFIADKSGASKRGSRGIIAALGPDGKPSRIVVIYTTGSQATMDERNRQIAEIGASLIKHW
________________________HHHHHHHHHHHHHHTSEEEEEEEETTT__EEEEESTTS_EE_GGGHHHHHHHHHHHHHHHTS__TT_EE___GGG__S__TTGGGGTTT_EEHHHHHHHHHHH__HHHHHHHHHHHTSHHHHHHHHHHTT_SS_B__S_TTGGG___TT__TTEE_HHHHHHHHHHHHHSSSS_HHHHHHHHHHHHH__S_TTTGGGG__TTEEEEEEEEE_STT_EEEEEEEEETTS__EEEEEEEES__S_HHHHHHHHHHHHHHHHHT_

>Q9R435 vs. Q79DR3
MSIQHFRVALIPFFAAFCLPVFAHPETLVKVKDAEDQLGARVGYIELDLNSGKILESFRPEERFPMMSTFKVLLCGAVLSRVDAGQEQLGRRIHYSQNDLVKYSPVTEKHLTDGMTVRELCSAAITMSDNTAANLLLTTIGGPKELTAFLHNMGDHVTRLDRWEPELNEAIPNDERDTTTPAAMATTLRKLLTGELLTLASRQQLIDWMEADKVAGPLLRSALPAGWFIADKSGASERGSRGIIAALGPDGKPSRIVVIYTTGSQATMDERNRQIAEIGASLIKHW
________________________HHHHHHHHHHHHHHTS_EEEEEEETTT__EEEEESTT__EE_GGGHHHHHHHHHHHHHHTTS__TT_EE___GGG__S__TTGGG_TTT_EEHHHHHHHHHHS__HHHHHHHHHHHTSHHHHHHHHHHTT_SS______TTGGG___TT__TTEE_HHHHHHHHHHHHTSSSS_HHHHHHHHHHHHT__S_TTTGGGG__TT_EEEEEEEE_TTS_EEEEEEEESTTS__EEEEEEE___SS_HHHHHHHHHHHHHHHHHT_
MSIQHFRVALIPFFAAFCLPVFAHPETLVKVKDAEDQLGARVGYIELDLNSGKILESFRPEERFPMMSTFKVLLCGAVLSRIDAGQEQLGRRIHYSQNDLVEYSPVTEKHLTDGMTVRELCSAAITMSDNTAANLLLTTIGGPKELTAFLHNMGDHVTRLDRWEPELNEAIPNDERDTTMPVAMATTLRKLLTGELLTLASRQQLIDWMEADKVAGPLLRSALPAGWFIADKSGAGERGSRGIIAALGPDGKPSRIVVIYTTGSQATMDERNRQIAEIGASLIKHW
________________________HHHHHHHHHHHHHHTSEEEEEEEETTT__EEEEESTTS_EE_GGGHHHHHHHHHHHHHHTTS__TT_EE___GGG__SS_TTGGG_TTT_EEHHHHHHHHHHS__HHHHHHHHHHHTSHHHHHHHHHHHT_SS____S_TTGGG___TT__TTEE_HHHHHHHHHHHHHSSSS_HHHHHHHHHHHHT__S_TTTGGGT__TT_EEEEEEEE_STT_EEEEEEEESTTS__EEEEEEEES__S_HHHHHHHHHHHHHHHHHT_

>Q9R435 vs. P62593
MSIQHFRVALIPFFAAFCLPVFAHPETLVKVKDAEDQLGARVGYIELDLNSGKILESFRPEERFPMMSTFKVLLCGAVLSRVDAGQEQLGRRIHYSQNDLVKYSPVTEKHLTDGMTVRELCSAAITMSDNTAANLLLTTIGGPKELTAFLHNMGDHVTRLDRWEPELNEAIPNDERDTTTPAAMATTLRKLLTGELLTLASRQQLIDWMEADKVAGPLLRSALPAGWFIADKSGASERGSRGIIAALGPDGKPSRIVVIYTTGSQATMDERNRQIAEIGASLIKHW
________________________HHHHHHHHHHHHHHTS_EEEEEEETTT__EEEEESTT__EE_GGGHHHHHHHHHHHHHHTTS__TT_EE___GGG__S__TTGGG_TTT_EEHHHHHHHHHHS__HHHHHHHHHHHTSHHHHHHHHHHTT_SS______TTGGG___TT__TTEE_HHHHHHHHHHHHTSSSS_HHHHHHHHHHHHT__S_TTTGGGG__TT_EEEEEEEE_TTS_EEEEEEEESTTS__EEEEEEE___SS_HHHHHHHHHHHHHHHHHT_
MSIQHFRVALIPFFAAFCLPVFAHPETLVKVKDAEDQLGARVGYIELDLNSGKILESFRPEERFPMMSTFKVLLCGAVLSRVDAGQEQLGRRIHYSQNDLVEYSPVTEKHLTDGMTVRELCSAAITMSDNTAANLLLTTIGGPKELTAFLHNMGDHVTRLDRWEPELNEAIPNDERDTTMPAAMATTLRKLLTGELLTLASRQQLIDWMEADKVAGPLLRSALPAGWFIADKSGAGERGSRGIIAALGPDGKPSRIVVIYTTGSQATMDERNRQIAEIGASLIKHW
__________________________HHHHHHHHHHHHTSEEEEEEEETTT__EEEEESTTS_EE_GGGHHHHHHHHHHHH_HTTS__TT_EE___GGG__SS_TTGGG_TTT_EEHHHHHHHHHHS__HHHHHHHHHHHTSHHHHHHHHHHHT__S______TTGGG___TT__TTEE_H_HHHHHHHHHHHSSSS_HHHHHHHHHHHHT____TTTGGGG__TT_EEEEEEEE_STT_EEEEEEEESTTS__EEEEEEEE___S_HHHHHHHHHHHHHHHHHTT

>A5PHA6 vs. Q9R429
MSIQHFRVALIPFFAAFCLPVFAHPETLVKVKDAEDQLGARVGYIELDLNSGKILESFRPEERFPMMSTFKVLLCGAVLSRVDAGQEQLGRRIHYSQNDLVEYSPVTEKHLTDGMTVRELCSAAITMSDNTAANLLLTTIGGPKELTAFLHNMGDHVTRLDRWEPELNEAIPNDERDTTMPVAMATTLRKLLTGELLTLASRQQLIDWMEADKVAGPLLRSALPAGWFIADKSGAGERGSRGIIAALGPDGKPSRIVVIYTTGSQATMDERNRQIAEIGASLIKHW
__________________________HHHHHHHHHHHHTSEEEEEEEETTT__EEEEESTTS_EE_GGGHHHHHHHHHHHHHHTTS__TT_EE___GGG__S__TTGGGGTTT_EEHHHHHHHHHHS__HHHHHHHHHHHTSHHHHHHHHHHTT__S______TTGGG___TT__TTEE_HHHHHHHHHHHHHSSSS_HHHHHHHHHHHHT__S_TTTGGGG__TT_EEEEEEEE_STT_EEEEEEEESTT___EEEEEEEES__S_HHHHHHHHHHHHHHHHHT_
MSIQHFRVALIPFFAAFCLPVFAHPETLVKVKDAEDKLGARVGYIELDLNSGKILESFRPEERFPMMSTFKVLLCGAVLSRVDAGQEQLGRRIHYSQNDLVEYSPVTEKHLTDGMTVRELCSAAITMSDNTAANLLLTTIGGPKELTAFLHNMGDHVTRLDRWEPELNEAIPNDERDTTTPAAMATTLRKLLTGELLTLASRQQLIDWMEADKVAGPLLRSALPAGWFIADKSGASKRGSRGIIAALGPDGKPSRIVVIYTTGSQATMDERNRQIAEIGASLIKHW
________________________HHHHHHHHHHHHHHTSEEEEEEEETTT__EEEEESTTS_EE_GGGHHHHHHHHHHHHHHHTS__TT_EE___GGG__S__TTGGGGTTT_EEHHHHHHHHHHH__HHHHHHHHHHHTSHHHHHHHHHHTT_SS_B__S_TTGGG___TT__TTEE_HHHHHHHHHHHHHSSSS_HHHHHHHHHHHHH__S_TTTGGGG__TTEEEEEEEEE_STT_EEEEEEEEETTS__EEEEEEEES__S_HHHHHHHHHHHHHHHHHT_

>A5PHA6 vs. Q79DR3
MSIQHFRVALIPFFAAFCLPVFAHPETLVKVKDAEDQLGARVGYIELDLNSGKILESFRPEERFPMMSTFKVLLCGAVLSRVDAGQEQLGRRIHYSQNDLVEYSPVTEKHLTDGMTVRELCSAAITMSDNTAANLLLTTIGGPKELTAFLHNMGDHVTRLDRWEPELNEAIPNDERDTTMPVAMATTLRKLLTGELLTLASRQQLIDWMEADKVAGPLLRSALPAGWFIADKSGAGERGSRGIIAALGPDGKPSRIVVIYTTGSQATMDERNRQIAEIGASLIKHW
__________________________HHHHHHHHHHHHTSEEEEEEEETTT__EEEEESTTS_EE_GGGHHHHHHHHHHHHHHTTS__TT_EE___GGG__S__TTGGGGTTT_EEHHHHHHHHHHS__HHHHHHHHHHHTSHHHHHHHHHHTT__S______TTGGG___TT__TTEE_HHHHHHHHHHHHHSSSS_HHHHHHHHHHHHT__S_TTTGGGG__TT_EEEEEEEE_STT_EEEEEEEESTT___EEEEEEEES__S_HHHHHHHHHHHHHHHHHT_
MSIQHFRVALIPFFAAFCLPVFAHPETLVKVKDAEDQLGARVGYIELDLNSGKILESFRPEERFPMMSTFKVLLCGAVLSRIDAGQEQLGRRIHYSQNDLVEYSPVTEKHLTDGMTVRELCSAAITMSDNTAANLLLTTIGGPKELTAFLHNMGDHVTRLDRWEPELNEAIPNDERDTTMPVAMATTLRKLLTGELLTLASRQQLIDWMEADKVAGPLLRSALPAGWFIADKSGAGERGSRGIIAALGPDGKPSRIVVIYTTGSQATMDERNRQIAEIGASLIKHW
________________________HHHHHHHHHHHHHHTSEEEEEEEETTT__EEEEESTTS_EE_GGGHHHHHHHHHHHHHHTTS__TT_EE___GGG__SS_TTGGG_TTT_EEHHHHHHHHHHS__HHHHHHHHHHHTSHHHHHHHHHHHT_SS____S_TTGGG___TT__TTEE_HHHHHHHHHHHHHSSSS_HHHHHHHHHHHHT__S_TTTGGGT__TT_EEEEEEEE_STT_EEEEEEEESTTS__EEEEEEEES__S_HHHHHHHHHHHHHHHHHT_

>A5PHA6 vs. P62593
MSIQHFRVALIPFFAAFCLPVFAHPETLVKVKDAEDQLGARVGYIELDLNSGKILESFRPEERFPMMSTFKVLLCGAVLSRVDAGQEQLGRRIHYSQNDLVEYSPVTEKHLTDGMTVRELCSAAITMSDNTAANLLLTTIGGPKELTAFLHNMGDHVTRLDRWEPELNEAIPNDERDTTMPVAMATTLRKLLTGELLTLASRQQLIDWMEADKVAGPLLRSALPAGWFIADKSGAGERGSRGIIAALGPDGKPSRIVVIYTTGSQATMDERNRQIAEIGASLIKHW
__________________________HHHHHHHHHHHHTSEEEEEEEETTT__EEEEESTTS_EE_GGGHHHHHHHHHHHHHHTTS__TT_EE___GGG__S__TTGGGGTTT_EEHHHHHHHHHHS__HHHHHHHHHHHTSHHHHHHHHHHTT__S______TTGGG___TT__TTEE_HHHHHHHHHHHHHSSSS_HHHHHHHHHHHHT__S_TTTGGGG__TT_EEEEEEEE_STT_EEEEEEEESTT___EEEEEEEES__S_HHHHHHHHHHHHHHHHHT_
MSIQHFRVALIPFFAAFCLPVFAHPETLVKVKDAEDQLGARVGYIELDLNSGKILESFRPEERFPMMSTFKVLLCGAVLSRVDAGQEQLGRRIHYSQNDLVEYSPVTEKHLTDGMTVRELCSAAITMSDNTAANLLLTTIGGPKELTAFLHNMGDHVTRLDRWEPELNEAIPNDERDTTMPAAMATTLRKLLTGELLTLASRQQLIDWMEADKVAGPLLRSALPAGWFIADKSGAGERGSRGIIAALGPDGKPSRIVVIYTTGSQATMDERNRQIAEIGASLIKHW
__________________________HHHHHHHHHHHHTSEEEEEEEETTT__EEEEESTTS_EE_GGGHHHHHHHHHHHH_HTTS__TT_EE___GGG__SS_TTGGG_TTT_EEHHHHHHHHHHS__HHHHHHHHHHHTSHHHHHHHHHHHT__S______TTGGG___TT__TTEE_H_HHHHHHHHHHHSSSS_HHHHHHHHHHHHT____TTTGGGG__TT_EEEEEEEE_STT_EEEEEEEESTTS__EEEEEEEE___S_HHHHHHHHHHHHHHHHHTT

>Q9R429 vs. Q79DR3
MSIQHFRVALIPFFAAFCLPVFAHPETLVKVKDAEDKLGARVGYIELDLNSGKILESFRPEERFPMMSTFKVLLCGAVLSRVDAGQEQLGRRIHYSQNDLVEYSPVTEKHLTDGMTVRELCSAAITMSDNTAANLLLTTIGGPKELTAFLHNMGDHVTRLDRWEPELNEAIPNDERDTTTPAAMATTLRKLLTGELLTLASRQQLIDWMEADKVAGPLLRSALPAGWFIADKSGASKRGSRGIIAALGPDGKPSRIVVIYTTGSQATMDERNRQIAEIGASLIKHW
________________________HHHHHHHHHHHHHHTSEEEEEEEETTT__EEEEESTTS_EE_GGGHHHHHHHHHHHHHHHTS__TT_EE___GGG__S__TTGGGGTTT_EEHHHHHHHHHHH__HHHHHHHHHHHTSHHHHHHHHHHTT_SS_B__S_TTGGG___TT__TTEE_HHHHHHHHHHHHHSSSS_HHHHHHHHHHHHH__S_TTTGGGG__TTEEEEEEEEE_STT_EEEEEEEEETTS__EEEEEEEES__S_HHHHHHHHHHHHHHHHHT_
MSIQHFRVALIPFFAAFCLPVFAHPETLVKVKDAEDQLGARVGYIELDLNSGKILESFRPEERFPMMSTFKVLLCGAVLSRIDAGQEQLGRRIHYSQNDLVEYSPVTEKHLTDGMTVRELCSAAITMSDNTAANLLLTTIGGPKELTAFLHNMGDHVTRLDRWEPELNEAIPNDERDTTMPVAMATTLRKLLTGELLTLASRQQLIDWMEADKVAGPLLRSALPAGWFIADKSGAGERGSRGIIAALGPDGKPSRIVVIYTTGSQATMDERNRQIAEIGASLIKHW
________________________HHHHHHHHHHHHHHTSEEEEEEEETTT__EEEEESTTS_EE_GGGHHHHHHHHHHHHHHTTS__TT_EE___GGG__SS_TTGGG_TTT_EEHHHHHHHHHHS__HHHHHHHHHHHTSHHHHHHHHHHHT_SS____S_TTGGG___TT__TTEE_HHHHHHHHHHHHHSSSS_HHHHHHHHHHHHT__S_TTTGGGT__TT_EEEEEEEE_STT_EEEEEEEESTTS__EEEEEEEES__S_HHHHHHHHHHHHHHHHHT_

>Q9R429 vs. P62593
MSIQHFRVALIPFFAAFCLPVFAHPETLVKVKDAEDKLGARVGYIELDLNSGKILESFRPEERFPMMSTFKVLLCGAVLSRVDAGQEQLGRRIHYSQNDLVEYSPVTEKHLTDGMTVRELCSAAITMSDNTAANLLLTTIGGPKELTAFLHNMGDHVTRLDRWEPELNEAIPNDERDTTTPAAMATTLRKLLTGELLTLASRQQLIDWMEADKVAGPLLRSALPAGWFIADKSGASKRGSRGIIAALGPDGKPSRIVVIYTTGSQATMDERNRQIAEIGASLIKHW
________________________HHHHHHHHHHHHHHTSEEEEEEEETTT__EEEEESTTS_EE_GGGHHHHHHHHHHHHHHHTS__TT_EE___GGG__S__TTGGGGTTT_EEHHHHHHHHHHH__HHHHHHHHHHHTSHHHHHHHHHHTT_SS_B__S_TTGGG___TT__TTEE_HHHHHHHHHHHHHSSSS_HHHHHHHHHHHHH__S_TTTGGGG__TTEEEEEEEEE_STT_EEEEEEEEETTS__EEEEEEEES__S_HHHHHHHHHHHHHHHHHT_
MSIQHFRVALIPFFAAFCLPVFAHPETLVKVKDAEDQLGARVGYIELDLNSGKILESFRPEERFPMMSTFKVLLCGAVLSRVDAGQEQLGRRIHYSQNDLVEYSPVTEKHLTDGMTVRELCSAAITMSDNTAANLLLTTIGGPKELTAFLHNMGDHVTRLDRWEPELNEAIPNDERDTTMPAAMATTLRKLLTGELLTLASRQQLIDWMEADKVAGPLLRSALPAGWFIADKSGAGERGSRGIIAALGPDGKPSRIVVIYTTGSQATMDERNRQIAEIGASLIKHW
__________________________HHHHHHHHHHHHTSEEEEEEEETTT__EEEEESTTS_EE_GGGHHHHHHHHHHHH_HTTS__TT_EE___GGG__SS_TTGGG_TTT_EEHHHHHHHHHHS__HHHHHHHHHHHTSHHHHHHHHHHHT__S______TTGGG___TT__TTEE_H_HHHHHHHHHHHSSSS_HHHHHHHHHHHHT____TTTGGGG__TT_EEEEEEEE_STT_EEEEEEEESTTS__EEEEEEEE___S_HHHHHHHHHHHHHHHHHTT

>Q79DR3 vs. P62593
MSIQHFRVALIPFFAAFCLPVFAHPETLVKVKDAEDQLGARVGYIELDLNSGKILESFRPEERFPMMSTFKVLLCGAVLSRIDAGQEQLGRRIHYSQNDLVEYSPVTEKHLTDGMTVRELCSAAITMSDNTAANLLLTTIGGPKELTAFLHNMGDHVTRLDRWEPELNEAIPNDERDTTMPVAMATTLRKLLTGELLTLASRQQLIDWMEADKVAGPLLRSALPAGWFIADKSGAGERGSRGIIAALGPDGKPSRIVVIYTTGSQATMDERNRQIAEIGASLIKHW
________________________HHHHHHHHHHHHHHTSEEEEEEEETTT__EEEEESTTS_EE_GGGHHHHHHHHHHHHHHTTS__TT_EE___GGG__SS_TTGGG_TTT_EEHHHHHHHHHHS__HHHHHHHHHHHTSHHHHHHHHHHHT_SS____S_TTGGG___TT__TTEE_HHHHHHHHHHHHHSSSS_HHHHHHHHHHHHT__S_TTTGGGT__TT_EEEEEEEE_STT_EEEEEEEESTTS__EEEEEEEES__S_HHHHHHHHHHHHHHHHHT_
MSIQHFRVALIPFFAAFCLPVFAHPETLVKVKDAEDQLGARVGYIELDLNSGKILESFRPEERFPMMSTFKVLLCGAVLSRVDAGQEQLGRRIHYSQNDLVEYSPVTEKHLTDGMTVRELCSAAITMSDNTAANLLLTTIGGPKELTAFLHNMGDHVTRLDRWEPELNEAIPNDERDTTMPAAMATTLRKLLTGELLTLASRQQLIDWMEADKVAGPLLRSALPAGWFIADKSGAGERGSRGIIAALGPDGKPSRIVVIYTTGSQATMDERNRQIAEIGASLIKHW
__________________________HHHHHHHHHHHHTSEEEEEEEETTT__EEEEESTTS_EE_GGGHHHHHHHHHHHH_HTTS__TT_EE___GGG__SS_TTGGG_TTT_EEHHHHHHHHHHS__HHHHHHHHHHHTSHHHHHHHHHHHT__S______TTGGG___TT__TTEE_H_HHHHHHHHHHHSSSS_HHHHHHHHHHHHT____TTTGGGG__TT_EEEEEEEE_STT_EEEEEEEESTTS__EEEEEEEE___S_HHHHHHHHHHHHHHHHHTT

>P06343 vs. P01921
MALQIPSLLLLAAVVVLTVLSSPGTEGGNSERHFVHQFQPFCYFTNGTQRIRLVIRYIYNREEYVRFDSDVGEYRAVTELGRPDAEYWNKQ--YLERTRAELDTVCRHNYEKTETPTSLRRLEQPSVVISLSRTEALNHHNTLVCSVTDFYPAKIKVRWFRNGQEETVGVSSTQLIRNGDWTFQVLVMLEMTPRRGEVYTCHVEHPSLKSPITVEWRAQSESARSKMLSGIGGCVLGVIFLGLGLFIRHRSQKGPRGPPPAGLLQ
______________________________S__EEEEEEEEEEEETGGGEEEEEEEEEETTEEEEEEETTTTEEE_SSGGGHHHHHHHHTT--THHHHHHHHHHTHHHHHHHHTTTTTTT__B__EE_____S___SSS_EEEE__EEEEBSS__EEEEEETTEEE_SSB_____EE_SSS_EEE__EEEE___TT__EEEEEE_TT_SS_EEEE________________________________________________--
MALQIPSLLLSAAVVVLMVLSSPRTEGGNSERHFVVQFKGECYYTNGTQRIRLVTRYIYNREEYVRYDSDVGEYRAVTELGRPDAEYWNSQPEILERTRAEVDTACRHNYEGPETSTSLRRLEQPNVAISLSRTEALNHHNTLVCSVTDFYPAKIKVRWFRNGQEETVGVSSTQLIRNGDWTFQVLVMLEMTPHQGEVYTCHVEHPSLKSPITVEWRAQSESARSKMLSGIGGCVLGVIFLGLGLFIRHRSQKGPRGPPPAGLLQ
__________________________________EEEEEEEEEEETTTTEEEEEEEEEETTEEEEEEETTT_SEEESSGGGHHHHHHHHH_HHHHHHHHHHHHHTHHHHHHTHHHHTGGG__B__EEEEEE_SSSSSSS___EEEEEEEEBSS__EEEEEETTEEE_TTEEE___EE_SSS_EEEEEEE_____TT__EEEEEE_TT_SS_B__EE_________________________________________________

>P06343 vs. P06344
MALQIPSLLLLAAVVVLTVLSSPGTEGGNSERHFVHQFQPFCYFTNGTQRIRLVIRYIYNREEYVRFDSDVGEYRAVTELGRPDAEYWNKQYLERTRAELDTVCRHNYEKTETPTSLRRLEQPSVVISLSRTEALNHHNTLVCSVTDFYPAKIKVRWFRNGQEETVGVSSTQLIRNGDWTFQVLVMLEMTPRRGEVYTCHVEHPSLKSPITVEWRAQSESARSKMLSGIGGCVLGVIFLGLGLFIRHRSQKGPRGPPPAGLLQ
______________________________S__EEEEEEEEEEEETGGGEEEEEEEEEETTEEEEEEETTTTEEE_SSGGGHHHHHHHHTTTHHHHHHHHHHTHHHHHHHHTTTTTTT__B__EE_____S___SSS_EEEE__EEEEBSS__EEEEEETTEEE_SSB_____EE_SSS_EEE__EEEE___TT__EEEEEE_TT_SS_EEEE__________________________________________________
MALQIPSLLLLAAVVVLMVLSSPGTEGGDSERHFVVQFQPFCYFTNGTQRIRYVTRYIYNREEYLRFDSDVGEYRAVTELGRPDAEYYNKQYLERTRAELDTVCRYNYEETEVPTSLRRLEQPNVVISLSRTEALNHHNTLVCSVTDFYPAKIKVRWFRNGQEETVGVSSTQLIRNGDWTFQVLVMLEMTPRRGEVYTCHVEHPSLKSPITVEWRAQSESARSKMLSGIGGCVLGVIFLGLGLFIRHRSQKGPRGPPPAGLLQ
_________________________________EEEEEEEEEEEETTTTEEEEEEEEEETTEEEEEEETTTTEEEESSGGGTTTHHHHHHHTHHHHHHHHHHTHHHHHHHHTTTTTTT__B__EEEEEE__________EEEEEEEEEBSS__EEEEEETTEEE_TTEEE___EE_SSS_EEEEEEEE____TT_EEEEEEE_TT_SS_EEEEEETTT_____________________________________________

>P06343 vs. P14483
MALQIPSLLLLAAVVVLTVLSSPGTEGGNSERHFVHQFQPFCYFTNGTQRIRLVIRYIYNREEYVRFDSDVGEYRAVTELGRPDAEYWNKQ--YLERTRAELDTVCRHNYEKTETPTSLRRLEQPSVVISLSRTEALNHHNTLVCSVTDFYPAKIKVRWFRNGQEETVGVSSTQLIRNGDWTFQVLVMLEMTPRRGEVYTCHVEHPSLKSPITVEWRAQSESARSKMLSGIGGCVLGVIFLGLGLFIRHRSQKGPRGPPPAGLLQ
______________________________S__EEEEEEEEEEEETGGGEEEEEEEEEETTEEEEEEETTTTEEE_SSGGGHHHHHHHHTT--THHHHHHHHHHTHHHHHHHHTTTTTTT__B__EE_____S___SSS_EEEE__EEEEBSS__EEEEEETTEEE_SSB_____EE_SSS_EEE__EEEE___TT__EEEEEE_TT_SS_EEEE________________________________________________--
MALQIPSLLLSAAVVVLMVLSSPGTEGGDSERHFVYQFMGECYFTNGTQRIRYVTRYIYNREEYVRYDSDVGEHRAVTELGRPDAEYWNSQPEILERTRAELDTVCRHNYEGPETHTSLRRLEQPNVVISLSRTEALNHHNTLVCSVTDFYPAKIKVRWFRNGQEETVGVSSTQLIRNGDWTFQVLVMLEMTPRRGEVYTCHVEHPSLKSPITVEWRAQSESAWSKMLSGIGGCVLGVIFLGLGLFIRHRSQKGPRGPPPAGLLQ
_________________________________EEEEEEEEEEEETTTTEEEEEEEEEETTEEEEEEETTTTEEEESSGGGHHHHHHHHH_HHHHHHHHTHHHHTHHHHHHTGGGGTTTT__B__EEEEEESS___TTS__EEEEEEEEEBSS__EEEEEETTEEE_SSEEE___EE_SSS_EEEEEEEE____TT_EEEEEEE_TT_SS_EEEEEE________________________________________________

>P06343 vs. Q31135
MALQIPSLLLLAAVVVLTVLSSPGTEGGNSERHFVHQFQPFCYFTNGTQRIRLVIRYIYNREEYVRFDSDVGEYRAVTELGRPDAEYWNKQYLERTRAELDTVCRHNYEKTETPTSLRRLEQPSVVISLSRTEALNHHNTLVCSVTDFYPAKIKVRWFRNGQEETVGVSSTQLIRNGDWTFQVLVMLEMTPRRGEVYTCHVEHPSLKSPITVEWRAQSESARSKMLSGIGGCVLGVIFLGLGLFIRHRSQKGPRGPPPAGLLQ
______________________________S__EEEEEEEEEEEETGGGEEEEEEEEEETTEEEEEEETTTTEEE_SSGGGHHHHHHHHTTTHHHHHHHHHHTHHHHHHHHTTTTTTT__B__EE_____S___SSS_EEEE__EEEEBSS__EEEEEETTEEE_SSB_____EE_SSS_EEE__EEEE___TT__EEEEEE_TT_SS_EEEE__________________________________________________
MALQIPSLLLSAAVVVLMVLSSPGTEGGDSERHFVHQFKGECYFTNGTQRIRLVTRYIYNREEYLRFDSDVGEYRAVTELGRHSAEYYNKQYLERTRAELDTACRHNYEETEVPTSLRRLEQPNVAISLSRTEALNHHNTLVCSVTDFYPAKIKVRWFRNGQEETVGVSSTQLIRNGDWTFQVLVMLEMTPHQGEVYTCHVEHPSLKSPITVEWRAQSESARSKMLSGIGGCVLGVIFLGLGLFIRHRSQKGPRGPPPAGLLQ
_________________________________EEEEEEEEEEEETTTTEEEEEEEEEETTEEEEEEETTTTS_EESSGGGHHHHHHHHHHHHHHHHTHHHHTHHHHHHHTTTTTGGG__B__EEEEEE___________EEEEEEEEBSS__EEEE________SS_EE___EE_SSS_EEEEEE___________EEEEE_TT_SS_EEEE__________________________________________________

>P01921 vs. P06344
MALQIPSLLLSAAVVVLMVLSSPRTEGGNSERHFVVQFKGECYYTNGTQRIRLVTRYIYNREEYVRYDSDVGEYRAVTELGRPDAEYWNSQPEILERTRAEVDTACRHNYEGPETSTSLRRLEQPNVAISLSRTEALNHHNTLVCSVTDFYPAKIKVRWFRNGQEETVGVSSTQLIRNGDWTFQVLVMLEMTPHQGEVYTCHVEHPSLKSPITVEWRAQSESARSKMLSGIGGCVLGVIFLGLGLFIRHRSQKGPRGPPPAGLLQ
__________________________________EEEEEEEEEEETTTTEEEEEEEEEETTEEEEEEETTT_SEEESSGGGHHHHHHHHH_HHHHHHHHHHHHHTHHHHHHTHHHHTGGG__B__EEEEEE_SSSSSSS___EEEEEEEEBSS__EEEEEETTEEE_TTEEE___EE_SSS_EEEEEEE_____TT__EEEEEE_TT_SS_B__EE_________________________________________________
MALQIPSLLLLAAVVVLMVLSSPGTEGGDSERHFVVQFQPFCYFTNGTQRIRYVTRYIYNREEYLRFDSDVGEYRAVTELGRPDAEYYNKQ--YLERTRAELDTVCRYNYEETEVPTSLRRLEQPNVVISLSRTEALNHHNTLVCSVTDFYPAKIKVRWFRNGQEETVGVSSTQLIRNGDWTFQVLVMLEMTPRRGEVYTCHVEHPSLKSPITVEWRAQSESARSKMLSGIGGCVLGVIFLGLGLFIRHRSQKGPRGPPPAGLLQ
_________________________________EEEEEEEEEEEETTTTEEEEEEEEEETTEEEEEEETTTTEEEESSGGGTTTHHHHHHH--THHHHHHHHHHTHHHHHHHHTTTTTTT__B__EEEEEE__________EEEEEEEEEBSS__EEEEEETTEEE_TTEEE___EE_SSS_EEEEEEEE____TT_EEEEEEE_TT_SS_EEEEEETTT___________________________________________--

>P01921 vs. P14483
MALQIPSLLLSAAVVVLMVLSSPRTEGGNSERHFVVQFKGECYYTNGTQRIRLVTRYIYNREEYVRYDSDVGEYRAVTELGRPDAEYWNSQPEILERTRAEVDTACRHNYEGPETSTSLRRLEQPNVAISLSRTEALNHHNTLVCSVTDFYPAKIKVRWFRNGQEETVGVSSTQLIRNGDWTFQVLVMLEMTPHQGEVYTCHVEHPSLKSPITVEWRAQSESARSKMLSGIGGCVLGVIFLGLGLFIRHRSQKGPRGPPPAGLLQ
__________________________________EEEEEEEEEEETTTTEEEEEEEEEETTEEEEEEETTT_SEEESSGGGHHHHHHHHH_HHHHHHHHHHHHHTHHHHHHTHHHHTGGG__B__EEEEEE_SSSSSSS___EEEEEEEEBSS__EEEEEETTEEE_TTEEE___EE_SSS_EEEEEEE_____TT__EEEEEE_TT_SS_B__EE_________________________________________________
MALQIPSLLLSAAVVVLMVLSSPGTEGGDSERHFVYQFMGECYFTNGTQRIRYVTRYIYNREEYVRYDSDVGEHRAVTELGRPDAEYWNSQPEILERTRAELDTVCRHNYEGPETHTSLRRLEQPNVVISLSRTEALNHHNTLVCSVTDFYPAKIKVRWFRNGQEETVGVSSTQLIRNGDWTFQVLVMLEMTPRRGEVYTCHVEHPSLKSPITVEWRAQSESAWSKMLSGIGGCVLGVIFLGLGLFIRHRSQKGPRGPPPAGLLQ
_________________________________EEEEEEEEEEEETTTTEEEEEEEEEETTEEEEEEETTTTEEEESSGGGHHHHHHHHH_HHHHHHHHTHHHHTHHHHHHTGGGGTTTT__B__EEEEEESS___TTS__EEEEEEEEEBSS__EEEEEETTEEE_SSEEE___EE_SSS_EEEEEEEE____TT_EEEEEEE_TT_SS_EEEEEE________________________________________________

>P01921 vs. Q31135
MALQIPSLLLSAAVVVLMVLSSPRTEGGNSERHFVVQFKGECYYTNGTQRIRLVTRYIYNREEYVRYDSDVGEYRAVTELGRPDAEYWNSQPEILERTRAEVDTACRHNYEGPETSTSLRRLEQPNVAISLSRTEALNHHNTLVCSVTDFYPAKIKVRWFRNGQEETVGVSSTQLIRNGDWTFQVLVMLEMTPHQGEVYTCHVEHPSLKSPITVEWRAQSESARSKMLSGIGGCVLGVIFLGLGLFIRHRSQKGPRGPPPAGLLQ
__________________________________EEEEEEEEEEETTTTEEEEEEEEEETTEEEEEEETTT_SEEESSGGGHHHHHHHHH_HHHHHHHHHHHHHTHHHHHHTHHHHTGGG__B__EEEEEE_SSSSSSS___EEEEEEEEBSS__EEEEEETTEEE_TTEEE___EE_SSS_EEEEEEE_____TT__EEEEEE_TT_SS_B__EE_________________________________________________
MALQIPSLLLSAAVVVLMVLSSPGTEGGDSERHFVHQFKGECYFTNGTQRIRLVTRYIYNREEYLRFDSDVGEYRAVTELGRHSAEYYNKQ--YLERTRAELDTACRHNYEETEVPTSLRRLEQPNVAISLSRTEALNHHNTLVCSVTDFYPAKIKVRWFRNGQEETVGVSSTQLIRNGDWTFQVLVMLEMTPHQGEVYTCHVEHPSLKSPITVEWRAQSESARSKMLSGIGGCVLGVIFLGLGLFIRHRSQKGPRGPPPAGLLQ
_________________________________EEEEEEEEEEEETTTTEEEEEEEEEETTEEEEEEETTTTS_EESSGGGHHHHHHHHHH--HHHHHHTHHHHTHHHHHHHTTTTTGGG__B__EEEEEE___________EEEEEEEEBSS__EEEE________SS_EE___EE_SSS_EEEEEE___________EEEEE_TT_SS_EEE_________________________________________________--

>P06344 vs. P14483
MALQIPSLLLLAAVVVLMVLSSPGTEGGDSERHFVVQFQPFCYFTNGTQRIRYVTRYIYNREEYLRFDSDVGEYRAVTELGRPDAEYYNKQ--YLERTRAELDTVCRYNYEETEVPTSLRRLEQPNVVISLSRTEALNHHNTLVCSVTDFYPAKIKVRWFRNGQEETVGVSSTQLIRNGDWTFQVLVMLEMTPRRGEVYTCHVEHPSLKSPITVEWRAQSESARSKMLSGIGGCVLGVIFLGLGLFIRHRSQKGPRGPPPAGLLQ
_________________________________EEEEEEEEEEEETTTTEEEEEEEEEETTEEEEEEETTTTEEEESSGGGTTTHHHHHHH--THHHHHHHHHHTHHHHHHHHTTTTTTT__B__EEEEEE__________EEEEEEEEEBSS__EEEEEETTEEE_TTEEE___EE_SSS_EEEEEEEE____TT_EEEEEEE_TT_SS_EEEEEETTT___________________________________________--
MALQIPSLLLSAAVVVLMVLSSPGTEGGDSERHFVYQFMGECYFTNGTQRIRYVTRYIYNREEYVRYDSDVGEHRAVTELGRPDAEYWNSQPEILERTRAELDTVCRHNYEGPETHTSLRRLEQPNVVISLSRTEALNHHNTLVCSVTDFYPAKIKVRWFRNGQEETVGVSSTQLIRNGDWTFQVLVMLEMTPRRGEVYTCHVEHPSLKSPITVEWRAQSESAWSKMLSGIGGCVLGVIFLGLGLFIRHRSQKGPRGPPPAGLLQ
_________________________________EEEEEEEEEEEETTTTEEEEEEEEEETTEEEEEEETTTTEEEESSGGGHHHHHHHHH_HHHHHHHHTHHHHTHHHHHHTGGGGTTTT__B__EEEEEESS___TTS__EEEEEEEEEBSS__EEEEEETTEEE_SSEEE___EE_SSS_EEEEEEEE____TT_EEEEEEE_TT_SS_EEEEEE________________________________________________

>P06344 vs. Q31135
MALQIPSLLLLAAVVVLMVLSSPGTEGGDSERHFVVQFQPFCYFTNGTQRIRYVTRYIYNREEYLRFDSDVGEYRAVTELGRPDAEYYNKQYLERTRAELDTVCRYNYEETEVPTSLRRLEQPNVVISLSRTEALNHHNTLVCSVTDFYPAKIKVRWFRNGQEETVGVSSTQLIRNGDWTFQVLVMLEMTPRRGEVYTCHVEHPSLKSPITVEWRAQSESARSKMLSGIGGCVLGVIFLGLGLFIRHRSQKGPRGPPPAGLLQ
_________________________________EEEEEEEEEEEETTTTEEEEEEEEEETTEEEEEEETTTTEEEESSGGGTTTHHHHHHHTHHHHHHHHHHTHHHHHHHHTTTTTTT__B__EEEEEE__________EEEEEEEEEBSS__EEEEEETTEEE_TTEEE___EE_SSS_EEEEEEEE____TT_EEEEEEE_TT_SS_EEEEEETTT_____________________________________________
MALQIPSLLLSAAVVVLMVLSSPGTEGGDSERHFVHQFKGECYFTNGTQRIRLVTRYIYNREEYLRFDSDVGEYRAVTELGRHSAEYYNKQYLERTRAELDTACRHNYEETEVPTSLRRLEQPNVAISLSRTEALNHHNTLVCSVTDFYPAKIKVRWFRNGQEETVGVSSTQLIRNGDWTFQVLVMLEMTPHQGEVYTCHVEHPSLKSPITVEWRAQSESARSKMLSGIGGCVLGVIFLGLGLFIRHRSQKGPRGPPPAGLLQ
_________________________________EEEEEEEEEEEETTTTEEEEEEEEEETTEEEEEEETTTTS_EESSGGGHHHHHHHHHHHHHHHHTHHHHTHHHHHHHTTTTTGGG__B__EEEEEE___________EEEEEEEEBSS__EEEE________SS_EE___EE_SSS_EEEEEE___________EEEEE_TT_SS_EEEE__________________________________________________

>P14483 vs. Q31135
MALQIPSLLLSAAVVVLMVLSSPGTEGGDSERHFVYQFMGECYFTNGTQRIRYVTRYIYNREEYVRYDSDVGEHRAVTELGRPDAEYWNSQPEILERTRAELDTVCRHNYEGPETHTSLRRLEQPNVVISLSRTEALNHHNTLVCSVTDFYPAKIKVRWFRNGQEETVGVSSTQLIRNGDWTFQVLVMLEMTPRRGEVYTCHVEHPSLKSPITVEWRAQSESAWSKMLSGIGGCVLGVIFLGLGLFIRHRSQKGPRGPPPAGLLQ
_________________________________EEEEEEEEEEEETTTTEEEEEEEEEETTEEEEEEETTTTEEEESSGGGHHHHHHHHH_HHHHHHHHTHHHHTHHHHHHTGGGGTTTT__B__EEEEEESS___TTS__EEEEEEEEEBSS__EEEEEETTEEE_SSEEE___EE_SSS_EEEEEEEE____TT_EEEEEEE_TT_SS_EEEEEE________________________________________________
MALQIPSLLLSAAVVVLMVLSSPGTEGGDSERHFVHQFKGECYFTNGTQRIRLVTRYIYNREEYLRFDSDVGEYRAVTELGRHSAEYYNKQ--YLERTRAELDTACRHNYEETEVPTSLRRLEQPNVAISLSRTEALNHHNTLVCSVTDFYPAKIKVRWFRNGQEETVGVSSTQLIRNGDWTFQVLVMLEMTPHQGEVYTCHVEHPSLKSPITVEWRAQSESARSKMLSGIGGCVLGVIFLGLGLFIRHRSQKGPRGPPPAGLLQ
_________________________________EEEEEEEEEEEETTTTEEEEEEEEEETTEEEEEEETTTTS_EESSGGGHHHHHHHHHH--HHHHHHTHHHHTHHHHHHHTTTTTGGG__B__EEEEEE___________EEEEEEEEBSS__EEEE________SS_EE___EE_SSS_EEEEEE___________EEEEE_TT_SS_EEE_________________________________________________--

>P81461 vs. A0A023GPI8
ADTIVAVELDTYPNTDIGDPSYPHIGIDIKSVRSKKTAKWNMQNGKVGTAHIIYNSVGKRLSAVVSYPNGDSATVSYDVDLDNVLPEWVRVGLSASTGLYKETNTILSWSFTSKLKSNSTHETNALHFMFNQFSKDQKDLILQGDATTGTDGNLELTRVSSNGSPQGNSVGRALFYAPVHIWESSAVVASFDATFTFLIKSPDSHPADGIAFFISNIDSSIPSGSTGRLLGLFPDAN
___EEEEEEE_S__GGGT__SS_EEEEEESSSS_SEEEE____TTSEEEEEEEEETT_TEEEEEEE_TT___EEEEEE__GGGTS_SEEEEEEEEE__SS____EEEEEEEEEEEEES____EEEEEEEESS__TT_TTEEEEET_EE_GGG_EE_S_B_TTS_B_S__EEEEEESS_EE___TTEEEEEE_EEEEEE___SSSS___EEEEEEE_TT____TT__GGGTTT_SS__
ADTIVAVELDTYPNTDIGDPSYPHIGIDIKSVRSKKTAKWNMQNGKVGTAHIIYNSVGKRLSAVVSYPNGDSATVSYDVDLDNVLPEWVRVGLSATTGLYKETNTILSWSFTSKLKSNSTHETNALHFMFNQFSKDQKDLILQGDATTGRDGNLELTRVSSNGSPQGSSVGRALFYAPVHIWESSAVVASFDATFTFLIKSSDSHPADGIAFFISNIDSSIPSGSTGRLLGLFPDAN
___EEEEEEE_S__GGGT__SS_EEEEEESSSS_SEEEE____TTSEEEEEEEEETTTTEEEEEEE_TTS_EEEEEEE__GGGTS_SEEEEEEEEE_SSS____EEEEEEEEEEEEESSTT_EEEEEEEES___SS_TTEEEEET_EEEETTEEE_S_B_TTS_B_SS_EEEEEESS_EE___TTEEEEEEEEEEEEE____SS____EEEEEEE_TT____TT__GGGTTT_SS__

>P81461 vs. A0A067XG71
ADTIVAVELDTYPNTDIGDPSYPHIGIDIKSVRSKKTAKWNMQNGKVGTAHIIYNSVGKRLSAVVSYPNGDSATVSYDVDLDNVLPEWVRVGLSASTGLYKETNTILSWSFTSKLKSNSTHETNALHFMFNQFSKDQKDLILQGDATTGTDGNLELTRVSSNGSPQGNSVGRALFYAPVHIWESSAVVASFDATFTFLIKSPDSHPADGIAFFISNIDSSIPSGSTGRLLGLFPDAN
___EEEEEEE_S__GGGT__SS_EEEEEESSSS_SEEEE____TTSEEEEEEEEETT_TEEEEEEE_TT___EEEEEE__GGGTS_SEEEEEEEEE__SS____EEEEEEEEEEEEES____EEEEEEEESS__TT_TTEEEEET_EE_GGG_EE_S_B_TTS_B_S__EEEEEESS_EE___TTEEEEEE_EEEEEE___SSSS___EEEEEEE_TT____TT__GGGTTT_SS__
ADTIVAVELDTYPNTDIGDPNYPHIGIDIKSIRSKKIAKWNMQDGKVATAHIIYNSVGKRLSAVVSYPNADSATVSYDVDLDNVLPEWVRVGLSATTGLYKETNTILSWSFTSKLKSNSTAETNALHFTFNQFTKDQKDLILQGDATTDSDGNLQLTRVSSDGTPQGNSVGRALFYAPVHIWESSAVVASFDATFTFLIKSPDSDPADGITFFISNMDSTIPSGSGGRLLGLFPDAN
___EEEEEEE_S__GGGT__SS_EEEEEESSSS_SEEEE____TT_EEEEEEEEETTTTEEEEEEE_TTS_EEEEEEE__STTTS_SEEEEEEEEE__SS____EEEEEEEEEEE________EEEEEEESS__TT_TTEEEEET_EE_TTS_EESS_B_TT__B_SS_EEEEEESS_EE___TT_S_EEEEEEEEEE___SSSS___EEEEEEEETT____TT_SGGGTTT_SS__

>P81461 vs. P55915
ADTIVAVELDTYPNTDIGDPSYPHIGIDIKSVRSKKTAKWNMQNGKVGTAHIIYNSVGKRLSAVVSYPNGDSATVSYDVDLDNVLPEWVRVGLSASTGLYKETNTILSWSFTSKLKSNSTHETNALHFMFNQFSKDQKDLILQGDATTGTDGNLELTRVSSNGSPQGNSVGRALFYAPVHIWESSAVVASFDATFTFLIKSPDSHPADGIAFFISNIDSSIPSGSTGRLLGLFPDAN
___EEEEEEE_S__GGGT__SS_EEEEEESSSS_SEEEE____TTSEEEEEEEEETT_TEEEEEEE_TT___EEEEEE__GGGTS_SEEEEEEEEE__SS____EEEEEEEEEEEEES____EEEEEEEESS__TT_TTEEEEET_EE_GGG_EE_S_B_TTS_B_S__EEEEEESS_EE___TTEEEEEE_EEEEEE___SSSS___EEEEEEE_TT____TT__GGGTTT_SS__
ADTIVAVELDTYPNTDIGDPSYPHIGIDIKSVRSKKTAKWNMQNGKVGTAHIIYNSVGKRLSAVVSYPNGDSATVSYDVDLDNVLPEWVRVGLSASTGLYKETNTILSWSFTSKLKSNSTHETNALHFMFNQFSKDQKDLILQGDATTGTEGNLRLTRVSSNGSPQGSSVGRALFYAPVHIWESSAVVASFEATFTFLIKSPDSHPADGIAFFISNIDSSIPSGSTGRLLGLFPDAN
___EEEEEEE_S__GGGT__SS_EEEEEESSSS_SEEEE____TTS__EEEEEEETTTTEEEEEEE_TTS_EEEEEEE__GGGTS_SEEEEEEEEE_SSS____EE_EEEEEEEE________EEEEE_ESS__SS_TTEEEEET_EE_S_S_E_SS_B_TTS_B_SS_EEEEEESS_EE___TT_S_EEE_EEEE______SSS___EEEEEEEETT____TT_SGGGTTT_SS__

>P81461 vs. P81460
ADTIVAVELDTYPNTDIGDPSYPHIGIDIKSVRSKKTAKWNMQNGKVGTAHIIYNSVGKRLSAVVSYPNGDSATVSYDVDLDNVLPEWVRVGLSASTGLYKETNTILSWSFTSKLKSNSTHETNALHFMFNQFSKDQKDLILQGDATTGTDGNLELTRVSSNGSPQGNSVGRALFYAPVHIWESSAVVASFDATFTFLIKSPDSHPADGIAFFISNIDSSIPSGSTGRLLGLFPDAN
___EEEEEEE_S__GGGT__SS_EEEEEESSSS_SEEEE____TTSEEEEEEEEETT_TEEEEEEE_TT___EEEEEE__GGGTS_SEEEEEEEEE__SS____EEEEEEEEEEEEES____EEEEEEEESS__TT_TTEEEEET_EE_GGG_EE_S_B_TTS_B_S__EEEEEESS_EE___TTEEEEEE_EEEEEE___SSSS___EEEEEEE_TT____TT__GGGTTT_SS__
ADTIVAVELDTYPNTDIGDPSYPHIGIDIKSVRSKKTAKWNMQNGKVGTAHIIYNSVGKRLSAVVSYPNGDSATVSYDVDLDNVLPEWVRVGLSASTGLYKETNTILSWSFTSKLKSNSTHETNALHFVFNQFSKDQKDLILQGDATTGTDGNLELTRVSSNGSPQGNSVGRALFYAPVHIWESSAVVASFDATFTFLIKSSDSHPADGIAFFISNIDSSIPSGSTGRLLGLFPDAN
___EEEEEEE_S__GGGT__SS_EEEEEESSSS_SEEEE____TTS__EEEEEEETTTTEEEEEEE_TTS_EEEEEEE__GGGTS_SEEEEEEEEE_SSS____EE_EEEEEEEE________EEEEEEESS__SS_TTEEEEET_EE_SSS_EESS_B_TTS_B_S__EEEEEESS_EE___TT_S_EEEEEEEE______SSS___EEEEEEEETT____TT_SGGGTTT_SS__

>A0A023GPI8 vs. A0A067XG71
ADTIVAVELDTYPNTDIGDPSYPHIGIDIKSVRSKKTAKWNMQNGKVGTAHIIYNSVGKRLSAVVSYPNGDSATVSYDVDLDNVLPEWVRVGLSATTGLYKETNTILSWSFTSKLKSNSTHETNALHFMFNQFSKDQKDLILQGDATTGRDGNLELTRVSSNGSPQGSSVGRALFYAPVHIWESSAVVASFDATFTFLIKSSDSHPADGIAFFISNIDSSIPSGSTGRLLGLFPDAN
___EEEEEEE_S__GGGT__SS_EEEEEESSSS_SEEEE____TTSEEEEEEEEETTTTEEEEEEE_TTS_EEEEEEE__GGGTS_SEEEEEEEEE_SSS____EEEEEEEEEEEEESSTT_EEEEEEEES___SS_TTEEEEET_EEEETTEEE_S_B_TTS_B_SS_EEEEEESS_EE___TTEEEEEEEEEEEEE____SS____EEEEEEE_TT____TT__GGGTTT_SS__
ADTIVAVELDTYPNTDIGDPNYPHIGIDIKSIRSKKIAKWNMQDGKVATAHIIYNSVGKRLSAVVSYPNADSATVSYDVDLDNVLPEWVRVGLSATTGLYKETNTILSWSFTSKLKSNSTAETNALHFTFNQFTKDQKDLILQGDATTDSDGNLQLTRVSSDGTPQGNSVGRALFYAPVHIWESSAVVASFDATFTFLIKSPDSDPADGITFFISNMDSTIPSGSGGRLLGLFPDAN
___EEEEEEE_S__GGGT__SS_EEEEEESSSS_SEEEE____TT_EEEEEEEEETTTTEEEEEEE_TTS_EEEEEEE__STTTS_SEEEEEEEEE__SS____EEEEEEEEEEE________EEEEEEESS__TT_TTEEEEET_EE_TTS_EESS_B_TT__B_SS_EEEEEESS_EE___TT_S_EEEEEEEEEE___SSSS___EEEEEEEETT____TT_SGGGTTT_SS__

>A0A023GPI8 vs. P55915
ADTIVAVELDTYPNTDIGDPSYPHIGIDIKSVRSKKTAKWNMQNGKVGTAHIIYNSVGKRLSAVVSYPNGDSATVSYDVDLDNVLPEWVRVGLSATTGLYKETNTILSWSFTSKLKSNSTHETNALHFMFNQFSKDQKDLILQGDATTGRDGNLELTRVSSNGSPQGSSVGRALFYAPVHIWESSAVVASFDATFTFLIKSSDSHPADGIAFFISNIDSSIPSGSTGRLLGLFPDAN
___EEEEEEE_S__GGGT__SS_EEEEEESSSS_SEEEE____TTSEEEEEEEEETTTTEEEEEEE_TTS_EEEEEEE__GGGTS_SEEEEEEEEE_SSS____EEEEEEEEEEEEESSTT_EEEEEEEES___SS_TTEEEEET_EEEETTEEE_S_B_TTS_B_SS_EEEEEESS_EE___TTEEEEEEEEEEEEE____SS____EEEEEEE_TT____TT__GGGTTT_SS__
ADTIVAVELDTYPNTDIGDPSYPHIGIDIKSVRSKKTAKWNMQNGKVGTAHIIYNSVGKRLSAVVSYPNGDSATVSYDVDLDNVLPEWVRVGLSASTGLYKETNTILSWSFTSKLKSNSTHETNALHFMFNQFSKDQKDLILQGDATTGTEGNLRLTRVSSNGSPQGSSVGRALFYAPVHIWESSAVVASFEATFTFLIKSPDSHPADGIAFFISNIDSSIPSGSTGRLLGLFPDAN
___EEEEEEE_S__GGGT__SS_EEEEEESSSS_SEEEE____TTS__EEEEEEETTTTEEEEEEE_TTS_EEEEEEE__GGGTS_SEEEEEEEEE_SSS____EE_EEEEEEEE________EEEEE_ESS__SS_TTEEEEET_EE_S_S_E_SS_B_TTS_B_SS_EEEEEESS_EE___TT_S_EEE_EEEE______SSS___EEEEEEEETT____TT_SGGGTTT_SS__

>A0A023GPI8 vs. P81460
ADTIVAVELDTYPNTDIGDPSYPHIGIDIKSVRSKKTAKWNMQNGKVGTAHIIYNSVGKRLSAVVSYPNGDSATVSYDVDLDNVLPEWVRVGLSATTGLYKETNTILSWSFTSKLKSNSTHETNALHFMFNQFSKDQKDLILQGDATTGRDGNLELTRVSSNGSPQGSSVGRALFYAPVHIWESSAVVASFDATFTFLIKSSDSHPADGIAFFISNIDSSIPSGSTGRLLGLFPDAN
___EEEEEEE_S__GGGT__SS_EEEEEESSSS_SEEEE____TTSEEEEEEEEETTTTEEEEEEE_TTS_EEEEEEE__GGGTS_SEEEEEEEEE_SSS____EEEEEEEEEEEEESSTT_EEEEEEEES___SS_TTEEEEET_EEEETTEEE_S_B_TTS_B_SS_EEEEEESS_EE___TTEEEEEEEEEEEEE____SS____EEEEEEE_TT____TT__GGGTTT_SS__
ADTIVAVELDTYPNTDIGDPSYPHIGIDIKSVRSKKTAKWNMQNGKVGTAHIIYNSVGKRLSAVVSYPNGDSATVSYDVDLDNVLPEWVRVGLSASTGLYKETNTILSWSFTSKLKSNSTHETNALHFVFNQFSKDQKDLILQGDATTGTDGNLELTRVSSNGSPQGNSVGRALFYAPVHIWESSAVVASFDATFTFLIKSSDSHPADGIAFFISNIDSSIPSGSTGRLLGLFPDAN
___EEEEEEE_S__GGGT__SS_EEEEEESSSS_SEEEE____TTS__EEEEEEETTTTEEEEEEE_TTS_EEEEEEE__GGGTS_SEEEEEEEEE_SSS____EE_EEEEEEEE________EEEEEEESS__SS_TTEEEEET_EE_SSS_EESS_B_TTS_B_S__EEEEEESS_EE___TT_S_EEEEEEEE______SSS___EEEEEEEETT____TT_SGGGTTT_SS__

>A0A067XG71 vs. P55915
ADTIVAVELDTYPNTDIGDPNYPHIGIDIKSIRSKKIAKWNMQDGKVATAHIIYNSVGKRLSAVVSYPNADSATVSYDVDLDNVLPEWVRVGLSATTGLYKETNTILSWSFTSKLKSNSTAETNALHFTFNQFTKDQKDLILQGDATTDSDGNLQLTRVSSDGTPQGNSVGRALFYAPVHIWESSAVVASFDATFTFLIKSPDSDPADGITFFISNMDSTIPSGSGGRLLGLFPDAN
___EEEEEEE_S__GGGT__SS_EEEEEESSSS_SEEEE____TT_EEEEEEEEETTTTEEEEEEE_TTS_EEEEEEE__STTTS_SEEEEEEEEE__SS____EEEEEEEEEEE________EEEEEEESS__TT_TTEEEEET_EE_TTS_EESS_B_TT__B_SS_EEEEEESS_EE___TT_S_EEEEEEEEEE___SSSS___EEEEEEEETT____TT_SGGGTTT_SS__
ADTIVAVELDTYPNTDIGDPSYPHIGIDIKSVRSKKTAKWNMQNGKVGTAHIIYNSVGKRLSAVVSYPNGDSATVSYDVDLDNVLPEWVRVGLSASTGLYKETNTILSWSFTSKLKSNSTHETNALHFMFNQFSKDQKDLILQGDATTGTEGNLRLTRVSSNGSPQGSSVGRALFYAPVHIWESSAVVASFEATFTFLIKSPDSHPADGIAFFISNIDSSIPSGSTGRLLGLFPDAN
___EEEEEEE_S__GGGT__SS_EEEEEESSSS_SEEEE____TTS__EEEEEEETTTTEEEEEEE_TTS_EEEEEEE__GGGTS_SEEEEEEEEE_SSS____EE_EEEEEEEE________EEEEE_ESS__SS_TTEEEEET_EE_S_S_E_SS_B_TTS_B_SS_EEEEEESS_EE___TT_S_EEE_EEEE______SSS___EEEEEEEETT____TT_SGGGTTT_SS__

>A0A067XG71 vs. P81460
ADTIVAVELDTYPNTDIGDPNYPHIGIDIKSIRSKKIAKWNMQDGKVATAHIIYNSVGKRLSAVVSYPNADSATVSYDVDLDNVLPEWVRVGLSATTGLYKETNTILSWSFTSKLKSNSTAETNALHFTFNQFTKDQKDLILQGDATTDSDGNLQLTRVSSDGTPQGNSVGRALFYAPVHIWESSAVVASFDATFTFLIKSPDSDPADGITFFISNMDSTIPSGSGGRLLGLFPDAN
___EEEEEEE_S__GGGT__SS_EEEEEESSSS_SEEEE____TT_EEEEEEEEETTTTEEEEEEE_TTS_EEEEEEE__STTTS_SEEEEEEEEE__SS____EEEEEEEEEEE________EEEEEEESS__TT_TTEEEEET_EE_TTS_EESS_B_TT__B_SS_EEEEEESS_EE___TT_S_EEEEEEEEEE___SSSS___EEEEEEEETT____TT_SGGGTTT_SS__
ADTIVAVELDTYPNTDIGDPSYPHIGIDIKSVRSKKTAKWNMQNGKVGTAHIIYNSVGKRLSAVVSYPNGDSATVSYDVDLDNVLPEWVRVGLSASTGLYKETNTILSWSFTSKLKSNSTHETNALHFVFNQFSKDQKDLILQGDATTGTDGNLELTRVSSNGSPQGNSVGRALFYAPVHIWESSAVVASFDATFTFLIKSSDSHPADGIAFFISNIDSSIPSGSTGRLLGLFPDAN
___EEEEEEE_S__GGGT__SS_EEEEEESSSS_SEEEE____TTS__EEEEEEETTTTEEEEEEE_TTS_EEEEEEE__GGGTS_SEEEEEEEEE_SSS____EE_EEEEEEEE________EEEEEEESS__SS_TTEEEEET_EE_SSS_EESS_B_TTS_B_S__EEEEEESS_EE___TT_S_EEEEEEEE______SSS___EEEEEEEETT____TT_SGGGTTT_SS__

>P55915 vs. P81460
ADTIVAVELDTYPNTDIGDPSYPHIGIDIKSVRSKKTAKWNMQNGKVGTAHIIYNSVGKRLSAVVSYPNGDSATVSYDVDLDNVLPEWVRVGLSASTGLYKETNTILSWSFTSKLKSNSTHETNALHFMFNQFSKDQKDLILQGDATTGTEGNLRLTRVSSNGSPQGSSVGRALFYAPVHIWESSAVVASFEATFTFLIKSPDSHPADGIAFFISNIDSSIPSGSTGRLLGLFPDAN
___EEEEEEE_S__GGGT__SS_EEEEEESSSS_SEEEE____TTS__EEEEEEETTTTEEEEEEE_TTS_EEEEEEE__GGGTS_SEEEEEEEEE_SSS____EE_EEEEEEEE________EEEEE_ESS__SS_TTEEEEET_EE_S_S_E_SS_B_TTS_B_SS_EEEEEESS_EE___TT_S_EEE_EEEE______SSS___EEEEEEEETT____TT_SGGGTTT_SS__
ADTIVAVELDTYPNTDIGDPSYPHIGIDIKSVRSKKTAKWNMQNGKVGTAHIIYNSVGKRLSAVVSYPNGDSATVSYDVDLDNVLPEWVRVGLSASTGLYKETNTILSWSFTSKLKSNSTHETNALHFVFNQFSKDQKDLILQGDATTGTDGNLELTRVSSNGSPQGNSVGRALFYAPVHIWESSAVVASFDATFTFLIKSSDSHPADGIAFFISNIDSSIPSGSTGRLLGLFPDAN
___EEEEEEE_S__GGGT__SS_EEEEEESSSS_SEEEE____TTS__EEEEEEETTTTEEEEEEE_TTS_EEEEEEE__GGGTS_SEEEEEEEEE_SSS____EE_EEEEEEEE________EEEEEEESS__SS_TTEEEEET_EE_SSS_EESS_B_TTS_B_S__EEEEEESS_EE___TT_S_EEEEEEEE______SSS___EEEEEEEETT____TT_SGGGTTT_SS__

>Q6GMX0 vs. Q9UL77
MDMRVPAQLLGLLLLWLRGARCDIQMTQSPSSLSASVGDRVTITCRASQNINNYLNWYQLKPGKAPNLLIYAASSLQSGVPSRFSGSGSGTDFTLTISSLRPDDFATYYCQQSYNIPLTFGGGTNVEIKRTVAAPSVFIFPPSDEQLKSGTASVVCLLNNFYPREAKVQWKVDNALQSGNSQESVTEQDSKDSTYSLSSTLTLSKADYEKHKVYACEVTHQGLSSPVTKSFNRGEC
_________________________EEEE_SEE__BBTS_EEEEE_ESS_____EEEEE__TTS___EEEE____E__SS_SSEEEE__BS__E_EESSB_T___SEEEE_E____S_EE___E_E__B__________B___TTTBTTTB__BB_B__SBSSS_EEEEEESSS____S___EEE____SSS__B_EEE_B___TTTTTS_S__EEEEEESSS_S_EE________
----------------------DIQMTQSPSSLSASVGDRVTITCRASQSISSYLNWYQQKPGKAPNLLIYAASSLQSGVPSRFSGSGSGTDFTLTISSLQPEDFATYYCQQSYSTSWTFGEGTKVEIKR----------------------------------------------------------------------------------------------------------
----------------------___EE_S__B____TT__EEEE_EESS__TT_EEEEEE_TTS__EEEEBGGGB__TT__TTEEEEEETTEEE__E_S__TTS_SE_EEEE_SSSS__B___EE____-----------------------------------------------------------------------------------------------------------

>Q6GMX0 vs. P01597
MDMRVPAQLLGLLLLWLRGARCDIQMTQSPSSLSASVGDRVTITCRASQNINNYLNWYQLKPGKAPNLLIYAASSLQSGVPSRFSGSGSGTDFTLTISSLRPDDFATYYCQQSYNIPLTFGGGTNVEIKRTVAAPSVFIFPPSDEQLKSGTASVVCLLNNFYPREAKVQWKVDNALQSGNSQESVTEQDSKDSTYSLSSTLTLSKADYEKHKVYACEVTHQGLSSPVTKSFNRGEC
_________________________EEEE_SEE__BBTS_EEEEE_ESS_____EEEEE__TTS___EEEE____E__SS_SSEEEE__BS__E_EESSB_T___SEEEE_E____S_EE___E_E__B__________B___TTTBTTTB__BB_B__SBSSS_EEEEEESSS____S___EEE____SSS__B_EEE_B___TTTTTS_S__EEEEEESSS_S_EE________
MDMRVPAQLLGLLLLWLRGARCDIQMTQSPSSLSASVGDRVTITCRASQSISSYLNWYQQKPGKAPKLLIYAASSLQSGVPSRFSGSGSGTDFTLTISSLQPEDFATYYCQQSYSTP-----------------------------------------------------------------------------------------------------------------------
_________________________EEEE_SEEEE_TT__EEEEEEESS__TT_EEEEEE_TTS__EEEEE_T__E_TTS_TTEEEEEETTEEEEEESS__GGG_EEEEEEE_SSSS-----------------------------------------------------------------------------------------------------------------------

>Q6GMX0 vs. P01594
MDMRVPAQLLGLLLLWLRGARCDIQMTQSPSSLSASVGDRVTITCRASQNINNYLNWYQLKPGKAPNLLIYAASSLQSGVPSRFSGSGSGTDFTLTISSLRPDDFATYYCQQSYNIPLTFGGGTNVEIKRTVAAPSVFIFPPSDEQLKSGTASVVCLLNNFYPREAKVQWKVDNALQSGNSQESVTEQDSKDSTYSLSSTLTLSKADYEKHKVYACEVTHQGLSSPVTKSFNRGEC
_________________________EEEE_SEE__BBTS_EEEEE_ESS_____EEEEE__TTS___EEEE____E__SS_SSEEEE__BS__E_EESSB_T___SEEEE_E____S_EE___E_E__B__________B___TTTBTTTB__BB_B__SBSSS_EEEEEESSS____S___EEE____SSS__B_EEE_B___TTTTTS_S__EEEEEESSS_S_EE________
MDMRVPAQLLGLLLLWLSGARCDIQMTQSPSSLSASVGDRVTITCQASQDISNYLNWYQQKPGKAPKLLIYDASNLETGVPSRFSGSGSGTDFTFTISSLQPEDIATYYCQQYDNLP-----------------------------------------------------------------------------------------------------------------------
_________________________EEEE_SEEEE_TT__EEEEEEESS__TT_E_EEEE_TTS__EEEEETTTEE_TT__TTEEEEEETTEEEEEESS__GGG_EEEEEEE__SSS-----------------------------------------------------------------------------------------------------------------------

>Q6GMX0 vs. Q7Z3Y4
MDMRVPAQLLGLLLLWLRGARCDIQMTQSPSSLSASVGDRVTITCRASQNINNYLNWYQLKPGKAPNLLIYAASSLQSGVPSRFSGSGSGTDFTLTISSLRPDDFATYYCQQSYNIPLTFGGGTNVEIKRTVAAPSVFIFPPSDEQLKSGTASVVCLLNNFYPREAKVQWKVDNALQSGNSQESVTEQDSKDSTYSLSSTLTLSKADYEKHKVYACEVTHQGLSSPVTKSFNRGEC
_________________________EEEE_SEE__BBTS_EEEEE_ESS_____EEEEE__TTS___EEEE____E__SS_SSEEEE__BS__E_EESSB_T___SEEEE_E____S_EE___E_E__B__________B___TTTBTTTB__BB_B__SBSSS_EEEEEESSS____S___EEE____SSS__B_EEE_B___TTTTTS_S__EEEEEESSS_S_EE________
MDMRVLAQLLGLLLLCFPGARCDIQMTQSPSSLSASVGDTVTITCRASQDISNYLAWFQQKPGKAPKSLIYGASSLQSGVQSKFSGSGSGTDFTLTISSLQPEDFATYYCQQYKSYPVTFGQGTKLEIKRTVAAPSVFIFPPSDEQLKSGTASVVCLLNNFYPREAKVQWKVDNALQSGNSQESVTEQDSKDSTYSLSSTLTLSKADYEKHKVYACEVTHQGLSSPVTKSFNRGEC
_________________________EEEE_S_EEE_TT__EEEEEEESS__T__EEE_EE_TTS__E_EEE_TT_E_TT__T_EEEEEETT_EEEEESS__G_G_EEEEEEE___S__EE___EE_EE____B__EEEEE___HHHHHTTEEEEEEEEEEEBSS__EEEEEETTEE__SSEEEEE____TTT__EEEEEEEEEEHHHHHT_SEEEEEEE_TT_SS_EEEEEETT__

>Q9UL77 vs. P01597
----------------------DIQMTQSPSSLSASVGDRVTITCRASQSISSYLNWYQQKPGKAPNLLIYAASSLQSGVPSRFSGSGSGTDFTLTISSLQPEDFATYYCQQSYSTSWTFGEGTKVEIKR
----------------------___EE_S__B____TT__EEEE_EESS__TT_EEEEEE_TTS__EEEEBGGGB__TT__TTEEEEEETTEEE__E_S__TTS_SE_EEEE_SSSS__B___EE____-
MDMRVPAQLLGLLLLWLRGARCDIQMTQSPSSLSASVGDRVTITCRASQSISSYLNWYQQKPGKAPKLLIYAASSLQSGVPSRFSGSGSGTDFTLTISSLQPEDFATYYCQQSYSTP-------------
_________________________EEEE_SEEEE_TT__EEEEEEESS__TT_EEEEEE_TTS__EEEEE_T__E_TTS_TTEEEEEETTEEEEEESS__GGG_EEEEEEE_SSSS-------------

>P01597 vs. P01594
MDMRVPAQLLGLLLLWLRGARCDIQMTQSPSSLSASVGDRVTITCRASQSISSYLNWYQQKPGKAPKLLIYAASSLQSGVPSRFSGSGSGTDFTLTISSLQPEDFATYYCQQSYSTP
_________________________EEEE_SEEEE_TT__EEEEEEESS__TT_EEEEEE_TTS__EEEEE_T__E_TTS_TTEEEEEETTEEEEEESS__GGG_EEEEEEE_SSSS
MDMRVPAQLLGLLLLWLSGARCDIQMTQSPSSLSASVGDRVTITCQASQDISNYLNWYQQKPGKAPKLLIYDASNLETGVPSRFSGSGSGTDFTFTISSLQPEDIATYYCQQYDNLP
_________________________EEEE_SEEEE_TT__EEEEEEESS__TT_E_EEEE_TTS__EEEEETTTEE_TT__TTEEEEEETTEEEEEESS__GGG_EEEEEEE__SSS

>P01597 vs. Q7Z3Y4
MDMRVPAQLLGLLLLWLRGARCDIQMTQSPSSLSASVGDRVTITCRASQSISSYLNWYQQKPGKAPKLLIYAASSLQSGVPSRFSGSGSGTDFTLTISSLQPEDFATYYCQQSYSTP-----------------------------------------------------------------------------------------------------------------------
_________________________EEEE_SEEEE_TT__EEEEEEESS__TT_EEEEEE_TTS__EEEEE_T__E_TTS_TTEEEEEETTEEEEEESS__GGG_EEEEEEE_SSSS-----------------------------------------------------------------------------------------------------------------------
MDMRVLAQLLGLLLLCFPGARCDIQMTQSPSSLSASVGDTVTITCRASQDISNYLAWFQQKPGKAPKSLIYGASSLQSGVQSKFSGSGSGTDFTLTISSLQPEDFATYYCQQYKSYPVTFGQGTKLEIKRTVAAPSVFIFPPSDEQLKSGTASVVCLLNNFYPREAKVQWKVDNALQSGNSQESVTEQDSKDSTYSLSSTLTLSKADYEKHKVYACEVTHQGLSSPVTKSFNRGEC
_________________________EEEE_S_EEE_TT__EEEEEEESS__T__EEE_EE_TTS__E_EEE_TT_E_TT__T_EEEEEETT_EEEEESS__G_G_EEEEEEE___S__EE___EE_EE____B__EEEEE___HHHHHTTEEEEEEEEEEEBSS__EEEEEETTEE__SSEEEEE____TTT__EEEEEEEEEEHHHHHT_SEEEEEEE_TT_SS_EEEEEETT__

>Q6P5S8 vs. Q6PJF2
METPAQLLFLLLLWLPDTTGEIVLTQSPGTLSFSPGERATLSCRASQTVFSSHLAWYQQRPGQAPRLLIYGASSRATGIPDRFSGSGSGTDFTLTITRLEPEDFAVYFCQQYGTSPSLTFGGGTRVEIKRTVAAPSVFIFPPSDEQLKSGTASVVCLLNNFYPREAKVQWKVDNALQSGNSQESVTEQDSKDSTYSLSSTLTLSKADYEKHKVYACEVTHQGLSSPVTKSFNRGEC
________________________EEE__EEE__TTS_EEEEEEES____TT_EEEEEE_TTS__EEEEETTT_E_TT___TEEEEEET__EEEEE_____GG_SEE_EEE_______EE___EE_EE____B__EEEEE___HHHHTTTEEEEEEEEEEEBSS__EEEEEETTEE__SSEEEEE____TTT__EEEEEEEEEEHHHHTT__EEEEEEE_TT_SS_EEEEEE____
METPAQLLFLLLLWLPGTTGEIVLTQSPATLSLSPGERATLSCRASQIVSSAYLAWYQQKPGQAPRLLMFGSSSRATGIPDRFSGSGSGTDFTLTISRLEPEDFAVYYCQQYGSSQG-TFGPGTKVDIKRTVAAPSVFIFPPSDEQLKSGTASVVCLLNNFYPREAKVQWKVDNALQSGNSQESVTEQDSKDSTYSLSSTLTLSKADYEKHKVYACEVTHQGLSSPVTKSFNRGEC
_______________________EEEE_SEEEE_TTS_EEEEEEESS______E_EEE__TTS__EEE_E__T_E_TT___TEEEEEETTEEEEEE_S__GGG_SEEEEEE______-EE___E__EE____B__EEEEE___HHHHTTTEEEEEEEEEEEBSS__EEEEEETTEEE_SSEEEEE____TTT__EEEEEEEEEEHHHHHH__EEEEEEE_TT_SS_EEEEEES___

>Q6P5S8 vs. P04433
METPAQLLFLLLLWLPDTTGEIVLTQSPGTLSFSPGERATLSCRASQTVFSSHLAWYQQRPGQAPRLLIYGASSRATGIPDRFSGSGSGTDFTLTITRLEPEDFAVYFCQQYGTSPSLTFGGGTRVEIKRTVAAPSVFIFPPSDEQLKSGTASVVCLLNNFYPREAKVQWKVDNALQSGNSQESVTEQDSKDSTYSLSSTLTLSKADYEKHKVYACEVTHQGLSSPVTKSFNRGEC
________________________EEE__EEE__TTS_EEEEEEES____TT_EEEEEE_TTS__EEEEETTT_E_TT___TEEEEEET__EEEEE_____GG_SEE_EEE_______EE___EE_EE____B__EEEEE___HHHHTTTEEEEEEEEEEEBSS__EEEEEETTEE__SSEEEEE____TTT__EEEEEEEEEEHHHHTT__EEEEEEE_TT_SS_EEEEEE____
MEAPAQLLFLLLLWLPDTTGEIVLTQSPATLSLSPGERATLSCRASQSV-SSYLAWYQQKPGQAPRLLIYDASNRATGIPARFSGSGSGTDFTLTISSLEPEDFAVYYCQQ-------------------------------------------------------RSNWP-----------------------------------------------------------------
________________________EEE_SEEEE_TTS_EEEEEE_SS__-TT_EEEEEE_TTS__EEEEETTTEE_TT__TTEEEEEETTEEEEEESS__GGG_SEEEEEE-------------------------------------------------------_SS_S-----------------------------------------------------------------

>Q6P5S8 vs. P01619
METPAQLLFLLLLWLPDTTGEIVLTQSPGTLSFSPGERATLSCRASQTVFSSHLAWYQQRPGQAPRLLIYGASSRATGIPDRFSGSGSGTDFTLTITRLEPEDFAVYFCQQYGTSPSLTFGGGTRVEIKRTVAAPSVFIFPPSDEQLKSGTASVVCLLNNFYPREAKVQWKVDNALQSGNSQESVTEQDSKDSTYSLSSTLTLSKADYEKHKVYACEVTHQGLSSPVTKSFNRGEC
________________________EEE__EEE__TTS_EEEEEEES____TT_EEEEEE_TTS__EEEEETTT_E_TT___TEEEEEET__EEEEE_____GG_SEE_EEE_______EE___EE_EE____B__EEEEE___HHHHTTTEEEEEEEEEEEBSS__EEEEEETTEE__SSEEEEE____TTT__EEEEEEEEEEHHHHTT__EEEEEEE_TT_SS_EEEEEE____
METPAQLLFLLLLWLPDTTGEIVLTQSPGTLSLSPGERATLSCRASQSVSSSYLAWYQQKPGQAPRLLIYGASSRATGIPDRFSGSGSGTDFTLTISRLEPEDFAVYYCQQYGSSP------------------------------------------------------------------------------------------------------------------------
_______________________EEEE_SEEEE_TTS_EEEEEEESS__GGG_EEEEEE_TTS__EEEEETTTEE_TT__TTEEEEEETTEEEEEESS__GGG_EEEEEEE_SSSS------------------------------------------------------------------------------------------------------------------------

>Q6P5S8 vs. Q6PIL8
METPAQLLFLLLLWLPDTTGEIVLTQSPGTLSFSPGERATLSCRASQTVFSSHLAWYQQRPGQAPRLLIYGASSRATGIPDRFSGSGSGTDFTLTITRLEPEDFAVYFCQQYGTSPSLTFGGGTRVEIKRTVAAPSVFIFPPSDEQLKSGTASVVCLLNNFYPREAKVQWKVDNALQSGNSQESVTEQDSKDSTYSLSSTLTLSKADYEKHKVYACEVTHQGLSSPVTKSFNRGEC
________________________EEE__EEE__TTS_EEEEEEES____TT_EEEEEE_TTS__EEEEETTT_E_TT___TEEEEEET__EEEEE_____GG_SEE_EEE_______EE___EE_EE____B__EEEEE___HHHHTTTEEEEEEEEEEEBSS__EEEEEETTEE__SSEEEEE____TTT__EEEEEEEEEEHHHHTT__EEEEEEE_TT_SS_EEEEEE____
METPAQLLFLLLLWLPDSTGENVLTQSPGTLSLSPGERATLSCRASQSLSSSYLAWYQQKPGQAPRLLIYGVSSRATGIPDRFSGSGSGTDFTLTISRLEPEDFAVYYCQQYGTSRPITFGQGTRLDIKRTVAAPSVFIFPPSDEQLKSGTASVVCLLNNFYPREAKVQWKVDNALQSGNSQESVTEQDSKDSTYSLSSTLTLSKADYEKHKVYACEVTHQGLSSPVTKSFNRGEC
________________________EEE__EEEE_TTS_EEEEEE_SS___TT_EEEEEE_TTS__EEEEE__T_E_TT___TEEEEEETTEEEEEES___GGG_SEEEEEE_____S_EE___EEE_E____B__EEEEE___TTTTTTT__EEEEEEEEEBSS__EEEEEETTEE__SSEEEEE____TTT__EEEEEEEE__HHHHHH__EEEEEEE_TT_SS_EEEEEE____

>Q6PJF2 vs. P04433
METPAQLLFLLLLWLPGTTGEIVLTQSPATLSLSPGERATLSCRASQIVSSAYLAWYQQKPGQAPRLLMFGSSSRATGIPDRFSGSGSGTDFTLTISRLEPEDFAVYYCQQYGSSQGTFGPGTKVDIKRTVAAPSVFIFPPSDEQLKSGTASVVCLLNNFYPREAKVQWKVDNALQSGNSQESVTEQDSKDSTYSLSSTLTLSKADYEKHKVYACEVTHQGLSSPVTKSFNRGEC
_______________________EEEE_SEEEE_TTS_EEEEEEESS______E_EEE__TTS__EEE_E__T_E_TT___TEEEEEETTEEEEEE_S__GGG_SEEEEEE______EE___EE__E____B__EEEEE___HHHHTTTEEEEEEEEEEEBSS__EEEEEETTEEE_SSEEEEE____TTT__EEEEEEEEEEHHHHHH__EEEEEEE_TT_SS_EEEEEES___
MEAPAQLLFLLLLWLPDTTGEIVLTQSPATLSLSPGERATLSCRASQSV-SSYLAWYQQKPGQAPRLLIYDASNRATGIPARFSGSGSGTDFTLTISSLEPEDFAVYYCQQ------------------------------------------------------RSNWP-----------------------------------------------------------------
________________________EEE_SEEEE_TTS_EEEEEE_SS__-TT_EEEEEE_TTS__EEEEETTTEE_TT__TTEEEEEETTEEEEEESS__GGG_SEEEEEE------------------------------------------------------_SS_S-----------------------------------------------------------------

>Q6PJF2 vs. P01619
METPAQLLFLLLLWLPGTTGEIVLTQSPATLSLSPGERATLSCRASQIVSSAYLAWYQQKPGQAPRLLMFGSSSRATGIPDRFSGSGSGTDFTLTISRLEPEDFAVYYCQQYGSSQGTFGPGTKVDIKRTVAAPSVFIFPPSDEQLKSGTASVVCLLNNFYPREAKVQWKVDNALQSGNSQESVTEQDSKDSTYSLSSTLTLSKADYEKHKVYACEVTHQGLSSPVTKSFNRGEC
_______________________EEEE_SEEEE_TTS_EEEEEEESS______E_EEE__TTS__EEE_E__T_E_TT___TEEEEEETTEEEEEE_S__GGG_SEEEEEE______EE___EE__E____B__EEEEE___HHHHTTTEEEEEEEEEEEBSS__EEEEEETTEEE_SSEEEEE____TTT__EEEEEEEEEEHHHHHH__EEEEEEE_TT_SS_EEEEEES___
METPAQLLFLLLLWLPDTTGEIVLTQSPGTLSLSPGERATLSCRASQSVSSSYLAWYQQKPGQAPRLLIYGASSRATGIPDRFSGSGSGTDFTLTISRLEPEDFAVYYCQQYGSSP-----------------------------------------------------------------------------------------------------------------------
_______________________EEEE_SEEEE_TTS_EEEEEEESS__GGG_EEEEEE_TTS__EEEEETTTEE_TT__TTEEEEEETTEEEEEESS__GGG_EEEEEEE_SSSS-----------------------------------------------------------------------------------------------------------------------

>Q6PJF2 vs. Q6PIL8
METPAQLLFLLLLWLPGTTGEIVLTQSPATLSLSPGERATLSCRASQIVSSAYLAWYQQKPGQAPRLLMFGSSSRATGIPDRFSGSGSGTDFTLTISRLEPEDFAVYYCQQYGSSQG-TFGPGTKVDIKRTVAAPSVFIFPPSDEQLKSGTASVVCLLNNFYPREAKVQWKVDNALQSGNSQESVTEQDSKDSTYSLSSTLTLSKADYEKHKVYACEVTHQGLSSPVTKSFNRGEC
_______________________EEEE_SEEEE_TTS_EEEEEEESS______E_EEE__TTS__EEE_E__T_E_TT___TEEEEEETTEEEEEE_S__GGG_SEEEEEE______-EE___E__EE____B__EEEEE___HHHHTTTEEEEEEEEEEEBSS__EEEEEETTEEE_SSEEEEE____TTT__EEEEEEEEEEHHHHHH__EEEEEEE_TT_SS_EEEEEES___
METPAQLLFLLLLWLPDSTGENVLTQSPGTLSLSPGERATLSCRASQSLSSSYLAWYQQKPGQAPRLLIYGVSSRATGIPDRFSGSGSGTDFTLTISRLEPEDFAVYYCQQYGTSRPITFGQGTRLDIKRTVAAPSVFIFPPSDEQLKSGTASVVCLLNNFYPREAKVQWKVDNALQSGNSQESVTEQDSKDSTYSLSSTLTLSKADYEKHKVYACEVTHQGLSSPVTKSFNRGEC
________________________EEE__EEEE_TTS_EEEEEE_SS___TT_EEEEEE_TTS__EEEEE__T_E_TT___TEEEEEETTEEEEEES___GGG_SEEEEEE_____S_EE___EEE_E____B__EEEEE___TTTTTTT__EEEEEEEEEBSS__EEEEEETTEE__SSEEEEE____TTT__EEEEEEEE__HHHHHH__EEEEEEE_TT_SS_EEEEEE____

>P04433 vs. P01619
MEAPAQLLFLLLLWLPDTTGEIVLTQSPATLSLSPGERATLSCRASQSV-SSYLAWYQQKPGQAPRLLIYDASNRATGIPARFSGSGSGTDFTLTISSLEPEDFAVYYCQQ-----RSNWP
________________________EEE_SEEEE_TTS_EEEEEE_SS__-TT_EEEEEE_TTS__EEEEETTTEE_TT__TTEEEEEETTEEEEEESS__GGG_SEEEEEE-----_SS_S
METPAQLLFLLLLWLPDTTGEIVLTQSPGTLSLSPGERATLSCRASQSVSSSYLAWYQQKPGQAPRLLIYGASSRATGIPDRFSGSGSGTDFTLTISRLEPEDFAVYYCQQYGSSP-----
_______________________EEEE_SEEEE_TTS_EEEEEEESS__GGG_EEEEEE_TTS__EEEEETTTEE_TT__TTEEEEEETTEEEEEESS__GGG_EEEEEEE_SSSS-----

>P04433 vs. Q6PIL8
MEAPAQLLFLLLLWLPDTTGEIVLTQSPATLSLSPGERATLSCRASQSV-SSYLAWYQQKPGQAPRLLIYDASNRATGIPARFSGSGSGTDFTLTISSLEPEDFAVYYCQQ-------------------------------------------------------RSNWP-----------------------------------------------------------------
________________________EEE_SEEEE_TTS_EEEEEE_SS__-TT_EEEEEE_TTS__EEEEETTTEE_TT__TTEEEEEETTEEEEEESS__GGG_SEEEEEE-------------------------------------------------------_SS_S-----------------------------------------------------------------
METPAQLLFLLLLWLPDSTGENVLTQSPGTLSLSPGERATLSCRASQSLSSSYLAWYQQKPGQAPRLLIYGVSSRATGIPDRFSGSGSGTDFTLTISRLEPEDFAVYYCQQYGTSRPITFGQGTRLDIKRTVAAPSVFIFPPSDEQLKSGTASVVCLLNNFYPREAKVQWKVDNALQSGNSQESVTEQDSKDSTYSLSSTLTLSKADYEKHKVYACEVTHQGLSSPVTKSFNRGEC
________________________EEE__EEEE_TTS_EEEEEE_SS___TT_EEEEEE_TTS__EEEEE__T_E_TT___TEEEEEETTEEEEEES___GGG_SEEEEEE_____S_EE___EEE_E____B__EEEEE___TTTTTTT__EEEEEEEEEBSS__EEEEEETTEE__SSEEEEE____TTT__EEEEEEEE__HHHHHH__EEEEEEE_TT_SS_EEEEEE____

>P01619 vs. Q6PIL8
METPAQLLFLLLLWLPDTTGEIVLTQSPGTLSLSPGERATLSCRASQSVSSSYLAWYQQKPGQAPRLLIYGASSRATGIPDRFSGSGSGTDFTLTISRLEPEDFAVYYCQQYGSSP------------------------------------------------------------------------------------------------------------------------
_______________________EEEE_SEEEE_TTS_EEEEEEESS__GGG_EEEEEE_TTS__EEEEETTTEE_TT__TTEEEEEETTEEEEEESS__GGG_EEEEEEE_SSSS------------------------------------------------------------------------------------------------------------------------
METPAQLLFLLLLWLPDSTGENVLTQSPGTLSLSPGERATLSCRASQSLSSSYLAWYQQKPGQAPRLLIYGVSSRATGIPDRFSGSGSGTDFTLTISRLEPEDFAVYYCQQYGTSRPITFGQGTRLDIKRTVAAPSVFIFPPSDEQLKSGTASVVCLLNNFYPREAKVQWKVDNALQSGNSQESVTEQDSKDSTYSLSSTLTLSKADYEKHKVYACEVTHQGLSSPVTKSFNRGEC
________________________EEE__EEEE_TTS_EEEEEE_SS___TT_EEEEEE_TTS__EEEEE__T_E_TT___TEEEEEETTEEEEEES___GGG_SEEEEEE_____S_EE___EEE_E____B__EEEEE___TTTTTTT__EEEEEEEEEBSS__EEEEEETTEE__SSEEEEE____TTT__EEEEEEEE__HHHHHH__EEEEEEE_TT_SS_EEEEEE____

>P0CG04 vs. Q6GMX4
----------------------------------------------------------------------------------------------------------------------------------GQPKANPTVTLFPPSSEELQANKATLVCLISDFYPGAVTVAWKADGSPVKAGVETTKPSKQSNNKYAASSYLSLTPEQWKSHRSYSCQVTHEGSTVEKTVAPTECS
----------------------------------------------------------------------------------------------------------------------------------____B__EEEEE___HHHHHTT_EEEEEEEEEEBSS__EEEEEETTEE__S_EEE___EE_TTSSEEEEEEEEE_HHHHHHSS_EEEEEEETTEEEEEEE_S_TT_
MAWSPLLLTLLAHCTGSWAQSVLTQPPSVSGAPGQRVTISCTGSSSNIGAGYDVHWYQQLPGTAPRLLIYGNSNRPSGVPDRFSGSKSGTSASLAITGLQAEDEADYYCQSYDSSLSGVMFGGGTKLTVLGQPKAAPSVTLFPPSSEELQANKATLVCLISDFYPGAVTVAWKADSSPVKAGVETTTPSKQSNNKYAASSYLSLTPEQWKSHRSYSCQVTHEGSTVEKTVAPTECS
______________________BB__SEEEE_TT_EEEEEEE__TTTTTT____EEEEE_TTS___EEEBTTTB__TT__TTEEEEEETTEEEEEEET__GGG_SEEEEEEEETTTTE__EB__EE_EE__S__B___EEEE___HHHHHTT_EEEEEEEEEEBSS__EEEEEETTEEE_TTEEE___EE_TTS_EEEEEEEEE_HHHHHHSS_EEEEEEETTEEEEEEE______

>P0CG04 vs. P0DOY2
GQPKANPTVTLFPPSSEELQANKATLVCLISDFYPGAVTVAWKADGSPVKAGVETTKPSKQSNNKYAASSYLSLTPEQWKSHRSYSCQVTHEGSTVEKTVAPTECS
____B__EEEEE___HHHHHTT_EEEEEEEEEEBSS__EEEEEETTEE__S_EEE___EE_TTSSEEEEEEEEE_HHHHHHSS_EEEEEEETTEEEEEEE_S_TT_
GQPKAAPSVTLFPPSSEELQANKATLVCLISDFYPGAVTVAWKADSSPVKAGVETTTPSKQSNNKYAASSYLSLTPEQWKSHRSYSCQVTHEGSTVEKTVAPTECS
_S__B__EEEEE___HHHHHTT_EEEEEEEEEEBSS__EEEEEETTEEE_TTEEE___EE_TTSSEEEEEEEEE_HHHHHHSS_EEEEEEETTEEEEEEE______

>P0CG04 vs. A2NUT2
---------------------------------------------------------------------------------------------------------------------------------GQPKANPTVTLFPPSSEELQANKATLVCLISDFYPGAVTVAWKADGSPVKAGVETTKPSKQSNNKYAASSYLSLTPEQWKSHRSYSCQVTHEGSTVEKTVAPTECS
---------------------------------------------------------------------------------------------------------------------------------____B__EEEEE___HHHHHTT_EEEEEEEEEEBSS__EEEEEETTEE__S_EEE___EE_TTSSEEEEEEEEE_HHHHHHSS_EEEEEEETTEEEEEEE_S_TT_
MTCSPLLLTLLIHCTGSWAQSVLTQPPSVSAAPGQKVTISCSGSSSNIGNNYVSWYQQLPGTAPKLLIYDNNKRPSGIPDRFSGSKSGTSATLGITGLQTGDEADYYCGTWDSSLSAGVFGGGTKLTVLGQPKAAPSVTLFPPSSEELQANKATLVCLISDFYPGAVTVAWKADSSPVKAGVETTTPSKQSNNKYAASSYLSLTPEQWKSHRSYSCQVTHEGSTVEKTVAPTECS
_______________________B__SEEEE_TT__EEEEEE__TTTTTTS__EEEEE_TTS__EEEEBTTTB__TT__TTEEEEEETTEEEEEE_S__GGG_EEEEEEEE_TTS___EE___EEEEE_____B__EEEEE___HHHHHTT_EEEEEEEEEEBSS__EEEEEETTEEE_TTEEE___EE_TTS_EEEEEEEEE_HHHHTTSS_EEEEEEETTEEEEEEE_TT___

>P0CG04 vs. P0DOY3
GQPKANPTVTLFPPSSEELQANKATLVCLISDFYPGAVTVAWKADGSPVKAGVETTKPSKQSNNKYAASSYLSLTPEQWKSHRSYSCQVTHEGSTVEKTVAPTECS
____B__EEEEE___HHHHHTT_EEEEEEEEEEBSS__EEEEEETTEE__S_EEE___EE_TTSSEEEEEEEEE_HHHHHHSS_EEEEEEETTEEEEEEE_S_TT_
GQPKAAPSVTLFPPSSEELQANKATLVCLISDFYPGAVTVAWKADSSPVKAGVETTTPSKQSNNKYAASSYLSLTPEQWKSHKSYSCQVTHEGSTVEKTVAPTECS
____B__EEEEE___HHHHHTT_EEEEEEEEEEBSS__EEEEEETTEE__TTEEE___EE_TTS_EEEEEEEEE_HHHHHHSS_EEEEEEETTEEEEEEE_T____

>Q6GMX4 vs. P0DOY2
MAWSPLLLTLLAHCTGSWAQSVLTQPPSVSGAPGQRVTISCTGSSSNIGAGYDVHWYQQLPGTAPRLLIYGNSNRPSGVPDRFSGSKSGTSASLAITGLQAEDEADYYCQSYDSSLSGVMFGGGTKLTVLGQPKAAPSVTLFPPSSEELQANKATLVCLISDFYPGAVTVAWKADSSPVKAGVETTTPSKQSNNKYAASSYLSLTPEQWKSHRSYSCQVTHEGSTVEKTVAPTECS
______________________BB__SEEEE_TT_EEEEEEE__TTTTTT____EEEEE_TTS___EEEBTTTB__TT__TTEEEEEETTEEEEEEET__GGG_SEEEEEEEETTTTE__EB__EE_EE__S__B___EEEE___HHHHHTT_EEEEEEEEEEBSS__EEEEEETTEEE_TTEEE___EE_TTS_EEEEEEEEE_HHHHHHSS_EEEEEEETTEEEEEEE______
----------------------------------------------------------------------------------------------------------------------------------GQPKAAPSVTLFPPSSEELQANKATLVCLISDFYPGAVTVAWKADSSPVKAGVETTTPSKQSNNKYAASSYLSLTPEQWKSHRSYSCQVTHEGSTVEKTVAPTECS
----------------------------------------------------------------------------------------------------------------------------------_S__B__EEEEE___HHHHHTT_EEEEEEEEEEBSS__EEEEEETTEEE_TTEEE___EE_TTSSEEEEEEEEE_HHHHHHSS_EEEEEEETTEEEEEEE______

>Q6GMX4 vs. A2NUT2
MAWSPLLLTLLAHCTGSWAQSVLTQPPSVSGAPGQRVTISCTGSSSNIGAGYDVHWYQQLPGTAPRLLIYGNSNRPSGVPDRFSGSKSGTSASLAITGLQAEDEADYYCQSYDSSLSGVMFGGGTKLTVLGQPKAAPSVTLFPPSSEELQANKATLVCLISDFYPGAVTVAWKADSSPVKAGVETTTPSKQSNNKYAASSYLSLTPEQWKSHRSYSCQVTHEGSTVEKTVAPTECS
______________________BB__SEEEE_TT_EEEEEEE__TTTTTT____EEEEE_TTS___EEEBTTTB__TT__TTEEEEEETTEEEEEEET__GGG_SEEEEEEEETTTTE__EB__EE_EE__S__B___EEEE___HHHHHTT_EEEEEEEEEEBSS__EEEEEETTEEE_TTEEE___EE_TTS_EEEEEEEEE_HHHHHHSS_EEEEEEETTEEEEEEE______
MTCSPLLLTLLIHCTGSWAQSVLTQPPSVSAAPGQKVTISCSGSSSNIGNNY-VSWYQQLPGTAPKLLIYDNNKRPSGIPDRFSGSKSGTSATLGITGLQTGDEADYYCGTWDSSLSAGVFGGGTKLTVLGQPKAAPSVTLFPPSSEELQANKATLVCLISDFYPGAVTVAWKADSSPVKAGVETTTPSKQSNNKYAASSYLSLTPEQWKSHRSYSCQVTHEGSTVEKTVAPTECS
_______________________B__SEEEE_TT__EEEEEE__TTTTTTS_-_EEEEE_TTS__EEEEBTTTB__TT__TTEEEEEETTEEEEEE_S__GGG_EEEEEEEE_TT___-EE___EEEEE_____B__EEEEE___HHHHHTT_EEEEEEEEEEBSS__EEEEEETTEEE_TTEEE___EE_TTS_EEEEEEEEE_HHHHTTSS_EEEEEEETTEEEEEEE_TT___

>Q6GMX4 vs. P0DOY3
MAWSPLLLTLLAHCTGSWAQSVLTQPPSVSGAPGQRVTISCTGSSSNIGAGYDVHWYQQLPGTAPRLLIYGNSNRPSGVPDRFSGSKSGTSASLAITGLQAEDEADYYCQSYDSSLSGVMFGGGTKLTVLGQPKAAPSVTLFPPSSEELQANKATLVCLISDFYPGAVTVAWKADSSPVKAGVETTTPSKQSNNKYAASSYLSLTPEQWKSHRSYSCQVTHEGSTVEKTVAPTECS
______________________BB__SEEEE_TT_EEEEEEE__TTTTTT____EEEEE_TTS___EEEBTTTB__TT__TTEEEEEETTEEEEEEET__GGG_SEEEEEEEETTTTE__EB__EE_EE__S__B___EEEE___HHHHHTT_EEEEEEEEEEBSS__EEEEEETTEEE_TTEEE___EE_TTS_EEEEEEEEE_HHHHHHSS_EEEEEEETTEEEEEEE______
----------------------------------------------------------------------------------------------------------------------------------GQPKAAPSVTLFPPSSEELQANKATLVCLISDFYPGAVTVAWKADSSPVKAGVETTTPSKQSNNKYAASSYLSLTPEQWKSHKSYSCQVTHEGSTVEKTVAPTECS
-------------------------------------------------_------_---------------------------------------------_---------------------------____B__EEEEE___HHHHHTT_EEEEEEEEEEBSS__EEEEEETTEE__TTEEE___EE_TTS_EEEEEEEEE_HHHHHHSS_EEEEEEETTEEEEEEE_TT___

>P0DOY2 vs. A2NUT2
---------------------------------------------------------------------------------------------------------------------------------GQPKAAPSVTLFPPSSEELQANKATLVCLISDFYPGAVTVAWKADSSPVKAGVETTTPSKQSNNKYAASSYLSLTPEQWKSHRSYSCQVTHEGSTVEKTVAPTECS
---------------------------------------------------------------------------------------------------------------------------------_S__B__EEEEE___HHHHHTT_EEEEEEEEEEBSS__EEEEEETTEEE_TTEEE___EE_TTSSEEEEEEEEE_HHHHHHSS_EEEEEEETTEEEEEEE______
MTCSPLLLTLLIHCTGSWAQSVLTQPPSVSAAPGQKVTISCSGSSSNIGNNYVSWYQQLPGTAPKLLIYDNNKRPSGIPDRFSGSKSGTSATLGITGLQTGDEADYYCGTWDSSLSAGVFGGGTKLTVLGQPKAAPSVTLFPPSSEELQANKATLVCLISDFYPGAVTVAWKADSSPVKAGVETTTPSKQSNNKYAASSYLSLTPEQWKSHRSYSCQVTHEGSTVEKTVAPTECS
_______________________B__SEEEE_TT__EEEEEE__TTTTTTS__EEEEE_TTS__EEEEBTTTB__TT__TTEEEEEETTEEEEEE_S__GGG_EEEEEEEE_TTS___EE___EEEEE_____B__EEEEE___HHHHHTT_EEEEEEEEEEBSS__EEEEEETTEEE_TTEEE___EE_TTS_EEEEEEEEE_HHHHTTSS_EEEEEEETTEEEEEEE_TT___

>P0DOY2 vs. P0DOY3
GQPKAAPSVTLFPPSSEELQANKATLVCLISDFYPGAVTVAWKADSSPVKAGVETTTPSKQSNNKYAASSYLSLTPEQWKSHRSYSCQVTHEGSTVEKTVAPTECS
_S__B__EEEEE___HHHHHTT_EEEEEEEEEEBSS__EEEEEETTEEE_TTEEE___EE_TTSSEEEEEEEEE_HHHHHHSS_EEEEEEETTEEEEEEE______
GQPKAAPSVTLFPPSSEELQANKATLVCLISDFYPGAVTVAWKADSSPVKAGVETTTPSKQSNNKYAASSYLSLTPEQWKSHKSYSCQVTHEGSTVEKTVAPTECS
____B__EEEEE___HHHHHTT_EEEEEEEEEEBSS__EEEEEETTEE__TTEEE___EE_TTS_EEEEEEEEE_HHHHHHSS_EEEEEEETTEEEEEEE_T____

>A2NUT2 vs. P0DOY3
MTCSPLLLTLLIHCTGSWAQSVLTQPPSVSAAPGQKVTISCSGSSSNIGNNYVSWYQQLPGTAPKLLIYDNNKRPSGIPDRFSGSKSGTSATLGITGLQTGDEADYYCGTWDSSLSAGVFGGGTKLTVLGQPKAAPSVTLFPPSSEELQANKATLVCLISDFYPGAVTVAWKADSSPVKAGVETTTPSKQSNNKYAASSYLSLTPEQWKSHRSYSCQVTHEGSTVEKTVAPTECS
_______________________B__SEEEE_TT__EEEEEE__TTTTTTS__EEEEE_TTS__EEEEBTTTB__TT__TTEEEEEETTEEEEEE_S__GGG_EEEEEEEE_TTS___EE___EEEEE_____B__EEEEE___HHHHHTT_EEEEEEEEEEBSS__EEEEEETTEEE_TTEEE___EE_TTS_EEEEEEEEE_HHHHTTSS_EEEEEEETTEEEEEEE_TT___
---------------------------------------------------------------------------------------------------------------------------------GQPKAAPSVTLFPPSSEELQANKATLVCLISDFYPGAVTVAWKADSSPVKAGVETTTPSKQSNNKYAASSYLSLTPEQWKSHKSYSCQVTHEGSTVEKTVAPTECS
-------------------------------------------------_------_---------------------------------------------_--------------------------____B__EEEEE___HHHHHTT_EEEEEEEEEEBSS__EEEEEETTEE__TTEEE___EE_TTS_EEEEEEEEE_HHHHHHSS_EEEEEEETTEEEEEEE_TT___

>Q67855 vs. P03147
MDIDPYKEFGATVELLSFLPSDFFPSVRDLLDTASALYREALESPEHCSPHHTALRQAILCWGELMTLATWVGNNLEDPASRDLVVNYVNTNMGLKIRQLLWFHISCLTFGRETVLEYLVSFGVWIRTPPAYRPPNAPILSTLPETTVVRRRDRGRSPRRRTPSPRRRRSQSPRRRRSQSRESQC
____TTTTTT__HHHHTTS_GGGS__HHHHHHHHHHHHHHHHHSSS___HHHHHHHHHHHHHHHHHHHHHHHHTT__SHHHHHHHHHHHHHHHHHHHHHHHHHHHHHHHH_HHHHHHHHHHHHHHHHS_GGG__SS_________________________________________________
MDIDPYKEFGATVELLSFLPSDFFPSVRDLLDTAAALYRDALESPEHCSPHHTALRQAILCWGDLMTLATWVGTNLEDPASRDLVVSYVNTNVGLKFRQLLWFHISCLTFGRETVLEYLVSFGVWIRTPPAYRPPNAPILSTLPETTVVRR--RGRSPRRRTPSPRRRRSQSPRRRRSQSRESQC
____TTGGGT__HHHHTTS_GGGS__HHHHHHHHHHHHHHHHHSSS___HHHHHHHHHHHHHHHHHHHHHHHHHT___HHHHHHHHHHHHHTHHHHHHHHHHHHHHHHHH_HHHHHHHHHHHHHHHTS_GG_S_SS___TT__________________________________________--

>Q90VU7 vs. P03407
MGGKWSKSSVIGWPAVRERMR----RAEPAADGVGAVSRDLEKHGAITSSNTAANNAACAWLEAQEEEEVGFPVTPQVPLRPMTYKAAVDLSHFLKEKGGLEGLIHSQRRQDILDLWIYHTQGYFPDWQNYTPGPGVRYPLTFGWCYKLVPVEPDKVEEANKGENTSLLHPVSLHGMDDPEREVLEWRFDSRLAFHHVARELHPEYFKNC
______HHHHHHHHHHHHHHH----HS__________________________________________B_EE__TT__BB___HHHHHHHHHHHHHH_SSTT_B__HHHHHHHHHHHHHHH_B_TTS__B___SS_B_BSSTT__EEEEE_SHHHHHHHHHTT_______________TTT__EEEEE_GGGGT__HHHHH_GGGT___
MGGKWSKRSMGGWSAIRERMRRAEPRAEPAADGVGAVSRDLEKHGAITSSNTAATNADCAWLEAQEEEEVGFPVRPQVPLRPMTYKAALDISHFLKEKGGLEGLIWSQRRQEILDLWIYHTQGYFPDWQNYTPGPGIRYPLTFGWCFKLVPVEPEKVEEANEGENNSLLHPMSLHGMEDAEKEVLVWRFDSKLAFHHMARELHPEYYKDC
___________________________________________________________HHHHHHHHHHH___SS_____B___HHHHHHHHHHHHHH_SSTT_B__HHHHHHHHHHHHHHH_B_S____B__SSS_B_BSSTT__EEEEEE____________________________SS_EEEEEE_GGGGT__HHHHS________

>Q90VU7 vs. P04601
MGGKWSKSSVIGWPAVRERMRRAEPAADGVGAVSRDLEKHGAITSSNTAANNAACAWLEAQEEEEVGFPVTPQVPLRPMTYKAAVDLSHFLKEKGGLEGLIHSQRRQDILDLWIYHTQGYFPDWQNYTPGPGVRYPLTFGWCYKLVPVEPDKVEEANKGENTSLLHPVSLHGMDDPEREVLEWRFDSRLAFHHVARELHPEYFKNC
______HHHHHHHHHHHHHHHHS__________________________________________B_EE__TT__BB___HHHHHHHHHHHHHH_SSTT_B__HHHHHHHHHHHHHHH_B_TTS__B___SS_B_BSSTT__EEEEE_SHHHHHHHHHTT_______________TTT__EEEEE_GGGGT__HHHHH_GGGT___
MGGKWSKSSVIGWPTVRERMRRAEPAADRVGAASRDLEKHGAITSSNTAATNAACAWLEAQEEEEVGFPVTPQVPLRPMTYKAAVDLSHFLKEKGGLEGLIHSQRRQDILDLWIYHTQGYFPDWQNYTPGPGVRYPLTFGWCYKLVPVEPDKIEEANKGENTSLLHPVSLHGMDDPEREVLEWRFDSRLAFHHVARELHPEYFKNC
_________________________________________________________________________S______HHHHHHHHHHHHHT___TT_B__HHHHHHHHHHHHHHH___TTS__B__SSS_B_BSSTT__EEEEE__HHH_HHHT_SS_SBTTSTTTTTSSSSTT___EEEEE_THHHH__HHHHH_GGG____

>P03407 vs. P04601
MGGKWSKRSMGGWSAIRERMRRAEPRAEPAADGVGAVSRDLEKHGAITSSNTAATNADCAWLEAQEEEEVGFPVRPQVPLRPMTYKAALDISHFLKEKGGLEGLIWSQRRQEILDLWIYHTQGYFPDWQNYTPGPGIRYPLTFGWCFKLVPVEPEKVEEANEGENNSLLHPMSLHGMEDAEKEVLVWRFDSKLAFHHMARELHPEYYKDC
___________________________________________________________HHHHHHHHHHH___SS_____B___HHHHHHHHHHHHHH_SSTT_B__HHHHHHHHHHHHHHH_B_S____B__SSS_B_BSSTT__EEEEEE____________________________SS_EEEEEE_GGGGT__HHHHS________
MGGKWSKSSVIGWPTVRERMR----RAEPAADRVGAASRDLEKHGAITSSNTAATNAACAWLEAQEEEEVGFPVTPQVPLRPMTYKAAVDLSHFLKEKGGLEGLIHSQRRQDILDLWIYHTQGYFPDWQNYTPGPGVRYPLTFGWCYKLVPVEPDKIEEANKGENTSLLHPVSLHGMDDPEREVLEWRFDSRLAFHHVARELHPEYFKNC
______________________________________________________________HHH____________S______HHHHHHHHHHHHHT___TT_B__HHHHHHHHHHHHHHH___TTS__B__SSS_B_BSSTT__EEEEE__HHHHHHHT_SS_SBTTSTTTTTSSSSTT___EEEEE_THHHH__HHHHH_____---

>Q00P86 vs. P67976
MKCLLITLGLALACGAQAIIVTQTMKDLDVQKVAGTWYSLAMAASDISLLDAQSAPLRVYVEELKPTPGGDLEILLQKWENGKCAQKKIIAEKTEIPAVFKIDALNENKVLVLDTDYKKYLLFCMENSAEPEQSLACQCLVRTPEVDDEAMEKFDKALKALPMHIRLSFNPTQLEEQCRV
_________________________TT__GGGG_EE_EEEEEEESSHHHHSSTTSTT__EEEEEEE_TTS_EEEEEEEE_SSSEEEEEEEEEE_SSTTEEE__BTTB_EEEEEEE_SSSEEEEEEE_TTSTTTT_EEEEEESSSS__HHHHHHHHHHHTTS__SEEEE__HHHHHTTT__
MKCLLLALGLALACGVQAIIVTQTMKGLDIQKVAGTWHSLAMAASDISLLDAQSAPLRVYVEELKPTPEGNLEILLQKWENGECAQKKIIAEKTKIPAVFKIDALNENKVLVLDTDYKKYLLFCMENSAEPEQSLACQCLVRTPEVDNEALEKFDKALKALPMHIRLAFNPTQLEGQCHV
_________________________TT__GGGG_EE__EEEEEESSHHHHSSTTSTT__EEEEEEE_TTS_EEEEEEEEETTEEEEEEEEEEE_SSTTEEEEEETTEEEEEEEEE_SSSEEEEEEE_TT_GGGT_EEEEEESSSS__HHHHHHHHHHHTTS___EEEE__HHHHTSSTT_

>Q00P86 vs. P02756
MKCLLITLGLALACGAQAIIVTQTMKDLDVQKVAGTWYSLAMAASDISLLDAQSAPLRVYVEELKPTPGGDLEILLQKWENGKCAQKKIIAEKTEIPAVFKIDALNENKVLVLDTDYKKYLLFCMENSAEPEQSLACQCLVRTPEVDDEAMEKFDKALKALPMHIRLSFNPTQLEEQCRV
_________________________TT__GGGG_EE_EEEEEEESSHHHHSSTTSTT__EEEEEEE_TTS_EEEEEEEE_SSSEEEEEEEEEE_SSTTEEE__BTTB_EEEEEEE_SSSEEEEEEE_TTSTTTT_EEEEEESSSS__HHHHHHHHHHHTTS__SEEEE__HHHHHTTT__
MKCLLLALGLALACGIQAIIVTQTMKGLDIQKVAGTWYSLAMAASDISLLDAQSAPLRVYVEELKPTPEGNLEILLQKWENGECAQKKIIAEKTKIPAVFKIDALNENKVLVLDTDYKKYLLFCMENSAEPEQSLACQCLVRTPEVDKEALEKFDKALKALPMHIRLAFNPTQLEGQCHV
_________________________TT__GGGG_EE_EEEEEEESSGGGTSSTT_TT_EEEEEEEE_TTS_EEEEEEEEETTEEEEEEEEEEE_SSTTEEEEEETTEEEEEEEEE_SSSEEEEEEE_TT_HHHH_EEEEEESSSS__HHHHHHHHHHTTTS___EEEE__HHHHHSGGG_

>Q00P86 vs. B5B0D4
MKCLLITLGLALACGAQAIIVTQTMKDLDVQKVAGTWYSLAMAASDISLLDAQSAPLRVYVEELKPTPGGDLEILLQKWENGKCAQKKIIAEKTEIPAVFKIDALNENKVLVLDTDYKKYLLFCMENSAEPEQSLACQCLVRTPEVDDEAMEKFDKALKALPMHIRLSFNPTQLEEQCRV
_________________________TT__GGGG_EE_EEEEEEESSHHHHSSTTSTT__EEEEEEE_TTS_EEEEEEEE_SSSEEEEEEEEEE_SSTTEEE__BTTB_EEEEEEE_SSSEEEEEEE_TTSTTTT_EEEEEESSSS__HHHHHHHHHHHTTS__SEEEE__HHHHHTTT__
MKCLLLA--LALTCGAQALIVTQTMKGLDIQKVAGTWYSLAMAASDISLLDAQSAPLRVYVEELKPTPEGDLEILLQKWENDECAQKKIIAEKTKIPAVFKIDALNENKVLVLDTDYKKYLLFCMENSAEPEQSLVCQCLVRTPEVDDEALEKFDKALKALPMHIRLSFNPTQLEEQCHI
________________--_______TT__TTTT_EE_EEEEEEESSGGGTSSTT_TT__EEEEEEE_SSS_EEEEEEEE_SSSEEEEEEEEEE_SSTTEEEE_SSS_EEEEEEEE_SSSEEEEEEE_SS_STTT_EEEEEESSSS__HHHHHHHHHHHTTS___EEEE__HHHHTSTT__

>Q00P86 vs. P02754
MKCLLITLGLALACGAQAIIVTQTMKDLDVQKVAGTWYSLAMAASDISLLDAQSAPLRVYVEELKPTPGGDLEILLQKWENGKCAQKKIIAEKTEIPAVFKIDALNENKVLVLDTDYKKYLLFCMENSAEPEQSLACQCLVRTPEVDDEAMEKFDKALKALPMHIRLSFNPTQLEEQCRV
_________________________TT__GGGG_EE_EEEEEEESSHHHHSSTTSTT__EEEEEEE_TTS_EEEEEEEE_SSSEEEEEEEEEE_SSTTEEE__BTTB_EEEEEEE_SSSEEEEEEE_TTSTTTT_EEEEEESSSS__HHHHHHHHHHHTTS__SEEEE__HHHHHTTT__
MKCLLLA--LALTCGAQALIVTQTMKGLDIQKVAGTWYSLAMAASDISLLDAQSAPLRVYVEELKPTPEGDLEILLQKWENGECAQKKIIAEKTKIPAVFKIDALNENKVLVLDTDYKKYLLFCMENSAEPEQSLACQCLVRTPEVDDEALEKFDKALKALPMHIRLSFNPTQLEEQCHI
________________--_______TT__GGGG_EE_EEEEEEESSGGGTSSTT_TT_EEEEEEEE_TTS_EEEEEEEEETTEEEEEEEEEEE_SSTTEEEE_STT__EEEEEEE_SSSEEEEEEE________EEEEEEESSSS__HHHHHHHHHHHTTS___EEEE__HHHHTSGGG_

>P67976 vs. P02756
MKCLLLALGLALACGVQAIIVTQTMKGLDIQKVAGTWHSLAMAASDISLLDAQSAPLRVYVEELKPTPEGNLEILLQKWENGECAQKKIIAEKTKIPAVFKIDALNENKVLVLDTDYKKYLLFCMENSAEPEQSLACQCLVRTPEVDNEALEKFDKALKALPMHIRLAFNPTQLEGQCHV
_________________________TT__GGGG_EE__EEEEEESSHHHHSSTTSTT__EEEEEEE_TTS_EEEEEEEEETTEEEEEEEEEEE_SSTTEEEEEETTEEEEEEEEE_SSSEEEEEEE_TT_GGGT_EEEEEESSSS__HHHHHHHHHHHTTS___EEEE__HHHHTSSTT_
MKCLLLALGLALACGIQAIIVTQTMKGLDIQKVAGTWYSLAMAASDISLLDAQSAPLRVYVEELKPTPEGNLEILLQKWENGECAQKKIIAEKTKIPAVFKIDALNENKVLVLDTDYKKYLLFCMENSAEPEQSLACQCLVRTPEVDKEALEKFDKALKALPMHIRLAFNPTQLEGQCHV
_________________________TT__GGGG_EE_EEEEEEESSGGGTSSTT_TT_EEEEEEEE_TTS_EEEEEEEEETTEEEEEEEEEEE_SSTTEEEEEETTEEEEEEEEE_SSSEEEEEEE_TT_HHHH_EEEEEESSSS__HHHHHHHHHHTTTS___EEEE__HHHHHSGGG_

>P67976 vs. B5B0D4
MKCLLLALGLALACGVQAIIVTQTMKGLDIQKVAGTWHSLAMAASDISLLDAQSAPLRVYVEELKPTPEGNLEILLQKWENGECAQKKIIAEKTKIPAVFKIDALNENKVLVLDTDYKKYLLFCMENSAEPEQSLACQCLVRTPEVDNEALEKFDKALKALPMHIRLAFNPTQLEGQCHV
_________________________TT__GGGG_EE__EEEEEESSHHHHSSTTSTT__EEEEEEE_TTS_EEEEEEEEETTEEEEEEEEEEE_SSTTEEEEEETTEEEEEEEEE_SSSEEEEEEE_TT_GGGT_EEEEEESSSS__HHHHHHHHHHHTTS___EEEE__HHHHTSSTT_
MKCLLLA--LALTCGAQALIVTQTMKGLDIQKVAGTWYSLAMAASDISLLDAQSAPLRVYVEELKPTPEGDLEILLQKWENDECAQKKIIAEKTKIPAVFKIDALNENKVLVLDTDYKKYLLFCMENSAEPEQSLVCQCLVRTPEVDDEALEKFDKALKALPMHIRLSFNPTQLEEQCHI
________________--_______TT__TTTT_EE_EEEEEEESSGGGTSSTT_TT__EEEEEEE_SSS_EEEEEEEE_SSSEEEEEEEEEE_SSTTEEEE_SSS_EEEEEEEE_SSSEEEEEEE_SS_STTT_EEEEEESSSS__HHHHHHHHHHHTTS___EEEE__HHHHTSTT__

>P67976 vs. P02754
MKCLLLALGLALACGVQAIIVTQTMKGLDIQKVAGTWHSLAMAASDISLLDAQSAPLRVYVEELKPTPEGNLEILLQKWENGECAQKKIIAEKTKIPAVFKIDALNENKVLVLDTDYKKYLLFCMENSAEPEQSLACQCLVRTPEVDNEALEKFDKALKALPMHIRLAFNPTQLEGQCHV
_________________________TT__GGGG_EE__EEEEEESSHHHHSSTTSTT__EEEEEEE_TTS_EEEEEEEEETTEEEEEEEEEEE_SSTTEEEEEETTEEEEEEEEE_SSSEEEEEEE_TT_GGGT_EEEEEESSSS__HHHHHHHHHHHTTS___EEEE__HHHHTSSTT_
MKCLLLA--LALTCGAQALIVTQTMKGLDIQKVAGTWYSLAMAASDISLLDAQSAPLRVYVEELKPTPEGDLEILLQKWENGECAQKKIIAEKTKIPAVFKIDALNENKVLVLDTDYKKYLLFCMENSAEPEQSLACQCLVRTPEVDDEALEKFDKALKALPMHIRLSFNPTQLEEQCHI
________________--_______TT__GGGG_EE_EEEEEEESSGGGTSSTT_TT_EEEEEEEE_TTS_EEEEEEEEETTEEEEEEEEEEE_SSTTEEEE_STT__EEEEEEE_SSSEEEEEEE________EEEEEEESSSS__HHHHHHHHHHHTTS___EEEE__HHHHTSGGG_

>P02756 vs. B5B0D4
MKCLLLALGLALACGIQAIIVTQTMKGLDIQKVAGTWYSLAMAASDISLLDAQSAPLRVYVEELKPTPEGNLEILLQKWENGECAQKKIIAEKTKIPAVFKIDALNENKVLVLDTDYKKYLLFCMENSAEPEQSLACQCLVRTPEVDKEALEKFDKALKALPMHIRLAFNPTQLEGQCHV
_________________________TT__GGGG_EE_EEEEEEESSGGGTSSTT_TT_EEEEEEEE_TTS_EEEEEEEEETTEEEEEEEEEEE_SSTTEEEEEETTEEEEEEEEE_SSSEEEEEEE_TT_HHHH_EEEEEESSSS__HHHHHHHHHHTTTS___EEEE__HHHHHSGGG_
MKCLLLA--LALTCGAQALIVTQTMKGLDIQKVAGTWYSLAMAASDISLLDAQSAPLRVYVEELKPTPEGDLEILLQKWENDECAQKKIIAEKTKIPAVFKIDALNENKVLVLDTDYKKYLLFCMENSAEPEQSLVCQCLVRTPEVDDEALEKFDKALKALPMHIRLSFNPTQLEEQCHI
________________--_______TT__TTTT_EE_EEEEEEESSGGGTSSTT_TT__EEEEEEE_SSS_EEEEEEEE_SSSEEEEEEEEEE_SSTTEEEE_SSS_EEEEEEEE_SSSEEEEEEE_SS_STTT_EEEEEESSSS__HHHHHHHHHHHTTS___EEEE__HHHHTSTT__

>P02756 vs. P02754
MKCLLLALGLALACGIQAIIVTQTMKGLDIQKVAGTWYSLAMAASDISLLDAQSAPLRVYVEELKPTPEGNLEILLQKWENGECAQKKIIAEKTKIPAVFKIDALNENKVLVLDTDYKKYLLFCMENSAEPEQSLACQCLVRTPEVDKEALEKFDKALKALPMHIRLAFNPTQLEGQCHV
_________________________TT__GGGG_EE_EEEEEEESSGGGTSSTT_TT_EEEEEEEE_TTS_EEEEEEEEETTEEEEEEEEEEE_SSTTEEEEEETTEEEEEEEEE_SSSEEEEEEE_TT_HHHH_EEEEEESSSS__HHHHHHHHHHTTTS___EEEE__HHHHHSGGG_
MKCLLLA--LALTCGAQALIVTQTMKGLDIQKVAGTWYSLAMAASDISLLDAQSAPLRVYVEELKPTPEGDLEILLQKWENGECAQKKIIAEKTKIPAVFKIDALNENKVLVLDTDYKKYLLFCMENSAEPEQSLACQCLVRTPEVDDEALEKFDKALKALPMHIRLSFNPTQLEEQCHI
________________--_______TT__GGGG_EE_EEEEEEESSGGGTSSTT_TT_EEEEEEEE_TTS_EEEEEEEEETTEEEEEEEEEEE_SSTTEEEE_STT__EEEEEEE_SSSEEEEEEE________EEEEEEESSSS__HHHHHHHHHHHTTS___EEEE__HHHHTSGGG_

>B5B0D4 vs. P02754
MKCLLLALALTCGAQALIVTQTMKGLDIQKVAGTWYSLAMAASDISLLDAQSAPLRVYVEELKPTPEGDLEILLQKWENDECAQKKIIAEKTKIPAVFKIDALNENKVLVLDTDYKKYLLFCMENSAEPEQSLVCQCLVRTPEVDDEALEKFDKALKALPMHIRLSFNPTQLEEQCHI
_______________________TT__TTTT_EE_EEEEEEESSGGGTSSTT_TT__EEEEEEE_SSS_EEEEEEEE_SSSEEEEEEEEEE_SSTTEEEE_SSS_EEEEEEEE_SSSEEEEEEE_SS_STTT_EEEEEESSSS__HHHHHHHHHHHTTS___EEEE__HHHHTSTT__
MKCLLLALALTCGAQALIVTQTMKGLDIQKVAGTWYSLAMAASDISLLDAQSAPLRVYVEELKPTPEGDLEILLQKWENGECAQKKIIAEKTKIPAVFKIDALNENKVLVLDTDYKKYLLFCMENSAEPEQSLACQCLVRTPEVDDEALEKFDKALKALPMHIRLSFNPTQLEEQCHI
_______________________TT__GGGG_EE_EEEEEEESSGGGTSSTT_TT_EEEEEEEE_TTS_EEEEEEEEETTEEEEEEEEEEE_SSTTEEEE_STT__EEEEEEE_SSSEEEEEEE________EEEEEEESSSS__HHHHHHHHHHHTTS___EEEE__HHHHTSGGG_

>P00318 vs. P59857
MQDAITAVINSSDVQGKYLDTAALEKLKSYFSTGELRVRAATTIAANAAAIVKEAVAKSLLYSDITRPGGNMYTTRRYAACIRDLDYYLRYATYAMLAGDPSILDERVLNGLKETYNSLGVPISATVQAIQAMKEVTASLVGPDAGKEMGVYFDYICSGLS
___HHHHHHHHHHTTT____HHHHHHHHHHHHHHHHHHHHHHHHHHTHHHHHHHHHHHHTTTSTTTSTTSTT_SHHHHHHHHHHHHHHHHHHHHHHHHT_SHHHHHHTSTTHHHHHHHHT__HHHHHHHHHHHHHHHHHHHHHHHHHHHHHHHHHHHHHH_
MQDAITSVINAADVQGKYLDDSSVEKLRGYFQTGELRVRAAATIAANAATIIKESVAKSLLYSDITRPGGNMYTTRRYAACIRDLDYYLRYATYGMLAGDPSILEERVLNGLKETYNSLGVPIGATIQAILAMKEVTISLVGPDAGKEMGLYFDYICSGLS
___HHHHHHH__HTTT_____H__HHH_HHHHHHHHHHHHH_HHHHTHH_HHHH_HHHHTTTSGGGSTTSTT_SHHHHHHHHHHHHHHHHHHHH_HHHTSTHHH_HHTSTTHHHHHHHHT__HHHHHHHH_HHHHHH__HH_HHHHHHHHHHHHHHHHHH_

>P00318 vs. B3VNK3
MQDAITAVINSSDVQGKYLDTAALEKLKSYFSTGELRVRAATTIAANAAAIVKEAVAKSLLYSDITRPGGNMYTTRRYAACIRDLDYYLRYATYAMLAGDPSILDERVLNGLKETYNSLGVPISATVQAIQAMKEVTASLVGPDAGKEMGVYFDYICSGLS
___HHHHHHHHHHTTT____HHHHHHHHHHHHHHHHHHHHHHHHHHTHHHHHHHHHHHHTTTSTTTSTTSTT_SHHHHHHHHHHHHHHHHHHHHHHHHT_SHHHHHHTSTTHHHHHHHHT__HHHHHHHHHHHHHHHHHHHHHHHHHHHHHHHHHHHHHH_
MQDAITAVINASDVQGKYLDTAAMEKLKAYFATGELRVRAASVISANAANIVKEAVAKSLLYSDITRPGGNMYTTRRYAACIRDLDYYLRYATYAMLAGDPSILDERVLNGLKETYNSLGVPIAATVQAIQAMKEVTASLVGADAGKEMGIYFDYICSGLS
___HHHHHHHHHHTTT__S_HHHHHHHHHHHHHHHHHHHHHHHHHHSTTHHHHHHHHHHTSSSTTTSTTSSS_SHHHHHHHHHHHHHHHHHHHHHHHHTSSHHHHHHTSSSHHHHHHHHT__HHHHHHHHHHHHHHHHHHH_HHHHHHHHHHHHHHHHTT_

>P00318 vs. Q31RG1
MQDAITAVINSSDVQGKYLDTAALEKLKSYFSTGELRVRAATTIAANAAAIVKEAVAKSLLYSDITRPGGNMYTTRRYAACIRDLDYYLRYATYAMLAGDPSILDERVLNGLKETYNSLGVPISATVQAIQAMKEVTASLVGPDAGKEMGVYFDYICSGLS
___HHHHHHHHHHTTT____HHHHHHHHHHHHHHHHHHHHHHHHHHTHHHHHHHHHHHHTTTSTTTSTTSTT_SHHHHHHHHHHHHHHHHHHHHHHHHT_SHHHHHHTSTTHHHHHHHHT__HHHHHHHHHHHHHHHHHHHHHHHHHHHHHHHHHHHHHH_
MQDAITAVINASDVQGKYLDSSALDRLKSYFQSGELRVRAAATISANSALIVKEAVAKSLLYSDITRPGGNMYTTRRYAACIRDLEYYLRYATYAMLAGDTSILDERVLNGLKETYNSLGVPIGATVQAIQAIKEVTASLVGPDAGREMGVYLDYISSGLS
___HHHHHHHHHHTTT____HHHHHHHHHHHHTHHHHHHHHHHHHHTHHHHHHHHHHHHTTTSGGGSTT_SS_SHHHHHHHHHHHHHHHHHHHHHHHHT_SHHHHHHTSTTHHHHHHTTT__HHHHHHHHHHHHHHHHHHH_HHHHHHHHHHHHHHHHHH_

>P00318 vs. Q01952
MQDAITAVINSSDVQGKYLDTAALEKLKSYFSTGELRVRAATTIAANAAAIVKEAVAKSLLYSDITRPGGNMYTTRRYAACIRDLDYYLRYATYAMLAGDPSILDERVLNGLKETYNSLGVPISATVQAIQAMKEVTASLVGPDAGKEMGVYFDYICSGLS
___HHHHHHHHHHTTT____HHHHHHHHHHHHHHHHHHHHHHHHHHTHHHHHHHHHHHHTTTSTTTSTTSTT_SHHHHHHHHHHHHHHHHHHHHHHHHT_SHHHHHHTSTTHHHHHHHHT__HHHHHHHHHHHHHHHHHHHHHHHHHHHHHHHHHHHHHH_
MQDAITAVINSADVQGKYLDGAAMDKLKSYFASGELRVRAASVISANAATIVKEAVAKSLLYSDVTRPGGNMYTTRRYAACIRDLDYYLRYATYAMLAGDASILDERVLNGLKETYNSLGVPISSTVQAIQAIKEVTASLVGADAGKEMGVYLDYICSGLS
___HHHHHHHHHHTTT____HHHHHHHHHHHHTHHHHHHHHHHHHHHHHHHHHHHHHHHTTTSGGGSTTSTT_SHHHHHHHHHHHHHHHHHHHHHHHHT_SHHHHHHTSTTHHHHHHHHT__HHHHHHHHHHHHHHHHHHH_HHHHHHHHHHHHHHHHHH_

>P59857 vs. B3VNK3
MQDAITSVINAADVQGKYLDDSSVEKLRGYFQTGELRVRAAATIAANAATIIKESVAKSLLYSDITRPGGNMYTTRRYAACIRDLDYYLRYATYGMLAGDPSILEERVLNGLKETYNSLGVPIGATIQAILAMKEVTISLVGPDAGKEMGLYFDYICSGLS
___HHHHHHH__HTTT_____H__HHH_HHHHHHHHHHHHH_HHHHTHH_HHHH_HHHHTTTSGGGSTTSTT_SHHHHHHHHHHHHHHHHHHHH_HHHTSTHHH_HHTSTTHHHHHHHHT__HHHHHHHH_HHHHHH__HH_HHHHHHHHHHHHHHHHHH_
MQDAITAVINASDVQGKYLDTAAMEKLKAYFATGELRVRAASVISANAANIVKEAVAKSLLYSDITRPGGNMYTTRRYAACIRDLDYYLRYATYAMLAGDPSILDERVLNGLKETYNSLGVPIAATVQAIQAMKEVTASLVGADAGKEMGIYFDYICSGLS
___HHHHHHHHHHTTT__S_HHHHHHHHHHHHHHHHHHHHHHHHHHSTTHHHHHHHHHHTSSSTTTSTTSSS_SHHHHHHHHHHHHHHHHHHHHHHHHTSSHHHHHHTSSSHHHHHHHHT__HHHHHHHHHHHHHHHHHHH_HHHHHHHHHHHHHHHHTT_

>B3VNK3 vs. Q31RG1
MQDAITAVINASDVQGKYLDTAAMEKLKAYFATGELRVRAASVISANAANIVKEAVAKSLLYSDITRPGGNMYTTRRYAACIRDLDYYLRYATYAMLAGDPSILDERVLNGLKETYNSLGVPIAATVQAIQAMKEVTASLVGADAGKEMGIYFDYICSGLS
___HHHHHHHHHHTTT__S_HHHHHHHHHHHHHHHHHHHHHHHHHHSTTHHHHHHHHHHTSSSTTTSTTSSS_SHHHHHHHHHHHHHHHHHHHHHHHHTSSHHHHHHTSSSHHHHHHHHT__HHHHHHHHHHHHHHHHHHH_HHHHHHHHHHHHHHHHTT_
MQDAITAVINASDVQGKYLDSSALDRLKSYFQSGELRVRAAATISANSALIVKEAVAKSLLYSDITRPGGNMYTTRRYAACIRDLEYYLRYATYAMLAGDTSILDERVLNGLKETYNSLGVPIGATVQAIQAIKEVTASLVGPDAGREMGVYLDYISSGLS
___HHHHHHHHHHTTT____HHHHHHHHHHHHTHHHHHHHHHHHHHTHHHHHHHHHHHHTTTSGGGSTT_SS_SHHHHHHHHHHHHHHHHHHHHHHHHT_SHHHHHHTSTTHHHHHHTTT__HHHHHHHHHHHHHHHHHHH_HHHHHHHHHHHHHHHHHH_

>B3VNK3 vs. Q01952
MQDAITAVINASDVQGKYLDTAAMEKLKAYFATGELRVRAASVISANAANIVKEAVAKSLLYSDITRPGGNMYTTRRYAACIRDLDYYLRYATYAMLAGDPSILDERVLNGLKETYNSLGVPIAATVQAIQAMKEVTASLVGADAGKEMGIYFDYICSGLS
___HHHHHHHHHHTTT__S_HHHHHHHHHHHHHHHHHHHHHHHHHHSTTHHHHHHHHHHTSSSTTTSTTSSS_SHHHHHHHHHHHHHHHHHHHHHHHHTSSHHHHHHTSSSHHHHHHHHT__HHHHHHHHHHHHHHHHHHH_HHHHHHHHHHHHHHHHTT_
MQDAITAVINSADVQGKYLDGAAMDKLKSYFASGELRVRAASVISANAATIVKEAVAKSLLYSDVTRPGGNMYTTRRYAACIRDLDYYLRYATYAMLAGDASILDERVLNGLKETYNSLGVPISSTVQAIQAIKEVTASLVGADAGKEMGVYLDYICSGLS
___HHHHHHHHHHTTT____HHHHHHHHHHHHTHHHHHHHHHHHHHHHHHHHHHHHHHHTTTSGGGSTTSTT_SHHHHHHHHHHHHHHHHHHHHHHHHT_SHHHHHHTSTTHHHHHHHHT__HHHHHHHHHHHHHHHHHHH_HHHHHHHHHHHHHHHHHH_

>Q31RG1 vs. Q01952
MQDAITAVINASDVQGKYLDSSALDRLKSYFQSGELRVRAAATISANSALIVKEAVAKSLLYSDITRPGGNMYTTRRYAACIRDLEYYLRYATYAMLAGDTSILDERVLNGLKETYNSLGVPIGATVQAIQAIKEVTASLVGPDAGREMGVYLDYISSGLS
___HHHHHHHHHHTTT____HHHHHHHHHHHHTHHHHHHHHHHHHHTHHHHHHHHHHHHTTTSGGGSTT_SS_SHHHHHHHHHHHHHHHHHHHHHHHHT_SHHHHHHTSTTHHHHHHTTT__HHHHHHHHHHHHHHHHHHH_HHHHHHHHHHHHHHHHHH_
MQDAITAVINSADVQGKYLDGAAMDKLKSYFASGELRVRAASVISANAATIVKEAVAKSLLYSDVTRPGGNMYTTRRYAACIRDLDYYLRYATYAMLAGDASILDERVLNGLKETYNSLGVPISSTVQAIQAIKEVTASLVGADAGKEMGVYLDYICSGLS
___HHHHHHHHHHTTT____HHHHHHHHHHHHTHHHHHHHHHHHHHHHHHHHHHHHHHHTTTSGGGSTTSTT_SHHHHHHHHHHHHHHHHHHHHHHHHT_SHHHHHHTSTTHHHHHHHHT__HHHHHHHHHHHHHHHHHHH_HHHHHHHHHHHHHHHHHH_

>P02091 vs. P02088
MVHLTDAEKAAVNGLWGKVNPDDVGGEALGRLLVVYPWTQRYFDSFGDLSSASAIMGNPKVKAHGKKVINAFNDGLKHLDNLKGTFAHLSELHCDKLHVDPENFRLLGNMIVIVLGHHLGKEFTPCAQAAFQKVVAGVASALAHKYH
_____HHHHHHHHHHHTTS_HHHHHHHHHHHHHHHSGGGGGG_GGG___SSHHHHHH_HHHHHHHHHHHHHHHHHHHTGGGHHHHTHHHHHHHHHTS___THHHHHHHHHHHHHHHHHHGGGS_HHHHHHHHHHHHHHHHHHS____
MVHLTDAEKAAVSCLWGKVNSDEVGGEALGRLLVVYPWTQRYFDSFGDLSSASAIMGNAKVKAHGKKVITAFNDGLNHLDSLKGTFASLSELHCDKLHVDPENFRLLGNMIVIVLGHHLGKDFTPAAQAAFQKVVAGVATALAHKYH
_____HHHHHHHH_HHHHS__HHHHHHHHHHHHHHSGGGGGG_STT___SSHHHHHT_HHHHHHHHHHHHHHHHHHH_TT_HHHHHHHHHHHHHTTT___THHHHHHHHHHHHHHHHHHGGGS_HHHHHHHHHHHHHHH_HHH____

>P02091 vs. B7SBL4
MVHLTDAEKAAVNGLWGKVNPDDVGGEALGRLLVVYPWTQRYFDSFGDLSSASAIMGNPKVKAHGKKVINAFNDGLKHLDNLKGTFAHLSELHCDKLHVDPENFRLLGNMIVIVLGHHLGKEFTPCAQAAFQKVVAGVASALAHKYH
_____HHHHHHHHHHHTTS_HHHHHHHHHHHHHHHSGGGGGG_GGG___SSHHHHHH_HHHHHHHHHHHHHHHHHHHTGGGHHHHTHHHHHHHHHTS___THHHHHHHHHHHHHHHHHHGGGS_HHHHHHHHHHHHHHHHHHS____
MVHLTDAEKALVTGLWGKVKPEEIGGEALGRLLAVYPWTQRFFDSFGDLSSASAIMGNAKVKGHGKKVIDSFGEGLKHLDNLKGTFASLSELHCDKLHVDPENFKLLGNMIVIVMAHHLGKDFTPAAQAAYQKVVAGVATALAHKYH
_____HHHHHHHHHHHTTS_HHHHHHHHHHHHHHHSGGGGGG_GGG___SSHHHHHH_HHHHHHHHHHHHHHHHHHT_GGGHHHHTHHHHHHHHHTT___THHHHHHHHHHHHHHHHHHGGGS_HHHHHHHHHHHHHHHHHTTSS__

>P02088 vs. C5MQT7
MVHLTDAEKAAVSCLWGKVNSDEVGGEALGRLLVVYPWTQRYFDSFGDLSSASAIMGNAKVKAHGKKVITAFNDGLNHLDSLKGTFASLSELHCDKLHVDPENFRLLGNMIVIVLGHHLGKDFTPAAQAAFQKVVAGVATALAHKYH
_____HHHHHHHH_HHHHS__HHHHHHHHHHHHHHSGGGGGG_STT___SSHHHHHT_HHHHHHHHHHHHHHHHHHH_TT_HHHHHHHHHHHHHTTT___THHHHHHHHHHHHHHHHHHGGGS_HHHHHHHHHHHHHHH_HHH____
MVHLTDAEKALVTGLWGKVKPEEIGGEALGRLLAVYPWTQRFFDSFGDLSSASAIMGNAKVKAHGKKVIDSFSEGLKHLDNLKGTFASLSELHCDKLHVDPENFKLLGNMIVIVMAHHLGKDFTPAAQSAYQKVVSGVATALAHKYH
_____HHHHHHHHHHHTTS_HHHHHHHHHHHHHHHSGGGGGG_GGG___SSHHHHHT_HHHHHHHHHHHHHHHHHHT_GGGHHHHHHHHHHHHHHTT___THHHHHHHHHHHHHHHHHHGGGS_HHHHHHHHHHHHHHHHHHHTT__

>P02088 vs. B7SBL4
MVHLTDAEKAAVSCLWGKVNSDEVGGEALGRLLVVYPWTQRYFDSFGDLSSASAIMGNAKVKAHGKKVITAFNDGLNHLDSLKGTFASLSELHCDKLHVDPENFRLLGNMIVIVLGHHLGKDFTPAAQAAFQKVVAGVATALAHKYH
_____HHHHHHHH_HHHHS__HHHHHHHHHHHHHHSGGGGGG_STT___SSHHHHHT_HHHHHHHHHHHHHHHHHHH_TT_HHHHHHHHHHHHHTTT___THHHHHHHHHHHHHHHHHHGGGS_HHHHHHHHHHHHHHH_HHH____
MVHLTDAEKALVTGLWGKVKPEEIGGEALGRLLAVYPWTQRFFDSFGDLSSASAIMGNAKVKGHGKKVIDSFGEGLKHLDNLKGTFASLSELHCDKLHVDPENFKLLGNMIVIVMAHHLGKDFTPAAQAAYQKVVAGVATALAHKYH
_____HHHHHHHHHHHTTS_HHHHHHHHHHHHHHHSGGGGGG_GGG___SSHHHHHH_HHHHHHHHHHHHHHHHHHT_GGGHHHHTHHHHHHHHHTT___THHHHHHHHHHHHHHHHHHGGGS_HHHHHHHHHHHHHHHHHTTSS__

>C5MQT7 vs. B7SBL4
MVHLTDAEKALVTGLWGKVKPEEIGGEALGRLLAVYPWTQRFFDSFGDLSSASAIMGNAKVKAHGKKVIDSFSEGLKHLDNLKGTFASLSELHCDKLHVDPENFKLLGNMIVIVMAHHLGKDFTPAAQSAYQKVVSGVATALAHKYH
_____HHHHHHHHHHHTTS_HHHHHHHHHHHHHHHSGGGGGG_GGG___SSHHHHHT_HHHHHHHHHHHHHHHHHHT_GGGHHHHHHHHHHHHHHTT___THHHHHHHHHHHHHHHHHHGGGS_HHHHHHHHHHHHHHHHHHHTT__
MVHLTDAEKALVTGLWGKVKPEEIGGEALGRLLAVYPWTQRFFDSFGDLSSASAIMGNAKVKGHGKKVIDSFGEGLKHLDNLKGTFASLSELHCDKLHVDPENFKLLGNMIVIVMAHHLGKDFTPAAQAAYQKVVAGVATALAHKYH
_____HHHHHHHHHHHTTS_HHHHHHHHHHHHHHHSGGGGGG_GGG___SSHHHHHH_HHHHHHHHHHHHHHHHHHT_GGGHHHHTHHHHHHHHHTT___THHHHHHHHHHHHHHHHHHGGGS_HHHHHHHHHHHHHHHHHTTSS__

>P01468 vs. P80245
---------------------LKCNQLIPPFWKTCPKGKNLCYKMTMRAAPMVPVKRGCIDVCPKSSLLIKYMCCNTDKCN
---------------------_EEE_SSTTSEEE__TT__EEEEEEETTBTT__SEEEEESS_____SSEEEEEE_STT__
MKTLLLTLVVVTIVCLDLGYTLKCNQLIPPFYKTCAAGKNLCYKMFMVAAPKVPVKRGCIDVCPKSSLLVKYVCCNTDRCN
______________________EEE_SSTTSEEE__TT__EEEEEEETTEEEEEEEEEEESS_____SSEEEEEE_STT__

>P80245 vs. P60301
MKTLLLTLVVVTIVCLDLGYTLKCNQLIPPFYKTCAAGKNLCYKMFMVAAPKVPVKRGCIDVCPKSSLLVKYVCCNTDRCN
______________________EEE_SSTTSEEE__TT__EEEEEEETTEEEEEEEEEEESS_____SSEEEEEE_STT__
MKTLLLTLVVVTIVCLDLGYTLKCNKLVPLFYKTCPAGKNLCYKMFMVATPKVPVKRGCIDVCPKSSLLVKYVCCNTDRCN
______________________EEE_SSTT_EEE__TT__EEEEEEETT_TTS__EEEEESS_____SSEEEEEE_STT__

>P80245 vs. P01442
MKTLLLTLVVVTIVCLDLGYTLKCNQLIPPFYKTCAAGKNLCYKMFMVAAPKVPVKRGCIDVCPKSSLLVKYVCCNTDRCN
______________________EEE_SSTTSEEE__TT__EEEEEEETTEEEEEEEEEEESS_____SSEEEEEE_STT__
MKTLLLTLVVVTIVCLDLGYTLKCNKLVPLFYKTCPAGKNLCYKMFMVSNLTVPVKRGCIDVCPKNSALVKYVCCNTDRCN
______________________EEE_SSTT_EEE__TT__EEEEEEETT_TTS_SEEEEESS_____SSEEEEEE_STT__

>P80245 vs. P01443
MKTLLLTLVVVTIVCLDLGYTLKCNQLIPPFYKTCAAGKNLCYKMFMVAAPKVPVKRGCIDVCPKSSLLVKYVCCNTDRCN
______________________EEE_SSTTSEEE__TT__EEEEEEETTEEEEEEEEEEESS_____SSEEEEEE_STT__
MKTLLLTLVVVTIVCLDLGYTRKCNKLVPLFYKTCPAGKNLCYKMFMVSNLTVPVKRGCIDVCPKNSALVKYVCCNTDRCN
______________________EEE_SSTT_EEE__TT__EEEEEEETTBTTS_SEEEEESS___S__SEEEEEE_STT__

>P60301 vs. P01442
MKTLLLTLVVVTIVCLDLGYTLKCNKLVPLFYKTCPAGKNLCYKMFMVATPKVPVKRGCIDVCPKSSLLVKYVCCNTDRCN
______________________EEE_SSTT_EEE__TT__EEEEEEETT_TTS__EEEEESS_____SSEEEEEE_STT__
MKTLLLTLVVVTIVCLDLGYTLKCNKLVPLFYKTCPAGKNLCYKMFMVSNLTVPVKRGCIDVCPKNSALVKYVCCNTDRCN
______________________EEE_SSTT_EEE__TT__EEEEEEETT_TTS_SEEEEESS_____SSEEEEEE_STT__

>P60301 vs. P01443
MKTLLLTLVVVTIVCLDLGYTLKCNKLVPLFYKTCPAGKNLCYKMFMVATPKVPVKRGCIDVCPKSSLLVKYVCCNTDRCN
______________________EEE_SSTT_EEE__TT__EEEEEEETT_TTS__EEEEESS_____SSEEEEEE_STT__
MKTLLLTLVVVTIVCLDLGYTRKCNKLVPLFYKTCPAGKNLCYKMFMVSNLTVPVKRGCIDVCPKNSALVKYVCCNTDRCN
______________________EEE_SSTT_EEE__TT__EEEEEEETTBTTS_SEEEEESS___S__SEEEEEE_STT__

>P01442 vs. P01443
MKTLLLTLVVVTIVCLDLGYTLKCNKLVPLFYKTCPAGKNLCYKMFMVSNLTVPVKRGCIDVCPKNSALVKYVCCNTDRCN
______________________EEE_SSTT_EEE__TT__EEEEEEETT_TTS_SEEEEESS_____SSEEEEEE_STT__
MKTLLLTLVVVTIVCLDLGYTRKCNKLVPLFYKTCPAGKNLCYKMFMVSNLTVPVKRGCIDVCPKNSALVKYVCCNTDRCN
______________________EEE_SSTT_EEE__TT__EEEEEEETTBTTS_SEEEEESS___S__SEEEEEE_STT__

>Q04957 vs. D9N168
MKKKLVLIDGSSVAYRAFFALPLLHNDKGIHTNAVYGFTMMLNKILAEEEPTHMLVAFDAGKTTFRHEAFQEYKGGRQQTPPELSEQFPLLRELLRAYRIPAYELENYEADDIIGTLAARAEQEGFEVKVISGDRDLTQLASPHVTVDITKKGITDIEPYTPEAVREKYGLTPEQIVDLKGLMGDKSDNIPGVPGIGEKTAVKLLRQFGTVENVLASIDEIKGEKLKETLRQHREMALLSKKLAAIRRDAPVELSLDDIAYQGEDREKVVALFKELGFQSFLEKMESPSSEEEKPLAKMAFTLADRVTEEMLADKAALVVEVVEENYHDAPIVGIAVVNEHGRFFLRPETALADPQFVAWLGDETKKKSMFDSKRAAVALKWKGIELCGVSFDLLLAAYLLDPAQGVDDVAAAAKMKQYEAVRPDEAVYGKGAKRAVPDEPVLAEHLVRKAAAIWALERPFLDELRRNEQDRLLVELEQPLSSILAEMEFAGVKVDTKRLEQMGEELAEQLRTVEQRIYELAGQEFNINSPKQLGVILFEKLQLPVLKKSKTGYSTSADVLEKLAPYHEIVENILQHYRQLGKLQSTYIEGLLKVVRPDTKKVHTIFNQALTQTGRLSSTEPNLQNIPIRLEEGRKIRQAFVPSESDWLIFAADYSQIELRVLAHIAEDDNLMEAFRRDLDIHTKTAMDIFQVSEDEVTPNMRRQAKAVNFGIVYGISDYGLAQNLNISRKEAAEFIERYFESFPGVKRYMENIVQEAKQKGYVTTLLHRRRYLPDITSRNFNVRSFAERMAMNTPIQGSAADIIKKAMIDLNARLKEERLQARLLLQVHDELILEAPKEEMERLCRLVPEVMEQAVTLRVPLKVDYHYGSTWYDAK
_____________________________________________________________________________________________________________________________________________________________________________________________________________________________________________________________________________________________________________EE_SS__GGGG_SEEEEEEE__SSS_TT____EEEEEETTEEEEE_HHHHTT_HHHHHHHH_TTSEEEESSHHHHHHHHHTTT_____EEEEHHHHHHHH_GGG___SHHHHHHTTT__SS__HHHHH__GGG_____HHHHHHHHHHHHHHHH_HHHHHHHHHHHTT_HHHHHHTHHHHHHHHHHHHHH_EEE_HHHHHHHH_HHHHHH_HHHHHHHHHHTS___TT_HHHHHHHHHTTS_______________HHHHHHHGGG_HHHHHHH_HHHHHHHHHHTTTHHHHTTS_TTT_EE__EEESS__TTS__EEESS_TTS___SSHHHHGGGGGEE_SSTTEEEEEEEESSHHHHHHHHHHT_HHHHHHHHTT__HHHHHHHHHHT__GGG__HHHHHHHHHHHHHHHH___HHHHHHHHT__HHHHHHHHHHHHHH_HHHHHHHHHHHHHHHHHSEEE_TT__EEE_GGGG_SSHHHHHHHHHHHHHHHHHHHHHHHHHHHHHHHHHHHHHTT_S__EEEE_SSEEEEEEEGGGHHHHHHHHHHHHHTSS__SS___EEEEEESSTTT__
---------------------------------------------------------------------------------------------------------------------------------------------------------------------------------------------------------------------------------------------------------------------------------------------------------KMAFTLADRVTEEMLADKAALVVEVVEENYHDAPIVGIAVVNEHGRFFLRPETALADPQFVAWLGDETKKKSMFDSKRAAVALKWKGIELCGVSFDLLLAAYLLDPAQGVDDVAAAAKMKQYEAVRPDEAVYGKGAKRAVPDEPVLAEHLVRKAAAIWELERPFLDELRRNEQDRLLVELEQPLSSILAEMEFAGVKVDTKRLEQMGKELAEQLGTVEQRIYELAGQEFNINSPKQLGVILFEKLQLPVLKKTKTGYSTSADVLEKLAPYHEIVENIL-HYRQLGKLQSTYIEGLLKVVRPATKKVHTIFNQALTQTGRLSSTEPNLQNIPIRLEEGRKIRQAFVPSESDWLIFAADYSQIELRVLAHIAEDDNLMEAFRRDLDIHTKTAMDIFQVSEDEVTPNMRRQAKAVNFGIPYGISDYGLAQNLNISRKEAAEFIERYFESFPGVKRYMENIVQEAKQKGYVTTLLHRRRYLPDITSRNFNVRSFAERMAMNTPIQGSAADIIKKAMIDLNARLKEERLQAHLLLQVHDELILEAPKEEMERLCRLVPEVMEQAVTLRVPLKVDYHYGSTWYDAK
---------------------------------------------------------------------------------------------------------------------------------------------------------------------------------------------------------------------------------------------------------------------------------------------------------____EEESS__GGGG_SEEEEEEEE_SSS_TT__EEEEEEEETTEEEEE_HHHHTT_HHHHHHHH_TTSEEEESSHHHHHHHHHHTT_____EEEEHHHHHHHH_GGG___SHHHHHHTTT__SS__HHHHH_SGGG_____HHHHHHHHHHHHHHHHHHHHHHHHHHHHTT_HHHHHHTHHHHHHHHHHHHHH_EEE_HHHHHHHHHHHHHHHHHHHHHHHHHHTS___TT_HHHHHHHHHTTS______B_SSSB___HHHHHHTTTT_THHHHHH-HHHHHHHHHHHHTHHHHHHSBTTTTEE__EEESS__TTS__EEESS__S____SSHHHHGGGGGEE_SSTTEEEEEEEESSHHHHHHHHHHT_HHHHHHHHTT__HHHHHHHHHHT__GGG__HHHHHHHHHHHHHGGGT__HHHHHHHHT__HHHHHHHHHHHHHH_HHHHHHHHHHHHHHHHHSEEE_TT__EEE_GGGG_SSHHHHHHHHHHHHHHHHHHHHHHHHHHHHHHHHHHHHHTT_S_EEEEE_SSEEEEEEEGGGHHHHHHHHHHHHHTSS__SS___EEEEEESSTTT__

>Q04957 vs. Q5KWC1
--MKKKLVLIDGSSVAYRAFFALPLLHNDKGIHTNAVYGFTMMLNKILAEEEPTHMLVAFDAGKTTFRHEAFQEYKGGRQQTPPELSEQFPLLRELLRAYRIPAYELENYEADDIIGTLAARAEQEGFEVKVISGDRDLTQLASPHVTVDITKKGITDIEPYTPEAVREKYGLTPEQIVDLKGLMGDKSDNIPGVPGIGEKTAVKLLRQFGTVENVLASIDEIKGEKLKETLRQHREMALLSKKLAAIRRDAPVELSLDDIAYQGEDREKVVALFKELGFQSFLEKMESPSSEEEKPLAKMAFTLADRVTEEMLADKAALVVEVVEENYHDAPIVGIAVVNEHGRFFLRPETALADPQFVAWLGDETKKKSMFDSKRAAVALKWKGIELCGVSFDLLLAAYLLDPAQGVDDVAAAAKMKQYEAVRPDEAVYGKGAKRAVPDEPVLAEHLVRKAAAIWALERPFLDELRRNEQDRLLVELEQPLSSILAEMEFAGVKVDTKRLEQMGEELAEQLRTVEQRIYELAGQEFNINSPKQLGVILFEKLQLPVLKKSKTGYSTSADVLEKLAPYHEIVENILQHYRQLGKLQSTYIEGLLKVVRPDTKKVHTIFNQALTQTGRLSSTEPNLQNIPIRLEEGRKIRQAFVPSESDWLIFAADYSQIELRVLAHIAEDDNLMEAFRRDLDIHTKTAMDIFQVSEDEVTPNMRRQAKAVNFGIVYGISDYGLAQNLNISRKEAAEFIERYFESFPGVKRYMENIVQEAKQKGYVTTLLHRRRYLPDITSRNFNVRSFAERMAMNTPIQGSAADIIKKAMIDLNARLKEERLQARLLLQVHDELILEAPKEEMERLCRLVPEVMEQAVTLRVPLKVDYHYGSTWYDAK
_________________________________________________________________________________________________________________________________________________________________________________________________________________________________________________________________________________________________________-_____EE_SS__GGGG_SEEEEEEE__SSS_TT____EEEEEETTEEEEE_HHHHTT_HHHHHHHH_TTSEEEESSHHHHHHHHHTTT_____EEEEHHHHHHHH_GGG___SHHHHHHTTT__SS__HHHHH__GGG_____HHHHHHHHHHHHHH_HHHHHHHHHHHHHTT_HHHHHHTHHHHHHHHHHHHHH_EEE_HHHHHH_HHHHHH_HHHHHHHHHHHHTS___TT_HHHHHHHHHTTS_______________HHHHHHHGGG_HHHHH_H-HHHHHHHHHHTTTHHHHTTS_TTT_EE__EEESS__TTS__EEESS_TTS___SSHHHHGGGGGEE_SSTTEEEEEEEESSHHHHHHHHHHT_HHHHHHHHTT__HHHHHHHHHHT__GGG__HHHHHHHHHHHHHHHH___HHHHHHHHT__HHHHHHHHHHHHHH_HHHHHHHHHHHHHHHHHSEEE_TT__EEE_GGGG_SSHHHHHHHHHHHHHHHHHHHHHHHHHHHHHHHHHHHHHTT___EEEEE_SSEEEEEEEGGGHHHHHHHHHHHHHTSS__SS___EEEEEESSTTT__
MRLKKKLVLIDGSSVAYRAFFALPLLHNDKGIHTNAVYGFTMMLNKILAEEEPTHMLVAFDAGKTTFRHEAFQEYKGGRQQTPPELSEQFPLLRELLRAYRIPAYELENYEADDIIGTLAARAEQEGFEVKVISGDRDLTQLASPHVTVDITKKGITDIEPYTPETVREKYGLTPEQIVDLKGLMGDKSDNIPGVPGIGEKTAVKLLRQFGTVENVLASIDEIKGEKLKETLRQHREMALLSKKLAAIRRDAPVELSLDDIVYQGEDREKVVALFKELGFQSFLEKMESPSSEEEKPLAKMAFTLADRVTEEMLADKAALVVEVVEENYHDAPIVGIAVVNEHGRFFLRPETALADPQFVAWLGDETKKKSMFDSKRAAVALKWKGIELCGVSFDLLLAAYLLDPAQGVDDVAAAAKMKQYEAVRPDEAVYGKGAKRAVPDEPVLAEHLVRKAAAIWELERPFLDELRRNEQDRLLVELEQPLSSILAEMEFAGVKVDTKRLEQMGKELAEQLGTVEQRIYELAGQEFNINSPKQLGVILFEKLQLPVLKKTKTGYSTSADVLEKLAPYHEIVENIL-HYRQLGKLQSTYIEGLLKVVRPDTKKVHTIFNQALTQTGRLSSTEPNLQNIPIRLEEGRKIRQAFVPSESDWLIFAADYSQIELRVLAHIAEDDNLMEAFRRDLDIHTKTAMDIFQVSEDEVTPNMRRQAKAVNFGIVYGISDYGLAQNLNISRKEAAEFIERYFESFPGVKRYMENIVQEAKQKGYVTTLLHRRRYLPDITSRNFNVRSFAERMAMNTPIQGSAADIIKKAMIDLNARLKEERLQARLLLQVHDELILEAPKEEMERLCRLVPEVMEQAVTLRVPLKVDYHYGSTWYDAK
_______________________________________________________________________________________________________________________________________________________________________________________________________________________________________________________________________________________________________________EE_SS__GGGG_SEEEEEEE__SSS_TT____EEEEEETTEEEEE_HHHHTT_HHHHHHHT_TTSEEEESSHHHHHHHHHHTT_____EEEEHHHHHHHH_GGG___SHHHHHGGGT__SS__HHHHH_SGGG_____HHHHHHHHHHHHHHHHHHHHHHHHHHHHTT_HHHHHHTHHHHHHHHHHHHHH_EEE_HHHHHHHHHHHHHHHHHHHHHHHHHHTS___TT_HHHHHHHHHTTS______EETTEE___HHHHHHTTTT_THHHHHH-HHHHHHHHHHHHTHHHHHHSB_TTTEE__EEESS__SSS__EEESS__SS___SSHHHHGGGGGEE_SSTTEEEEEEEETTHHHHHHHHHHT_HHHHHHHHTT__HHHHHHHHHHS__TTT__HHHHHHHHHH_HHHHTT__HHHHHHHHT__HHHHHHHHHHHHHH_HHHHHHHHHHHHHHHHHSEEE_TT__EEE_GGGG_SSHHHHHHHHHHHHHHHHHHHHHHHHHHHHHHHHHHHHHTT___EEEEE_SSEEEEEEEGGGHHHHHHHHHHHHHTSS__SS___EEEEEESSTTT__

>Q04957 vs. E1C9K5
MKKKLVLIDGSSVAYRAFFALPLLHNDKGIHTNAVYGFTMMLNKILAEEEPTHMLVAFDAGKTTFRHEAFQEYKGGRQQTPPELSEQFPLLRELLRAYRIPAYELENYEADDIIGTLAARAEQEGFEVKVISGDRDLTQLASPHVTVDITKKGITDIEPYTPEAVREKYGLTPEQIVDLKGLMGDKSDNIPGVPGIGEKTAVKLLRQFGTVENVLASIDEIKGEKLKETLRQHREMALLSKKLAAIRRDAPVELSLDDIAYQGEDREKVVALFKELGFQSFLEKMESPSSEEEKPLAKMAFTLADRVTEEMLADKAALVVEVVEENYHDAPIVGIAVVNEHGRFFLRPETALADPQFVAWLGDETKKKSMFDSKRAAVALKWKGIELCGVSFDLLLAAYLLDPAQGVDDVAAAAKMKQYEAVRPDEAVYGKGAKRAVPDEPVLAEHLVRKAAAIWALERPFLDELRRNEQDRLLVELEQPLSSILAEMEFAGVKVDTKRLEQMGEELAEQLRTVEQRIYELAGQEFNINSPKQLGVILFEKLQLPVLKKSKTGYSTSADVLEKLAPYHEIVENILQHYRQLGKLQSTYIEGLLKVVRPDTKKVHTIFNQALTQTGRLSSTEPNLQNIPIRLEEGRKIRQAFVPSESDWLIFAADYSQIELRVLAHIAEDDNLMEAFRRDLDIHTKTAMDIFQVSEDEVTPNMRRQAKAVNFGIVYGISDYGLAQNLNISRKEAAEFIERYFESFPGVKRYMENIVQEAKQKGYVTTLLHRRRYLPDITSRNFNVRSFAERMAMNTPIQGSAADIIKKAMIDLNARLKEERLQARLLLQVHDELILEAPKEEMERLCRLVPEVMEQAVTLRVPLKVDYHYGSTWYDAK
_____________________________________________________________________________________________________________________________________________________________________________________________________________________________________________________________________________________________________________EE_SS__GGGG_SEEEEEEE__SSS_TT____EEEEEETTEEEEE_HHHHTT_HHHHHHHH_TTSEEEESSHHHHHHHHHTTT_____EEEEHHHHHHHH_GGG___SHHHHHHTTT__SS__HHHHH__GGG_____HHHHHHHHHHHHHHHH_HHHHHHHHHHHTT_HHHHHHTHHHHHHHHHHHHHH_EEE_HHHHHHHH_HHHHHH_HHHHHHHHHHTS___TT_HHHHHHHHHTTS_______________HHHHHHHGGG_HHHHHHH_HHHHHHHHHHTTTHHHHTTS_TTT_EE__EEESS__TTS__EEESS_TTS___SSHHHHGGGGGEE_SSTTEEEEEEEESSHHHHHHHHHHT_HHHHHHHHTT__HHHHHHHHHHT__GGG__HHHHHHHHHHHHHHHH___HHHHHHHHT__HHHHHHHHHHHHHH_HHHHHHHHHHHHHHHHHSEEE_TT__EEE_GGGG_SSHHHHHHHHHHHHHHHHHHHHHHHHHHHHHHHHHHHHHTT_S__EEEE_SSEEEEEEEGGGHHHHHHHHHHHHHTSS__SS___EEEEEESSTTT__
--------------------------------------------------------------------------------------------------------------------------------------------------------------------------------------------------------------------------------------------------------------------------------------------------------AKMAFTLADRVTEEMLADKAALVVEVVEENYHDAPIVGIAVVNEHGRFFLRPETALADPQFVAWLGDETKKKSMFDSKRAAVALKWKGIELCGVSFDLLLAAYLLDPAQGVDDVAAAAKMKQYEAVRPDEAVYGKGAKRAVPDEPVLAEHLVRKAAAIWALERPFLDELRRNEQDRLLVELEQPLSSILAEMEFAGVKVDTKRLEQMGEELAEQLRTVEQRIYELAGQEFNINSPKQLGVILFEKLQLPVLKKSKTGYSTSADVLEKLAPYHEIVENIL-HYRQLGKLQSTYIEGLLKVVRPDTKKVHTIFNQALTQTGRLSSTEPNLQNIPIRLEEGRKIRQAFVPSESDWLIFAADYSQIELRVLAHIAEDDNLMEAFRRDLDIHTKTAMDIFQVSEDEVTPNMRRQAKAVNFGIVYGISDYGLAQNLNISRKEAAEFIERYFESFPGVKRYMENIVQEAKQKGYVTTLLHRRRYLPDITSRNFNVRSFAERMAMNTPIQGSAADIIKKAMIDLNARLKEERLQARLLLQVHDELILEAPKEEMERLCRLVPEVMEQAVTLRVPLKVDYHYGSTWYDAK
--------------------------------------------------------------------------------------------------------------------------------------------------------------------------------------------------------------------------------------------------------------------------------------------------------_____EEESS__GGGG_SEEEEEEE__SSS_TT____EEEEEETTEEEEE_HHHHTT_HHHHHHHH_TTSEEEESSHHHHHHHHHTTT_____EEEEHHHHHHHH_GGG___SHHHHHHTTT__SS__HHHHH_SGGG_____HHHHHHHHHHHHHHHHHHHHHHHHHHHHTT_HHHHHHTHHHHHHHHHHHHHH_EEE_HHHHHHHHHHHHHHHHHHHHHHHHHHTS___TT_HHHHHHHHHTTS______EETTEE___HHHHHHHGGG_THHHHHH-HHHHHHHHHHHTTHHHHHHSBTTTTEE__EEESS__SSS__EEESS__SS___SSHHHHGGGGGEE_SSTTEEEEEEEESSHHHHHHHHHHT_HHHHHHHHTT__HHHHHHHHHHT__GGG__HHHHHHHHHHHHHHHHT__HHHHHHHHTS_HHHHHHHHHHHHHH_HHHHHHHHHHHHHHHHHSEEE_TT__EEE_GGGG_SSHHHHHHHHHHHHHHHHHHHHHHHHHHHHHHHHHHHHHTT___EEEEE_SSEEEEEEEGGGHHHHHHHHHHHHHTSS__SS___EEEEEESSTTT__

>D9N168 vs. Q5KWC1
-----------------------------------------------------------------------------------------------------------------------------------------------------------------------------------------------------------------------------------------------------------------------------------------------------------KMAFTLADRVTEEMLADKAALVVEVVEENYHDAPIVGIAVVNEHGRFFLRPETALADPQFVAWLGDETKKKSMFDSKRAAVALKWKGIELCGVSFDLLLAAYLLDPAQGVDDVAAAAKMKQYEAVRPDEAVYGKGAKRAVPDEPVLAEHLVRKAAAIWELERPFLDELRRNEQDRLLVELEQPLSSILAEMEFAGVKVDTKRLEQMGKELAEQLGTVEQRIYELAGQEFNINSPKQLGVILFEKLQLPVLKKTKTGYSTSADVLEKLAPYHEIVENILHYRQLGKLQSTYIEGLLKVVRPATKKVHTIFNQALTQTGRLSSTEPNLQNIPIRLEEGRKIRQAFVPSESDWLIFAADYSQIELRVLAHIAEDDNLMEAFRRDLDIHTKTAMDIFQVSEDEVTPNMRRQAKAVNFGIPYGISDYGLAQNLNISRKEAAEFIERYFESFPGVKRYMENIVQEAKQKGYVTTLLHRRRYLPDITSRNFNVRSFAERMAMNTPIQGSAADIIKKAMIDLNARLKEERLQAHLLLQVHDELILEAPKEEMERLCRLVPEVMEQAVTLRVPLKVDYHYGSTWYDAK
-----------------------------------------------------------------------------------------------------------------------------------------------------------------------------------------------------------------------------------------------------------------------------------------------------------____EEESS__GGGG_SEEEEEEEE_SSS_TT__EEEEEEEETTEEEEE_HHHHTT_HHHHHHHH_TTSEEEESSHHHHHHHHHHTT_____EEEEHHHHHHHH_GGG___SHHHHHHTTT__SS__HHHHH_SGGG_____HHHHHHHHHHHHHHHHHHHHHHHHHHHHTT_HHHHHHTHHHHHHHHHHHHHH_EEE_HHHHHHHHHHHHHHHHHHHHHHHHHHTS___TT_HHHHHHHHHTTS______B_SSSB___HHHHHHTTTT_THHHHHHHHHHHHHHHHHHTHHHHHHSBTTTTEE__EEESS__TTS__EEESS__S____SSHHHHGGGGGEE_SSTTEEEEEEEESSHHHHHHHHHHT_HHHHHHHHTT__HHHHHHHHHHT__GGG__HHHHHHHHHHHHHGGGT__HHHHHHHHT__HHHHHHHHHHHHHH_HHHHHHHHHHHHHHHHHSEEE_TT__EEE_GGGG_SSHHHHHHHHHHHHHHHHHHHHHHHHHHHHHHHHHHHHHTT_S_EEEEE_SSEEEEEEEGGGHHHHHHHHHHHHHTSS__SS___EEEEEESSTTT__
MRLKKKLVLIDGSSVAYRAFFALPLLHNDKGIHTNAVYGFTMMLNKILAEEEPTHMLVAFDAGKTTFRHEAFQEYKGGRQQTPPELSEQFPLLRELLRAYRIPAYELENYEADDIIGTLAARAEQEGFEVKVISGDRDLTQLASPHVTVDITKKGITDIEPYTPETVREKYGLTPEQIVDLKGLMGDKSDNIPGVPGIGEKTAVKLLRQFGTVENVLASIDEIKGEKLKETLRQHREMALLSKKLAAIRRDAPVELSLDDIVYQGEDREKVVALFKELGFQSFLEKMESPSSEEEKPLAKMAFTLADRVTEEMLADKAALVVEVVEENYHDAPIVGIAVVNEHGRFFLRPETALADPQFVAWLGDETKKKSMFDSKRAAVALKWKGIELCGVSFDLLLAAYLLDPAQGVDDVAAAAKMKQYEAVRPDEAVYGKGAKRAVPDEPVLAEHLVRKAAAIWELERPFLDELRRNEQDRLLVELEQPLSSILAEMEFAGVKVDTKRLEQMGKELAEQLGTVEQRIYELAGQEFNINSPKQLGVILFEKLQLPVLKKTKTGYSTSADVLEKLAPYHEIVENILHYRQLGKLQSTYIEGLLKVVRPDTKKVHTIFNQALTQTGRLSSTEPNLQNIPIRLEEGRKIRQAFVPSESDWLIFAADYSQIELRVLAHIAEDDNLMEAFRRDLDIHTKTAMDIFQVSEDEVTPNMRRQAKAVNFGIVYGISDYGLAQNLNISRKEAAEFIERYFESFPGVKRYMENIVQEAKQKGYVTTLLHRRRYLPDITSRNFNVRSFAERMAMNTPIQGSAADIIKKAMIDLNARLKEERLQARLLLQVHDELILEAPKEEMERLCRLVPEVMEQAVTLRVPLKVDYHYGSTWYDAK
_______________________________________________________________________________________________________________________________________________________________________________________________________________________________________________________________________________________________________________EE_SS__GGGG_SEEEEEEE__SSS_TT____EEEEEETTEEEEE_HHHHTT_HHHHHHHT_TTSEEEESSHHHHHHHHHHTT_____EEEEHHHHHHHH_GGG___SHHHHHGGGT__SS__HHHHH_SGGG_____HHHHHHHHHHHHHHHHHHHHHHHHHHHHTT_HHHHHHTHHHHHHHHHHHHHH_EEE_HHHHHHHHHHHHHHHHHHHHHHHHHHTS___TT_HHHHHHHHHTTS______EETTEE___HHHHHHTTTT_THHHHHHHHHHHHHHHHHHTHHHHHHSBT_TTEE__EEESS__SSS__EEESS__SS___SSHHHHGGGGGEE_SSTTEEEEEEEETTHHHHHHHHHHT_HHHHHHHHTT__HHHHHHHHHHS__TTT__HHHHHHHHHHH_HHHTT__HHHHHHHHT__HHHHHHHHHHHHHH_HHHHHHHHHHHHHHHHHSEEE_TT__EEE_GGGG_SSHHHHHHHHHHHHHHHHHHHHHHHHHHHHHHHHHHHHHTT____EEEE_SSEEEEEEEGGGHHHHHHHHHHHHHTSS__SS___EEEEEESSTTT__

>D9N168 vs. E1C9K5
-KMAFTLADRVTEEMLADKAALVVEVVEENYHDAPIVGIAVVNEHGRFFLRPETALADPQFVAWLGDETKKKSMFDSKRAAVALKWKGIELCGVSFDLLLAAYLLDPAQGVDDVAAAAKMKQYEAVRPDEAVYGKGAKRAVPDEPVLAEHLVRKAAAIWELERPFLDELRRNEQDRLLVELEQPLSSILAEMEFAGVKVDTKRLEQMGKELAEQLGTVEQRIYELAGQEFNINSPKQLGVILFEKLQLPVLKKTKTGYSTSADVLEKLAPYHEIVENILHYRQLGKLQSTYIEGLLKVVRPATKKVHTIFNQALTQTGRLSSTEPNLQNIPIRLEEGRKIRQAFVPSESDWLIFAADYSQIELRVLAHIAEDDNLMEAFRRDLDIHTKTAMDIFQVSEDEVTPNMRRQAKAVNFGIPYGISDYGLAQNLNISRKEAAEFIERYFESFPGVKRYMENIVQEAKQKGYVTTLLHRRRYLPDITSRNFNVRSFAERMAMNTPIQGSAADIIKKAMIDLNARLKEERLQAHLLLQVHDELILEAPKEEMERLCRLVPEVMEQAVTLRVPLKVDYHYGSTWYDAK
-____EEESS__GGGG_SEEEEEEEE_SSS_TT__EEEEEEEETTEEEEE_HHHHTT_HHHHHHHH_TTSEEEESSHHHHHHHHHHTT_____EEEEHHHHHHHH_GGG___SHHHHHHTTT__SS__HHHHH_SGGG_____HHHHHHHHHHHHHHHHHHHHHHHHHHHHTT_HHHHHHTHHHHHHHHHHHHHH_EEE_HHHHHHHHHHHHHHHHHHHHHHHHHHTS___TT_HHHHHHHHHTTS______B_SSSB___HHHHHHTTTT_THHHHHHHHHHHHHHHHHHTHHHHHHSBTTTTEE__EEESS__TTS__EEESS__S____SSHHHHGGGGGEE_SSTTEEEEEEEESSHHHHHHHHHHT_HHHHHHHHTT__HHHHHHHHHHT__GGG__HHHHHHHHHHHHHGGGT__HHHHHHHHT__HHHHHHHHHHHHHH_HHHHHHHHHHHHHHHHHSEEE_TT__EEE_GGGG_SSHHHHHHHHHHHHHHHHHHHHHHHHHHHHHHHHHHHHHTT_S_EEEEE_SSEEEEEEEGGGHHHHHHHHHHHHHTSS__SS___EEEEEESSTTT__
AKMAFTLADRVTEEMLADKAALVVEVVEENYHDAPIVGIAVVNEHGRFFLRPETALADPQFVAWLGDETKKKSMFDSKRAAVALKWKGIELCGVSFDLLLAAYLLDPAQGVDDVAAAAKMKQYEAVRPDEAVYGKGAKRAVPDEPVLAEHLVRKAAAIWALERPFLDELRRNEQDRLLVELEQPLSSILAEMEFAGVKVDTKRLEQMGEELAEQLRTVEQRIYELAGQEFNINSPKQLGVILFEKLQLPVLKKSKTGYSTSADVLEKLAPYHEIVENILHYRQLGKLQSTYIEGLLKVVRPDTKKVHTIFNQALTQTGRLSSTEPNLQNIPIRLEEGRKIRQAFVPSESDWLIFAADYSQIELRVLAHIAEDDNLMEAFRRDLDIHTKTAMDIFQVSEDEVTPNMRRQAKAVNFGIVYGISDYGLAQNLNISRKEAAEFIERYFESFPGVKRYMENIVQEAKQKGYVTTLLHRRRYLPDITSRNFNVRSFAERMAMNTPIQGSAADIIKKAMIDLNARLKEERLQARLLLQVHDELILEAPKEEMERLCRLVPEVMEQAVTLRVPLKVDYHYGSTWYDAK
_____EEESS__GGGG_SEEEEEEE__SSS_TT____EEEEEETTEEEEE_HHHHTT_HHHHHHHH_TTSEEEESSHHHHHHHHHTTT_____EEEEHHHHHHHH_GGG___SHHHHHHTTT__SS__HHHHH_SGGG_____HHHHHHHHHHHHHHHHHHHHHHHHHHHHTT_HHHHHHTHHHHHHHHHHHHHH_EEE_HHHHHHHHHHHHHHHHHHHHHHHHHHTS___TT_HHHHHHHHHTTS______EETTEE___HHHHHHHGGG_THHHHHHHHHHHHHHHHHTTHHHHHHSBTTTTEE__EEESS__SSS__EEESS__SS___SSHHHHGGGGGEE_SSTTEEEEEEEESSHHHHHHHHHHT_HHHHHHHHTT__HHHHHHHHHHT__GGG__HHHHHHHHHHHHHHHHT__HHHHHHHHTS_HHHHHHHHHHHHHH_HHHHHHHHHHHHHHHHHSEEE_TT__EEE_GGGG_SSHHHHHHHHHHHHHHHHHHHHHHHHHHHHHHHHHHHHHTT___EEEEE_SSEEEEEEEGGGHHHHHHHHHHHHHTSS__SS___EEEEEESSTTT__

>Q5KWC1 vs. E1C9K5
MRLKKKLVLIDGSSVAYRAFFALPLLHNDKGIHTNAVYGFTMMLNKILAEEEPTHMLVAFDAGKTTFRHEAFQEYKGGRQQTPPELSEQFPLLRELLRAYRIPAYELENYEADDIIGTLAARAEQEGFEVKVISGDRDLTQLASPHVTVDITKKGITDIEPYTPETVREKYGLTPEQIVDLKGLMGDKSDNIPGVPGIGEKTAVKLLRQFGTVENVLASIDEIKGEKLKETLRQHREMALLSKKLAAIRRDAPVELSLDDIVYQGEDREKVVALFKELGFQSFLEKMESPSSEEEKPLAKMAFTLADRVTEEMLADKAALVVEVVEENYHDAPIVGIAVVNEHGRFFLRPETALADPQFVAWLGDETKKKSMFDSKRAAVALKWKGIELCGVSFDLLLAAYLLDPAQGVDDVAAAAKMKQYEAVRPDEAVYGKGAKRAVPDEPVLAEHLVRKAAAIWELERPFLDELRRNEQDRLLVELEQPLSSILAEMEFAGVKVDTKRLEQMGKELAEQLGTVEQRIYELAGQEFNINSPKQLGVILFEKLQLPVLKKTKTGYSTSADVLEKLAPYHEIVENILHYRQLGKLQSTYIEGLLKVVRPDTKKVHTIFNQALTQTGRLSSTEPNLQNIPIRLEEGRKIRQAFVPSESDWLIFAADYSQIELRVLAHIAEDDNLMEAFRRDLDIHTKTAMDIFQVSEDEVTPNMRRQAKAVNFGIVYGISDYGLAQNLNISRKEAAEFIERYFESFPGVKRYMENIVQEAKQKGYVTTLLHRRRYLPDITSRNFNVRSFAERMAMNTPIQGSAADIIKKAMIDLNARLKEERLQARLLLQVHDELILEAPKEEMERLCRLVPEVMEQAVTLRVPLKVDYHYGSTWYDAK
_______________________________________________________________________________________________________________________________________________________________________________________________________________________________________________________________________________________________________________EE_SS__GGGG_SEEEEEEE__SSS_TT____EEEEEETTEEEEE_HHHHTT_HHHHHHHT_TTSEEEESSHHHHHHHHHHTT_____EEEEHHHHHHHH_GGG___SHHHHHGGGT__SS__HHHHH_SGGG_____HHHHHHHHHHHHHHHHHHHHHHHHHHHHTT_HHHHHHTHHHHHHHHHHHHHH_EEE_HHHHHHHHHHHHHHHHHHHHHHHHHHTS___TT_HHHHHHHHHTTS______EETTEE___HHHHHHTTTT_THHHHHHHHHHHHHHHHHHTHHHHHHSBT_TTEE__EEESS__SSS__EEESS__SS___SSHHHHGGGGGEE_SSTTEEEEEEEETTHHHHHHHHHHT_HHHHHHHHTT__HHHHHHHHHHS__TTT__HHHHHHHHHHH_HHHTT__HHHHHHHHT__HHHHHHHHHHHHHH_HHHHHHHHHHHHHHHHHSEEE_TT__EEE_GGGG_SSHHHHHHHHHHHHHHHHHHHHHHHHHHHHHHHHHHHHHTT____EEEE_SSEEEEEEEGGGHHHHHHHHHHHHHTSS__SS___EEEEEESSTTT__
----------------------------------------------------------------------------------------------------------------------------------------------------------------------------------------------------------------------------------------------------------------------------------------------------------AKMAFTLADRVTEEMLADKAALVVEVVEENYHDAPIVGIAVVNEHGRFFLRPETALADPQFVAWLGDETKKKSMFDSKRAAVALKWKGIELCGVSFDLLLAAYLLDPAQGVDDVAAAAKMKQYEAVRPDEAVYGKGAKRAVPDEPVLAEHLVRKAAAIWALERPFLDELRRNEQDRLLVELEQPLSSILAEMEFAGVKVDTKRLEQMGEELAEQLRTVEQRIYELAGQEFNINSPKQLGVILFEKLQLPVLKKSKTGYSTSADVLEKLAPYHEIVENILHYRQLGKLQSTYIEGLLKVVRPDTKKVHTIFNQALTQTGRLSSTEPNLQNIPIRLEEGRKIRQAFVPSESDWLIFAADYSQIELRVLAHIAEDDNLMEAFRRDLDIHTKTAMDIFQVSEDEVTPNMRRQAKAVNFGIVYGISDYGLAQNLNISRKEAAEFIERYFESFPGVKRYMENIVQEAKQKGYVTTLLHRRRYLPDITSRNFNVRSFAERMAMNTPIQGSAADIIKKAMIDLNARLKEERLQARLLLQVHDELILEAPKEEMERLCRLVPEVMEQAVTLRVPLKVDYHYGSTWYDAK
----------------------------------------------------------------------------------------------------------------------------------------------------------------------------------------------------------------------------------------------------------------------------------------------------------_____EEESS__GGGG_SEEEEEEE__SSS_TT____EEEEEETTEEEEE_HHHHTT_HHHHHHHH_TTSEEEESSHHHHHHHHHTTT_____EEEEHHHHHHHH_GGG___SHHHHHHTTT__SS__HHHHH_SGGG_____HHHHHHHHHHHHHHHHHHHHHHHHHHHHTT_HHHHHHTHHHHHHHHHHHHHH_EEE_HHHHHHHHHHHHHHHHHHHHHHHHHHTS___TT_HHHHHHHHHTTS______EETTEE___HHHHHHHGGG_THHHHHHHHHHHHHHHHHTTHHHHHHSBTTTTEE__EEESS__SSS__EEESS__SS___SSHHHHGGGGGEE_SSTTEEEEEEEESSHHHHHHHHHHT_HHHHHHHHTT__HHHHHHHHHHT__GGG__HHHHHHHHHHHHHHHHT__HHHHHHHHTS_HHHHHHHHHHHHHH_HHHHHHHHHHHHHHHHHSEEE_TT__EEE_GGGG_SSHHHHHHHHHHHHHHHHHHHHHHHHHHHHHHHHHHHHHTT___EEEEE_SSEEEEEEEGGGHHHHHHHHHHHHHTSS__SS___EEEEEESSTTT__

>Q56366 vs. Q7SIG7
MILDTDYITENGKPVIRVFKKENGEFKIEYDRTFEPYFYALLKDDSAIEDVKKVTAKRHGTVVKVKRAEKVQKKFLGRPIEVWKLYFNHPQDVPAIRDRIRAHPAVVDIYEYDIPFAKRYLIDKGLIPMEGDEELTMLAFDIETLYHEGEEFGTGPILMISYADGSEARVITWKKIDLPYVDVVSTEKEMIKRFLRVVREKDPDVLITYNGDNFDFAYLKKRCEELGIKFTLGRDGSEPKIQRMGDRFAVEVKGRIHFDLYPVIRRTINLPTYTLEAVYEAVFGKPKEKVYAEEIAQAWESGEGLERVARYSMEDAKVTYELGREFFPMEAQLSRLIGQSLWDVSRSSTGNLVEWFLLRKAYKRNELAPNKPDERELARRRGGYAGGYVKEPERGLWDNIVYLDFRSLYPSIIITHNVSPDTLNREGCKEYDVAPEVGHKFCKDFPGFIPSLLGDLLEERQKIKRKMKATVDPLEKKLLDYRQRAIKILANSFYGYYGYAKARWYCKECAESVTAWGREYIEMVIRELEEKFGFKVLYADTDGLHATIPGADAETVKKKAKEFLKYINPKLPGLLELEYEGFYVRGFFVTKKKYAVIDEEGKITTRGLEIVRRDWSEIAKETQARVLEAILKHGDVEEAVRIVKEVTEKLSKYEVPPEKLVIHEQITRDLRDYKATGPHVAVAKRLAARGVKIRPGTVISYIVLKGSGRIGDRAIPADEFDPTKHRYDAEYYIENQVLPAVERILKAFGYRKEDLRYQKTKQVGLGAWLKVKGKK
_EEEEEEEEETTEEEEEEEEEETTEEEEEEE_____EEEEEES_GGGHHHHTT_EEEETTEEEE__EEEEEEEEETTEEEEEEEEE_S_TTHHHHHHHHHHTSTTEEEEES_SS_HHHHHHHHTT__TT_S_____EEEE_E_E___TT__TT_S_EEEEEEE_SS_EEEEESS____SSEEE_S_HHHHHHHHHHHHHHH__SEEEESSTTTTHHHHHHHHHHHTT_____STTS___EEEEETTEEEEE_TTSEEEEHHHHHHHHS__S___HHHHHHHHH________HHHHHHHHTTT_SHHHHHHHHHHHHHHHHHHHHHHHHHHHHHHHHHTS_HHHHTT__HHHHHHHHHHHHHHHTTB_______HHHHHHTTT______B_____S_EEEEEEEE_SSHHHHHHHHTT_STTTBT_TT_S_EEE_TTT__EEE_SS__HHHHHHHHHHHHHHHHHHHHHT___HHHHHHHHHHHHHHHHHHTTHHHHHH_TT_SS__HHHHHHHHHHHHHHHHHHHHHHHHHH__EEEEEETTEEEEE_TT__HHHHHHHHHHHHHHH__________EEEEEEEEEEEEETTEEEEE_TT___EEES_S___S___HHHHHHHHHHHHHHHHH__HHHHHHHHHHT_______________B__B___________HHHHHHHHHHHTTT____TT_B__EEE_________SEEETT____________HHHHTTHHHHSHHHHHTTT__________________________
MILDADYITEDGKPVIRVFKKEKGEFKIDYDRDFEPYIYALLKDDSAIEDIKKITAERHGTTVRVTRAERVKKKFLGRPVEVWKLYFTHPQDVPAIRDKIREHPAVVDIYEYDIPFAKRYLIDRGLIPMEGDEELRMLAFDIETLYHEGEEFGEGPILMISYADEEGARVITWKNIDLPYVESVSTEKEMIKRFLKVIQEKDPDVLITYNGDNFDFAYLKKRSEMLGVKFILGRDGSEPKIQRMGDRFAVEVKGRIHFDLYPVIRRTINLPTYTLETVYEPVFGQPKEKVYAEEIARAWESGEGLERVARYSMEDAKATYELGKEFFPMEAQLSRLVGQSLWDVSRSSTGNLVEWFLLRKAYERNDVAPNKPDERELARRTESYAGGYVKEPEKGLWENIVYLDYKSLYPSIIITHNVSPDTLNREGCREYDVAPQVGHRFCKDFPGFIPSLLGDLLEERQKVKKKMKATVDPIERKLLDYRQRAIKILANSYYGYYAYANARWYCRECAESVTAWGRQYIETTMREIEEKFGFKVLYADTDGFFATIPGADAETVKNKAKEFLNYINPRLPGLLELEYEGFYRRGFFVTKKKYAVIDEEDKITTRGLEIVRRDWSEIAKETQARVLEAILKHGDVEEAVRIVKEVTEKLSRHEVPPEKLVIYEQITRDLRSYRATGPHVAVAKRLAARGIKIRPGTVISYIVLKGPGRVGDRAIPFDEFDPAKHRYDAEYYIENQVLPAVERILRAFGYRKEDLRYQKTKQAGLGAWLKPKT--
_EEEEEEEEETTEEEEEEEEEETTEEEEEEES____EEEEEESSGGGHHHHTT__EEETTEEE____EEEEEEESSSSEEEEEEEE_SSTTHHHHHHHHHHTSTTEEEEES____HHHHHHHHTT__SS_S_____EEEEEEEE___SS__TT_S_EEEEEEE_SS___EEESS____TTEEE_SSHHHHHHHHHHHHHHH__SEEEESSTTTTTHHHHTHHHHTTT_____STTS___EEEE_SSSEEEE_TTSEEEEHHHHHHHHS__SS__HHHHHHHHHS________HHHHHHH_SSSSHHHHHHHHHHHHHHHHHHHHHHHHHHHHHHHHHTS_HHHHTTS_HHHHHHHHHHHHHHHTTB_______HHHHHHTT_____________S_EEEEEEEEESSHHHHHHHHHT__TTTBT_TT_SSEEE_TTT__EEE_SS__HHHHHHHHHHHHHHHHHHHHHH___HHHHHHHHHHHHHHHHHHTTHHHHHT_TT_TT__HHHHHHHHHHHHHHHHHHHHHHHHHH__EEEEE_SS_EEEE_TT__HHHHHHHHHHHHHHHTTTS_TT__EEEEEEEEEEEEEETTEEEEE_TT__EEEES_S___SS_BHHHHHHHHHHHHHHHTT__HHHHHHHHHHHHHHTTTT_S_GGGG_EE______________HHHHHTTSSTTTT____TT___EEEE___SSSTT__EEESSS__TTT____HHHHHHTTTGGGTHHHHHTTT__GGG___________________--

>Q56366 vs. P56689
MILDTDYITENGKPVIRVFKKENGEFKIEYDRTFEPYFYALLKDDSAIEDVKKVTAKRHGTVVKVKRAEKVQKKFLGRPIEVWKLYFNHPQDVPAIRDRIRAHPAVVDIYEYDIPFAKRYLIDKGLIPMEGDEELTMLAFDIETLYHEGEEFGTGPILMISYADGSEARVITWKKIDLPYVDVVSTEKEMIKRFLRVVREKDPDVLITYNGDNFDFAYLKKRCEELGIKFTLGRDGSEPKIQRMGDRFAVEVKGRIHFDLYPVIRRTINLPTYTLEAVYEAVFGKPKEKVYAEEIAQAWESGEGLERVARYSMEDAKVTYELGREFFPMEAQLSRLIGQSLWDVSRSSTGNLVEWFLLRKAYKRNELAPNKPDERELARRRGGYAGGYVKEPERGLWDNIVYLDFRSLYPSIIITHNVSPDTLNREGCKEYDVAPEVGHKFCKDFPGFIPSLLGDLLEERQKIKRKMKATVDPLEKKLLDYRQRAIKILANSFYGYYGYAKARWYCKECAESVTAWGREYIEMVIRELEEKFGFKVLYADTDGLHATIPGADAETVKKKAKEFLKYINPKLPGLLELEYEGFYVRGFFVTKKKYAVIDEEGKITTRGLEIVRRDWSEIAKETQARVLEAILKHGDVEEAVRIVKEVTEKLSKYEVPPEKLVIHEQITRDLRDYKATGPHVAVAKRLAARGVKIRPGTVISYIVLKGSGRIGDRAIPADEFDPTKHRYDAEYYIENQVLPAVERILKAFGYRKEDLRYQKTKQVGLGAWLKVKGKK
_EEEEEEEEETTEEEEEEEEEETTEEEEEEE_____EEEEEES_GGGHHHHTT_EEEETTEEEE__EEEEEEEEETTEEEEEEEEE_S_TTHHHHHHHHHHTSTTEEEEES_SS_HHHHHHHHTT__TT_S_____EEEE_E_E___TT__TT_S_EEEEEEE_SS_EEEEESS____SSEEE_S_HHHHHHHHHHHHHHH__SEEEESSTTTTHHHHHHHHHHHTT_____STTS___EEEEETTEEEEE_TTSEEEEHHHHHHHHS__S___HHHHHHHHH________HHHHHHHHTTT_SHHHHHHHHHHHHHHHHHHHHHHHHHHHHHHHHHTS_HHHHTT__HHHHHHHHHHHHHHHTTB_______HHHHHHTTT______B_____S_EEEEEEEE_SSHHHHHHHHTT_STTTBT_TT_S_EEE_TTT__EEE_SS__HHHHHHHHHHHHHHHHHHHHHT___HHHHHHHHHHHHHHHHHHTTHHHHHH_TT_SS__HHHHHHHHHHHHHHHHHHHHHHHHHH__EEEEEETTEEEEE_TT__HHHHHHHHHHHHHHH__________EEEEEEEEEEEEETTEEEEE_TT___EEES_S___S___HHHHHHHHHHHHHHHHH__HHHHHHHHHHT_______________B__B___________HHHHHHHHHHHTTT____TT_B__EEE_________SEEETT____________HHHHTTHHHHSHHHHHTTT__________________________
MILDTDYITEDGKPVIRIFKKENGEFKIDYDRNFEPYIYALLKDDSAIEDVKKITAERHGTTVRVVRAEKVKKKFLGRPIEVWKLYFTHPQDVPAIRDKIKEHPAVVDIYEYDIPFAKRYLIDKGLIPMEGDEELKMLAFDIETLYHEGEEFAEGPILMISYADEEGARVITWKNIDLPYVDVVSTEKEMIKRFLKVVKEKDPDVLITYNGDNFDFAYLKKRSEKLGVKFILGREGSEPKIQRMGDRFAVEVKGRIHFDLYPVIRRTINLPTYTLEAVYEAIFGQPKEKVYAEEIAQAWETGEGLERVARYSMEDAKVTYELGKEFFPMEAQLSRLVGQSLWDVSRSSTGNLVEWFLLRKAYERNELAPNKPDERELARRRESYAGGYVKEPERGLWENIVYLDFRSLYPSIIITHNVSPDTLNREGCEEYDVAPQVGHKFCKDFPGFIPSLLGDLLEERQKVKKKMKATIDPIEKKLLDYRQRAIKILANSFYGYYGYAKARWYCKECAESVTAWGRQYIETTIREIEEKFGFKVLYADTDGFFATIPGADAETVKKKAKEFLDYINAKLPGLLELEYEGFYKRGFFVTKKKYAVIDEEDKITTRGLEIVRRDWSEIAKETQARVLEAILKHGDVEEAVRIVKEVTEKLSKYEVPPEKLVIYEQITRDLKDYKATGPHVAVAKRLAARGIKIRPGTVISYIVLKGSGRIGDRAIPFDEFDPAKHKYDAEYYIENQVLPAVERILRAFGYRKEDLRYQKTRQVGLGAWLKPKT--
_EEEEEEEEETTEEEEEEEEEETTEEEEEEES____EEEEEESSGGGHHHHTT_EEEETTEEEE__EEEEEEEEETTEEEEEEEEE_S_TTHHHHHHHHHHHSTTEEEEES_SS_HHHHHHHHTT__SS_S_____EEEEEEEE___SSSSTT_S_EEEEEEEETTEEEEEESS____TTEEE_SSHHHHHHHHHHHHHHH__SEEEESSGGGTHHHHHHHHHHHTT_____STTS___EEEE_SSSEEEE_TTSEEEEHHHHHHHH___S___HHHHHHHHHSS______HHHHHHHHHH_TTHHHHHHHHHHHHHHHHHHHHHHHHHHHHHHHHHTS_HHHHHT__HHHHHHHHHHHHHHHTTB_______HHHHHH_________EE____SEEEEEEEEEESSHHHHHHHHTT_STTTBT_TT_SSEEE_TTT__EEE_SS__HHHHHHHHHHHHHHHHHHHHHH___HHHHHHHHHHHHHHHHHHTTHHHHHH_TT_TT__HHHHHHHHHHHHHHHHHHHHHHHHTT__EEEEEESSEEEEE_TT__HHHHHHHHHHHHHHHHTTS_TT__EEEEEEEEEEEEEETTEEEEE_TT__EEEES_S__SS_B_HHHHHHHHHHHHHHHTT__HHHHHHHHHHHHHHHHTT_S_GGGS_EEEE_SS_GGGS_SSSSHHHHHHHHHHHT____TTSEEEEEEB__SSSTT__EEEGGG__TTT__B_HHHHHHHTTGGGTHHHHHTTT__GGGSS_SSS_____TTSS_TT_--

>Q56366 vs. D0VWU9
MILDTDYITENGKPVIRVFKKENGEFKIEYDRTFEPYFYALLKDDSAIEDVKKVTAKRHGTVVKVKRAEKVQKKFLGRPIEVWKLYFNHPQDVPAIRDRIRAHPAVVDIYEYDIPFAKRYLIDKGLIPMEGDEELTMLAFDIETLYHEGEEFGTGPILMISYADGSEARVITWKKIDLPYVDVVSTEKEMIKRFLRVVREKDPDVLITYNGDNFDFAYLKKRCEELGIKFTLGRDGSEPKIQRMGDRFAVEVKGRIHFDLYPVIRRTINLPTYTLEAVYEAVFGKPKEKVYAEEIAQAWESGEGLERVARYSMEDAKVTYELGREFFPMEAQLSRLIGQSLWDVSRSSTGNLVEWFLLRKAYKRNELAPNKPDERELARRRGGYAGGYVKEPERGLWDNIVYLDFRSLYPSIIITHNVSPDTLNREGCKEYDVAPEVGHKFCKDFPGFIPSLLGDLLEERQKIKRKMKATVDPLEKKLLDYRQRAIKILANSFYGYYGYAKARWYCKECAESVTAWGREYIEMVIRELEEKFGFKVLYADTDGLHATIPGADAETVKKKAKEFLKYINPKLPGLLELEYEGFYVRGFFVTKKKYAVIDEEGKITTRGLEIVRRDWSEIAKETQARVLEAILKHGDVEEAVRIVKEVTEKLSKYEVPPEKLVIHEQITRDLRDYKATGPHVAVAKRLAARGVKIRPGTVISYIVLKGSGRIGDRAIPADEFDPTKHRYDAEYYIENQVLPAVERILKAFGYRKEDLRYQKTKQVGLGAWLKVKGKK
_EEEEEEEEETTEEEEEEEEEETTEEEEEEE_____EEEEEES_GGGHHHHTT_EEEETTEEEE__EEEEEEEEETTEEEEEEEEE_S_TTHHHHHHHHHHTSTTEEEEES_SS_HHHHHHHHTT__TT_S_____EEEE_E_E___TT__TT_S_EEEEEEE_SS_EEEEESS____SSEEE_S_HHHHHHHHHHHHHHH__SEEEESSTTTTHHHHHHHHHHHTT_____STTS___EEEEETTEEEEE_TTSEEEEHHHHHHHHS__S___HHHHHHHHH________HHHHHHHHTTT_SHHHHHHHHHHHHHHHHHHHHHHHHHHHHHHHHHTS_HHHHTT__HHHHHHHHHHHHHHHTTB_______HHHHHHTTT______B_____S_EEEEEEEE_SSHHHHHHHHTT_STTTBT_TT_S_EEE_TTT__EEE_SS__HHHHHHHHHHHHHHHHHHHHHT___HHHHHHHHHHHHHHHHHHTTHHHHHH_TT_SS__HHHHHHHHHHHHHHHHHHHHHHHHHH__EEEEEETTEEEEE_TT__HHHHHHHHHHHHHHH__________EEEEEEEEEEEEETTEEEEE_TT___EEES_S___S___HHHHHHHHHHHHHHHHH__HHHHHHHHHHT_______________B__B___________HHHHHHHHHHHTTT____TT_B__EEE_________SEEETT____________HHHHTTHHHHSHHHHHTTT__________________________
MILDTDYITEDGKPVIRIFKKENGEFKIEYDRTFEPYFYALLKDDSAIEEVKKITAERHGTVVTVKRVEKVQKKFLGRPVEVWKLYFTHPQDVPAIRDKIREHPAVIDIYEYDIPFAKRYLIDKGLVPMEGDEELKMLAFDIETLYEEGEEFAEGPILMISYADEEGARVITWKNVDLPYVDVVSTEREMIKRFLRVVKEKDPDVLITYNGDNFDFAYLKKRCEKLGINFALGRDGSEPKIQRMGDRFAVEVKGRIHFDLYPVIRRTINLPTYTLEAVYEAVFGQPKEKVYAEEITTAWETGENLERVARYSMEDAKVTYELGKEFLPMEAQLSRLIGQSLWDVSRSSTGNLVEWFLLRKAYERNELAPNKPDEKELARRRQSYEGGYVKEPERGLWENIVYLDFRSLYPSIIITHNVSPDTLNREGCKEYDVAPQVGHRFCKDFPGFIPSLLGDLLEERQKIKKKMKATIDPIERKLLDYRQRAIKILANSYYGYYGYARARWYCKECAESVTAWGREYITMTIKEIEEKYGFKVIYSDTDGFFATIPGADAETVKKKAMEFLKYINAKLPGALELEYEGFYERGFFVTKKKYAVIDEEGKITTRGLEIVRRDWSEIAKETQARVLEALLKDGDVEKAVRIVKEVTEKLSKYEVPPEKLVIHEQITRDLKDYKATGPHVAVAKRLAARGVKIRPGTVISYIVLKGSGRIGDRAIPFDEFDPTKHKYDAEYYIENQVLPAVERILRAFGYRKEDLRYQKTRQVGLSAWLKPKGT-
_EEEEEEEEETTEEEEEEEEEETTEEEEEEE_____EEEEEES_GGGHHHHHT__EESSSSEE___EEEEEEEEETTEEEEEEEEE_SSTTHHHHHHHHHHTSTTEEEEES_S__HHHHHHHHTT__TT_S_____EEEE_E_E___TT__TT_S_EEEEEEEETTEEEEEESS____TTEEE_SSHHHHHHHHHHHHHHH__SEEEESSTTTTHHHHHHHHHHHHT_____STTS___EEEEETTEEEEE_TTSEEEEHHHHHHHHS__S___HHHHHHHHS________HHHHHHHHHH__SHHHHHHHHHHHHHHHHHHHHHHHHHHHHHHHHHTS_HHHHTT__HHHHHHHHHHHHHHHTTB_______HHHHHHT________B_____EEEEEEEEEEETTHHHHHHHHTT__TTTBT_TT_S_EEE_TTT__EEE_SS__HHHHHHHHHHHHHHHHHHHHHH___HHHHHHHHHHHHHHHHHHTTHHHHHT_TT_TT__HHHHHHHHHHHHHHHHHHHHHHHHHH__EEEEEBSSEEEEE_TTS_HHHHHHHHHHHHHHHHHH__TT__EEEEEEE_EEEEEETTEEEEE_TTS_EEEESSGGG_SSS_HHHHHHHHHHHHHHHTT__HHHHHHHHHHHHHHHHTT_S_GGGG_EEEE__S_GGG_SS__HHHHHHHHHHHSS____TT_EEEEEEBSSSS_GGGSEEEGGG__TTT__B_HHHHHHTTHHHHHHHHHGGGT__GGG____________________-

>Q7SIG7 vs. P56689
MILDADYITEDGKPVIRVFKKEKGEFKIDYDRDFEPYIYALLKDDSAIEDIKKITAERHGTTVRVTRAERVKKKFLGRPVEVWKLYFTHPQDVPAIRDKIREHPAVVDIYEYDIPFAKRYLIDRGLIPMEGDEELRMLAFDIETLYHEGEEFGEGPILMISYADEEGARVITWKNIDLPYVESVSTEKEMIKRFLKVIQEKDPDVLITYNGDNFDFAYLKKRSEMLGVKFILGRDGSEPKIQRMGDRFAVEVKGRIHFDLYPVIRRTINLPTYTLETVYEPVFGQPKEKVYAEEIARAWESGEGLERVARYSMEDAKATYELGKEFFPMEAQLSRLVGQSLWDVSRSSTGNLVEWFLLRKAYERNDVAPNKPDERELARRTESYAGGYVKEPEKGLWENIVYLDYKSLYPSIIITHNVSPDTLNREGCREYDVAPQVGHRFCKDFPGFIPSLLGDLLEERQKVKKKMKATVDPIERKLLDYRQRAIKILANSYYGYYAYANARWYCRECAESVTAWGRQYIETTMREIEEKFGFKVLYADTDGFFATIPGADAETVKNKAKEFLNYINPRLPGLLELEYEGFYRRGFFVTKKKYAVIDEEDKITTRGLEIVRRDWSEIAKETQARVLEAILKHGDVEEAVRIVKEVTEKLSRHEVPPEKLVIYEQITRDLRSYRATGPHVAVAKRLAARGIKIRPGTVISYIVLKGPGRVGDRAIPFDEFDPAKHRYDAEYYIENQVLPAVERILRAFGYRKEDLRYQKTKQAGLGAWLKPKT
_EEEEEEEEETTEEEEEEEEEETTEEEEEEES____EEEEEESSGGGHHHHTT__EEETTEEE____EEEEEEESSSSEEEEEEEE_SSTTHHHHHHHHHHTSTTEEEEES____HHHHHHHHTT__SS_S_____EEEEEEEE___SS__TT_S_EEEEEEE_SS___EEESS____TTEEE_SSHHHHHHHHHHHHHHH__SEEEESSTTTTTHHHHTHHHHTTT_____STTS___EEEE_SSSEEEE_TTSEEEEHHHHHHHHS__SS__HHHHHHHHHS________HHHHHHH_SSSSHHHHHHHHHHHHHHHHHHHHHHHHHHHHHHHHHTS_HHHHTTS_HHHHHHHHHHHHHHHTTB_______HHHHHHTT_____________S_EEEEEEEEESSHHHHHHHHHT__TTTBT_TT_SSEEE_TTT__EEE_SS__HHHHHHHHHHHHHHHHHHHHHH___HHHHHHHHHHHHHHHHHHTTHHHHHT_TT_TT__HHHHHHHHHHHHHHHHHHHHHHHHHH__EEEEE_SS_EEEE_TT__HHHHHHHHHHHHHHHTTTS_TT__EEEEEEEEEEEEEETTEEEEE_TT__EEEES_S___SS_BHHHHHHHHHHHHHHHTT__HHHHHHHHHHHHHHTTTT_S_GGGG_EE______________HHHHHTTSSTTTT____TT___EEEE___SSSTT__EEESSS__TTT____HHHHHHTTTGGGTHHHHHTTT__GGG___________________
MILDTDYITEDGKPVIRIFKKENGEFKIDYDRNFEPYIYALLKDDSAIEDVKKITAERHGTTVRVVRAEKVKKKFLGRPIEVWKLYFTHPQDVPAIRDKIKEHPAVVDIYEYDIPFAKRYLIDKGLIPMEGDEELKMLAFDIETLYHEGEEFAEGPILMISYADEEGARVITWKNIDLPYVDVVSTEKEMIKRFLKVVKEKDPDVLITYNGDNFDFAYLKKRSEKLGVKFILGREGSEPKIQRMGDRFAVEVKGRIHFDLYPVIRRTINLPTYTLEAVYEAIFGQPKEKVYAEEIAQAWETGEGLERVARYSMEDAKVTYELGKEFFPMEAQLSRLVGQSLWDVSRSSTGNLVEWFLLRKAYERNELAPNKPDERELARRRESYAGGYVKEPERGLWENIVYLDFRSLYPSIIITHNVSPDTLNREGCEEYDVAPQVGHKFCKDFPGFIPSLLGDLLEERQKVKKKMKATIDPIEKKLLDYRQRAIKILANSFYGYYGYAKARWYCKECAESVTAWGRQYIETTIREIEEKFGFKVLYADTDGFFATIPGADAETVKKKAKEFLDYINAKLPGLLELEYEGFYKRGFFVTKKKYAVIDEEDKITTRGLEIVRRDWSEIAKETQARVLEAILKHGDVEEAVRIVKEVTEKLSKYEVPPEKLVIYEQITRDLKDYKATGPHVAVAKRLAARGIKIRPGTVISYIVLKGSGRIGDRAIPFDEFDPAKHKYDAEYYIENQVLPAVERILRAFGYRKEDLRYQKTRQVGLGAWLKPKT
_EEEEEEEEETTEEEEEEEEEETTEEEEEEES____EEEEEESSGGGHHHHTT_EEEETTEEEE__EEEEEEEEETTEEEEEEEEE_S_TTHHHHHHHHHHHSTTEEEEES_SS_HHHHHHHHTT__SS_S_____EEEEEEEE___SSSSTT_S_EEEEEEEETTEEEEEESS____TTEEE_SSHHHHHHHHHHHHHHH__SEEEESSGGGTHHHHHHHHHHHTT_____STTS___EEEE_SSSEEEE_TTSEEEEHHHHHHHH___S___HHHHHHHHHSS______HHHHHHHHHH_TTHHHHHHHHHHHHHHHHHHHHHHHHHHHHHHHHHTS_HHHHHT__HHHHHHHHHHHHHHHTTB_______HHHHHH_________EE____SEEEEEEEEEESSHHHHHHHHTT_STTTBT_TT_SSEEE_TTT__EEE_SS__HHHHHHHHHHHHHHHHHHHHHH___HHHHHHHHHHHHHHHHHHTTHHHHHH_TT_TT__HHHHHHHHHHHHHHHHHHHHHHHHTT__EEEEEESSEEEEE_TT__HHHHHHHHHHHHHHHHTTS_TT__EEEEEEEEEEEEEETTEEEEE_TT__EEEES_S__SS_B_HHHHHHHHHHHHHHHTT__HHHHHHHHHHHHHHHHTT_S_GGGS_EEEE_SS_GGGS_SSSSHHHHHHHHHHHT____TTSEEEEEEB__SSSTT__EEEGGG__TTT__B_HHHHHHHTTGGGTHHHHHTTT__GGGSS_SSS_____TTSS_TT_

>Q7SIG7 vs. D0VWU9
MILDADYITEDGKPVIRVFKKEKGEFKIDYDRDFEPYIYALLKDDSAIEDIKKITAERHGTTVRVTRAERVKKKFLGRPVEVWKLYFTHPQDVPAIRDKIREHPAVVDIYEYDIPFAKRYLIDRGLIPMEGDEELRMLAFDIETLYHEGEEFGEGPILMISYADEEGARVITWKNIDLPYVESVSTEKEMIKRFLKVIQEKDPDVLITYNGDNFDFAYLKKRSEMLGVKFILGRDGSEPKIQRMGDRFAVEVKGRIHFDLYPVIRRTINLPTYTLETVYEPVFGQPKEKVYAEEIARAWESGEGLERVARYSMEDAKATYELGKEFFPMEAQLSRLVGQSLWDVSRSSTGNLVEWFLLRKAYERNDVAPNKPDERELARRTESYAGGYVKEPEKGLWENIVYLDYKSLYPSIIITHNVSPDTLNREGCREYDVAPQVGHRFCKDFPGFIPSLLGDLLEERQKVKKKMKATVDPIERKLLDYRQRAIKILANSYYGYYAYANARWYCRECAESVTAWGRQYIETTMREIEEKFGFKVLYADTDGFFATIPGADAETVKNKAKEFLNYINPRLPGLLELEYEGFYRRGFFVTKKKYAVIDEEDKITTRGLEIVRRDWSEIAKETQARVLEAILKHGDVEEAVRIVKEVTEKLSRHEVPPEKLVIYEQITRDLRSYRATGPHVAVAKRLAARGIKIRPGTVISYIVLKGPGRVGDRAIPFDEFDPAKHRYDAEYYIENQVLPAVERILRAFGYRKEDLRYQKTKQAGLGAWLKPKT-
_EEEEEEEEETTEEEEEEEEEETTEEEEEEES____EEEEEESSGGGHHHHTT__EEETTEEE____EEEEEEESSSSEEEEEEEE_SSTTHHHHHHHHHHTSTTEEEEES____HHHHHHHHTT__SS_S_____EEEEEEEE___SS__TT_S_EEEEEEE_SS___EEESS____TTEEE_SSHHHHHHHHHHHHHHH__SEEEESSTTTTTHHHHTHHHHTTT_____STTS___EEEE_SSSEEEE_TTSEEEEHHHHHHHHS__SS__HHHHHHHHHS________HHHHHHH_SSSSHHHHHHHHHHHHHHHHHHHHHHHHHHHHHHHHHTS_HHHHTTS_HHHHHHHHHHHHHHHTTB_______HHHHHHTT_____________S_EEEEEEEEESSHHHHHHHHHT__TTTBT_TT_SSEEE_TTT__EEE_SS__HHHHHHHHHHHHHHHHHHHHHH___HHHHHHHHHHHHHHHHHHTTHHHHHT_TT_TT__HHHHHHHHHHHHHHHHHHHHHHHHHH__EEEEE_SS_EEEE_TT__HHHHHHHHHHHHHHHTTTS_TT__EEEEEEEEEEEEEETTEEEEE_TT__EEEES_S___SS_BHHHHHHHHHHHHHHHTT__HHHHHHHHHHHHHHTTTT_S_GGGG_EE______________HHHHHTTSSTTTT____TT___EEEE___SSSTT__EEESSS__TTT____HHHHHHTTTGGGTHHHHHTTT__GGG___________________-
MILDTDYITEDGKPVIRIFKKENGEFKIEYDRTFEPYFYALLKDDSAIEEVKKITAERHGTVVTVKRVEKVQKKFLGRPVEVWKLYFTHPQDVPAIRDKIREHPAVIDIYEYDIPFAKRYLIDKGLVPMEGDEELKMLAFDIETLYEEGEEFAEGPILMISYADEEGARVITWKNVDLPYVDVVSTEREMIKRFLRVVKEKDPDVLITYNGDNFDFAYLKKRCEKLGINFALGRDGSEPKIQRMGDRFAVEVKGRIHFDLYPVIRRTINLPTYTLEAVYEAVFGQPKEKVYAEEITTAWETGENLERVARYSMEDAKVTYELGKEFLPMEAQLSRLIGQSLWDVSRSSTGNLVEWFLLRKAYERNELAPNKPDEKELARRRQSYEGGYVKEPERGLWENIVYLDFRSLYPSIIITHNVSPDTLNREGCKEYDVAPQVGHRFCKDFPGFIPSLLGDLLEERQKIKKKMKATIDPIERKLLDYRQRAIKILANSYYGYYGYARARWYCKECAESVTAWGREYITMTIKEIEEKYGFKVIYSDTDGFFATIPGADAETVKKKAMEFLKYINAKLPGALELEYEGFYERGFFVTKKKYAVIDEEGKITTRGLEIVRRDWSEIAKETQARVLEALLKDGDVEKAVRIVKEVTEKLSKYEVPPEKLVIHEQITRDLKDYKATGPHVAVAKRLAARGVKIRPGTVISYIVLKGSGRIGDRAIPFDEFDPTKHKYDAEYYIENQVLPAVERILRAFGYRKEDLRYQKTRQVGLSAWLKPKGT
_EEEEEEEEETTEEEEEEEEEETTEEEEEEE_____EEEEEES_GGGHHHHHT__EESSSSEE___EEEEEEEEETTEEEEEEEEE_SSTTHHHHHHHHHHTSTTEEEEES_S__HHHHHHHHTT__TT_S_____EEEE_E_E___TT__TT_S_EEEEEEEETTEEEEEESS____TTEEE_SSHHHHHHHHHHHHHHH__SEEEESSTTTTHHHHHHHHHHHHT_____STTS___EEEEETTEEEEE_TTSEEEEHHHHHHHHS__S___HHHHHHHHS________HHHHHHHHHH__SHHHHHHHHHHHHHHHHHHHHHHHHHHHHHHHHHTS_HHHHTT__HHHHHHHHHHHHHHHTTB_______HHHHHHT________B_____EEEEEEEEEEETTHHHHHHHHTT__TTTBT_TT_S_EEE_TTT__EEE_SS__HHHHHHHHHHHHHHHHHHHHHH___HHHHHHHHHHHHHHHHHHTTHHHHHT_TT_TT__HHHHHHHHHHHHHHHHHHHHHHHHHH__EEEEEBSSEEEEE_TTS_HHHHHHHHHHHHHHHHHH__TT__EEEEEEE_EEEEEETTEEEEE_TTS_EEEESSGGG_SSS_HHHHHHHHHHHHHHHTT__HHHHHHHHHHHHHHHHTT_S_GGGG_EEEE__S_GGG_SS__HHHHHHHHHHHSS____TT_EEEEEEBSSSS_GGGSEEEGGG__TTT__B_HHHHHHTTHHHHHHHHHGGGT__GGG____________________

>P56689 vs. D0VWU9
MILDTDYITEDGKPVIRIFKKENGEFKIDYDRNFEPYIYALLKDDSAIEDVKKITAERHGTTVRVVRAEKVKKKFLGRPIEVWKLYFTHPQDVPAIRDKIKEHPAVVDIYEYDIPFAKRYLIDKGLIPMEGDEELKMLAFDIETLYHEGEEFAEGPILMISYADEEGARVITWKNIDLPYVDVVSTEKEMIKRFLKVVKEKDPDVLITYNGDNFDFAYLKKRSEKLGVKFILGREGSEPKIQRMGDRFAVEVKGRIHFDLYPVIRRTINLPTYTLEAVYEAIFGQPKEKVYAEEIAQAWETGEGLERVARYSMEDAKVTYELGKEFFPMEAQLSRLVGQSLWDVSRSSTGNLVEWFLLRKAYERNELAPNKPDERELARRRESYAGGYVKEPERGLWENIVYLDFRSLYPSIIITHNVSPDTLNREGCEEYDVAPQVGHKFCKDFPGFIPSLLGDLLEERQKVKKKMKATIDPIEKKLLDYRQRAIKILANSFYGYYGYAKARWYCKECAESVTAWGRQYIETTIREIEEKFGFKVLYADTDGFFATIPGADAETVKKKAKEFLDYINAKLPGLLELEYEGFYKRGFFVTKKKYAVIDEEDKITTRGLEIVRRDWSEIAKETQARVLEAILKHGDVEEAVRIVKEVTEKLSKYEVPPEKLVIYEQITRDLKDYKATGPHVAVAKRLAARGIKIRPGTVISYIVLKGSGRIGDRAIPFDEFDPAKHKYDAEYYIENQVLPAVERILRAFGYRKEDLRYQKTRQVGLGAWLKPKT-
_EEEEEEEEETTEEEEEEEEEETTEEEEEEES____EEEEEESSGGGHHHHTT_EEEETTEEEE__EEEEEEEEETTEEEEEEEEE_S_TTHHHHHHHHHHHSTTEEEEES_SS_HHHHHHHHTT__SS_S_____EEEEEEEE___SSSSTT_S_EEEEEEEETTEEEEEESS____TTEEE_SSHHHHHHHHHHHHHHH__SEEEESSGGGTHHHHHHHHHHHTT_____STTS___EEEE_SSSEEEE_TTSEEEEHHHHHHHH___S___HHHHHHHHHSS______HHHHHHHHHH_TTHHHHHHHHHHHHHHHHHHHHHHHHHHHHHHHHHTS_HHHHHT__HHHHHHHHHHHHHHHTTB_______HHHHHH_________EE____SEEEEEEEEEESSHHHHHHHHTT_STTTBT_TT_SSEEE_TTT__EEE_SS__HHHHHHHHHHHHHHHHHHHHHH___HHHHHHHHHHHHHHHHHHTTHHHHHH_TT_TT__HHHHHHHHHHHHHHHHHHHHHHHHTT__EEEEEESSEEEEE_TT__HHHHHHHHHHHHHHHHTTS_TT__EEEEEEEEEEEEEETTEEEEE_TT__EEEES_S__SS_B_HHHHHHHHHHHHHHHTT__HHHHHHHHHHHHHHHHTT_S_GGGS_EEEE_SS_GGGS_SSSSHHHHHHHHHHHT____TTSEEEEEEB__SSSTT__EEEGGG__TTT__B_HHHHHHHTTGGGTHHHHHTTT__GGGSS_SSS_____TTSS_TT_-
MILDTDYITEDGKPVIRIFKKENGEFKIEYDRTFEPYFYALLKDDSAIEEVKKITAERHGTVVTVKRVEKVQKKFLGRPVEVWKLYFTHPQDVPAIRDKIREHPAVIDIYEYDIPFAKRYLIDKGLVPMEGDEELKMLAFDIETLYEEGEEFAEGPILMISYADEEGARVITWKNVDLPYVDVVSTEREMIKRFLRVVKEKDPDVLITYNGDNFDFAYLKKRCEKLGINFALGRDGSEPKIQRMGDRFAVEVKGRIHFDLYPVIRRTINLPTYTLEAVYEAVFGQPKEKVYAEEITTAWETGENLERVARYSMEDAKVTYELGKEFLPMEAQLSRLIGQSLWDVSRSSTGNLVEWFLLRKAYERNELAPNKPDEKELARRRQSYEGGYVKEPERGLWENIVYLDFRSLYPSIIITHNVSPDTLNREGCKEYDVAPQVGHRFCKDFPGFIPSLLGDLLEERQKIKKKMKATIDPIERKLLDYRQRAIKILANSYYGYYGYARARWYCKECAESVTAWGREYITMTIKEIEEKYGFKVIYSDTDGFFATIPGADAETVKKKAMEFLKYINAKLPGALELEYEGFYERGFFVTKKKYAVIDEEGKITTRGLEIVRRDWSEIAKETQARVLEALLKDGDVEKAVRIVKEVTEKLSKYEVPPEKLVIHEQITRDLKDYKATGPHVAVAKRLAARGVKIRPGTVISYIVLKGSGRIGDRAIPFDEFDPTKHKYDAEYYIENQVLPAVERILRAFGYRKEDLRYQKTRQVGLSAWLKPKGT
_EEEEEEEEETTEEEEEEEEEETTEEEEEEE_____EEEEEES_GGGHHHHHT__EESSSSEE___EEEEEEEEETTEEEEEEEEE_SSTTHHHHHHHHHHTSTTEEEEES_S__HHHHHHHHTT__TT_S_____EEEE_E_E___TT__TT_S_EEEEEEEETTEEEEEESS____TTEEE_SSHHHHHHHHHHHHHHH__SEEEESSTTTTHHHHHHHHHHHHT_____STTS___EEEEETTEEEEE_TTSEEEEHHHHHHHHS__S___HHHHHHHHS________HHHHHHHHHH__SHHHHHHHHHHHHHHHHHHHHHHHHHHHHHHHHHTS_HHHHTT__HHHHHHHHHHHHHHHTTB_______HHHHHHT________B_____EEEEEEEEEEETTHHHHHHHHTT__TTTBT_TT_S_EEE_TTT__EEE_SS__HHHHHHHHHHHHHHHHHHHHHH___HHHHHHHHHHHHHHHHHHTTHHHHHT_TT_TT__HHHHHHHHHHHHHHHHHHHHHHHHHH__EEEEEBSSEEEEE_TTS_HHHHHHHHHHHHHHHHHH__TT__EEEEEEE_EEEEEETTEEEEE_TTS_EEEESSGGG_SSS_HHHHHHHHHHHHHHHTT__HHHHHHHHHHHHHHHHTT_S_GGGG_EEEE__S_GGG_SS__HHHHHHHHHHHSS____TT_EEEEEEBSSSS_GGGSEEEGGG__TTT__B_HHHHHHTTHHHHHHHHHGGGT__GGG____________________

>O56139 vs. Q8JQF8
MAADGYLPDWLEDNLSEGIREWWALKPGVPQPKANQQHQDNRRGLVLPGYKYLGPGNGLDKGEPVNEADAAALEHDKAYDQQLKAGDNPYLKYNHADAEFQERLQEDTSFGGNLGRAVFQAKKRILEPLGLVEEAAKTAPGKKRPVDQSPQ-EPDSSSGVGKSGKQPARKRLNFGQTGDSESVPDPQPLGEPPAAPTSLGSNTMASGGGAPMADNNEGADGVGNSSGNWHCDSQWLGDRVITTSTRTWALPTYNNHLYKQIS--SQSGASNDNHYFGYSTPWGYFDFNRFHCHFSPRDWQRLINNNWGFRPKKLSFKLFNIQVKEVTQNDGTTTIANNLTSTVQVFTDSEYQLPYVLGSAHQGCLPPFPADVFMVPQYGYLTLNNGSQAVGRSSFYCLEYFPSQMLRTGNNFQFSYTFEDVPFHSSYAHSQSLDRLMNPLIDQYLYYLNRTQGTTSGTTNQSRLLFSQAGPQSMSLQARNWLPGPCYRQQRLSKTANDNNNSNFPWTAASKYHLNGRDSLVNPGPAMASHKDDEEKFFPMHGNLIFGKEGTTASNAELDNVMITDEEEIRTTNPVATEQYGTVANNLQSSNTAPTTRTVNDQGALPGMVWQDRDVYLQGPIWAKIPHTDGHFHPSPLMGGFGLKHPPPQIMIKNTPVPANPPTTFSPAKFASFITQYSTGQVSVEIEWELQKENSKRWNPEIQYTSNYNKSVNVDFTVDTNGVYSEPRPIGTRYLTRNL
_______________________________________________________________________________________________________________________________________________________-__________________________________________________________________B__TTS_S__B__EEEE_SSEEEEEEEEEEEE__GGGG__EEEE--__TTS_STT__EEEEEEEEEE___BGGGT__HHHHHHHHTTEEEEEEEEEEEEEEEEEEEEEEE_SS_EEEEE_TT__EEEEE_SS__S____SS_BS____SSTT__EE__EEEEE__EETTEE_TT___B_GGGS_BEEE_TTB_EEEEEE_________EEESSBTTB_S_SSS_BSBEEEEESS_SS_SSS_____EEEE__SSSTTTS__S_B___EE___EEESSTTTS_SS__TTTSS_EEESSS_EEE__S_S__BS__TTT_SEEETT_S_EEE_SS__SSSEEGGGEEE____S_TTTS_BSSS__EEEE_S___SSS___EEEE_EE___TTBEE______TTSB_EEE____SEESS_S_TTSSEEESS_S__EEEEE___B____SS___S____B__EEEEEEEEEEEEEEEEE____B_S_________S_BSS_SSB__TT___B__S___S__EEE__
MAADGYLPDWLEDNLSEGIREWWALKPGAPKPKANQQKQDDGRGLVLPGYKYLGPFNGLDKGEPVNAADAAALEHDKAYDQQLQAGDNPYLRYNHADAEFQERLQEDTSFGGNLGRAVFQAKKRVLEPLGLVEEGAKTAPGKKRPVEPSPQRSPDSSTGIGKKGQQPARKRLNFGQTGDSESVPDPQPLGEPPAAPSGVGPNTMAAGGGAPMADNNEGADGVGSSSGNWHCDSTWLGDRVITTSTRTWALPTYNNHLYKQISNGTSGGATNDNTYFGYSTPWGYFDFNRFHCHFSPRDWQRLINNNWGFRPKRLSFKLFNIQVKEVTQNEGTKTIANNLTSTIQVFTDSEYQLPYVLGSAHQGCLPPFPADVFMIPQYGYLTLNNGSQAVGRSSFYCLEYFPSQMLRTGNNFQFTYTFEDVPFHSSYAHSQSLDRLMNPLIDQYLYYLSRTQ-TTGGTANTQTLGFSQGGPNTMANQAKNWLPGPCYRQQRVSTTTGQNNNSNFAWTAGTKYHLNGRNSLANPGIAMATHKDDEERFFPSNGILIFGKQNAARDNADYSDVMLTSEEEIKTTNPVATEEYGIVADNLQQQNTAPQIGTVNSQGALPGMVWQNRDVYLQGPIWAKIPHTDGNFHPSPLMGGFGLKHPPPQILIKNTPVPADPPTTFNQSKLNSFITQYSTGQVSVEIEWELQKENSKRWNPEIQYTSNYYKSTSVDFAVNTEGVYSEPRPIGTRYLTRNL
_____________________________________________________________________________________________________________________________________________________________________________________________________________________________TTS_S_____EEEE_SSEEEEEEEEEEEE___GGG__EEEEE_SSTT__GGG_EEEEEEEEEEE___SGGGT__HHHHHHHHHHEEEEEEEEEEEEEEEEEEEEEEEETTEEEEEE_TT__EEEEE_TT__S___SSS__S_S__SSTT__EE__EEEEEE__BTTB__TT_____GGGS__EEE_TT__EEEEEE_________SEESS_TT__S_TT___S_EEEEEEE-__SSS___EEEEEEE__TT_TTTS__S_EE__EE___EEESSGGGS_SS__TTTT__EEEETTEEEE__S_S__BS__TT_TTEEETTSS_EEE_TT__SSS__GGGEEE___GGGGGTS_BTTS_SEEEE_S__BTTB___EEEESEE___TTEE_______TTS__EEE____S__S____TTSSEEESS_S__EEEEE___B____SS__SS____B__EEEEEEEEEEEEEEEEE______S_________S__SS_SSSB_TTS_B___S___S__SEE__

>O56139 vs. Q808Y3
MAADGYLPDWLEDNLSEGIREWWALKPGVPQPKANQQHQDNRRGLVLPGYKYLGPGNGLDKGEPVNEADAAALEHDKAYDQQLKAGDNPYLKYNHADAEFQERLQEDTSFGGNLGRAVFQAKKRILEPLGLVEEAAKTAPGKKRPVDQSPQEPDSSSGVGKSGKQPARKRLNFGQTGDSESVPDPQPLGEPPAAPTSLGSNTMASGGGAPMADNNEGADGVGNSSGNWHCDSQWLGDRVITTSTRTWALPTYNNHLYKQIS--SQSGASNDNHYFGYSTPWGYFDFNRFHCHFSPRDWQRLINNNWGFRPKKLSFKLFNIQVKEVTQNDGTTTIANNLTSTVQVFTDSEYQLPYVLGSAHQGCLPPFPADVFMVPQYGYLTLNNGSQAVGRSSFYCLEYFPSQMLRTGNNFQFSYTFEDVPFHSSYAHSQSLDRLMNPLIDQYLYYLNRTQGTTSGTTNQSRLLFSQAGPQSMSLQARNWLPGPCYRQQRLSKTANDNNNSNFPWTAASKYHLNGRDSLVNPGPAMASHKDDEEKFFPMHGNLIFGKEGTTASNAELDNVMITDEEEIRTTNPVATEQYGTVANNLQSSNTAPTTRTVNDQGALPGMVWQDRDVYLQGPIWAKIPHTDGHFHPSPLMGGFGLKHPPPQIMIKNTPVPANPPTTFSPAKFASFITQYSTGQVSVEIEWELQKENSKRWNPEIQYTSNYNKSVNVDFTVDTNGVYSEPRPIGTRYLTRNL
_________________________________________________________________________________________________________________________________________________________________________________________________________________________B__TTS_S__B__EEEE_SSEEEEEEEEEEEE__GGGG__EEEE--__TTS_STT__EEEEEEEEEE___BGGGT__HHHHHHHHTTEEEEEEEEEEEEEEEEEEEEEEE_SS_EEEEE_TT__EEEEE_SS__S____SS_BS____SSTT__EE__EEEEE__EETTEE_TT___B_GGGS_BEEE_TTB_EEEEEE_________EEESSBTTB_S_SSS_BSBEEEEESS_SS_SSS_____EEEE__SSSTTTS__S_B___EE___EEESSTTTS_SS__TTTSS_EEESSS_EEE__S_S__BS__TTT_SEEETT_S_EEE_SS__SSSEEGGGEEE____S_TTTS_BSSS__EEEE_S___SSS___EEEE_EE___TTBEE______TTSB_EEE____SEESS_S_TTSSEEESS_S__EEEEE___B____SS___S____B__EEEEEEEEEEEEEEEEE____B_S_________S_BSS_SSB__TT___B__S___S__EEE__
MAADGYLPDWLEDNLSEGIREWWDLKPGAPKPKANQQKQDDGRGLVLPGYKYLGPFNGLDKGEPVNAADAAALEHDKAYDQQLKAGDNPYLRYNHADAEFQERLQEDTSFGGNLGRAVFQAKKRVLEPLGLVEEGAKTAPGKKRPVEQSPQEPDSSSGIGKTGQQPAKKRLNFGQTGDSESVPDPQPLGEPPAAPSGLGPNTMASGGGAPMADNNEGADGVGNSSGNWHCDSTWLGDRVITTSTRTWALPTYNNHLYKQISNGTSGGSTNDNTYFGYSTPWGYFDFNRFHCHFSPRDWQRLINNNWGFRPKRLNFKLFNIQVKEVTTNEGTKTIANNLTSTVQVFTDSEYQLPYVLGSAHQGCLPPFPADVFMVPQYGYLTLNNGSQALGRSSFYCLEYFPSQMLRTGNNFQFSYTFEDVPFHSSYAHSQSLDRLMNPLIDQYLYYLVRTQ-TT-GTGGTQTLAFSQAGPSSMANQARNWVPGPCYRQQRVSTTTNQNNNSNFAWTGAAKFKLNGRDSLMNPGVAMASHKDDDDRFFPSSGVLIFGKQGAGNDGVDYSQVLITDEEEIKATNPVATEEYGAVAINNQAANTQAQTGLVHNQGVIPGMVWQNRDVYLQGPIWAKIPHTDGNFHPSPLMGGFGLKHPPPQILIKNTPVPADPPLTFNQAKLNSFITQYSTGQVSVEIEWELQKENSKRWNPEIQYTSNYYKSTNVDFAVNTEGVYSEPRPIGTRYLTRNL
__________________________________________________________________________________________________________________________________________________________________________________________________________________________S_TTS_SS_____EEEETTEEEEEEEEEEEE___GGG__EEEEE_SSSS__GGG_EEEEEEEEEEEB__SGGGT__HHHHHHHHHHEEEEEEEEEEEEEEEEEEEEEEEETTEEEEEE_SS__EEEEE_TT__S___TTS__S_B__SSTT_EEE__EEEEEE_EETTEE_SS_____GGGS__EEE_TT__EEEEEE______EE_EEESS_SS__S_SS___S_EEEEEEE-_T-TTT__EEEEEEE__SSSTTTS__S_B___EE___EEESSTTTS_SS_HHHHTS_EEEETTEEEE__S_S__BS_STT_TTEEESSSS_EEE_TT__SSS__TTTEEE___GGGGGTS_BTTS__EEEE_S___SSS___EEEESEE___TTB________TTS__EEE____S__SS___TTSSEEESS_S__EEEEE___B____SS__SS____B__EEEEEEEEEEEEEEEEE______S_________S__SS_TTS__TTS_____S___S__EEE__

>Q8JQF8 vs. Q6JC40
MAADGYLPDWLEDNLSEGIREWWALKPGAPKPKANQQKQDDGRGLVLPGYKYLGPFNGLDKGEPVNAADAAALEHDKAYDQQLQAGDNPYLRYNHADAEFQERLQEDTSFGGNLGRAVFQAKKRVLEPLGLVEEGAKTAPGKKRPVEPSPQRSPDSSTGIGKKGQQPARKRLNFGQTGDSESVPDPQPLGEPPAAPSGVGPNTMAAGGGAPMADNNEGADGVGSSSGNWHCDSTWLGDRVITTSTRTWALPTYNNHLYKQISNGTSGGATNDNTYFGYSTPWGYFDFNRFHCHFSPRDWQRLINNNWGFRPKRLSFKLFNIQVKEVTQNEGTKTIANNLTSTIQVFTDSEYQLPYVLGSAHQGCLPPFPADVFMIPQYGYLTLNNGSQAVGRSSFYCLEYFPSQMLRTGNNFQFTYTFEDVPFHSSYAHSQSLDRLMNPLIDQYLYYLSRTQTTGGTANTQTLGFSQGGPNTMANQAKNWLPGPCYRQQRVSTTTGQNNNSNFAWTAGTKYHLNGRNSLANPGIAMATHKDDEERFFPSNGILIFGKQNAARDNADYSDVMLTSEEEIKTTNPVATEEYGIVADNLQQQNTAPQIGTVNSQGALPGMVWQNRDVYLQGPIWAKIPHTDGNFHPSPLMGGFGLKHPPPQILIKNTPVPADPPTTFNQSKLNSFITQYSTGQVSVEIEWELQKENSKRWNPEIQYTSNYYKSTSVDFAVNTEGVYSEPRPIGTRYLTRNL
_____________________________________________________________________________________________________________________________________________________________________________________________________________________________TTS_S_____EEEE_SSEEEEEEEEEEEE___GGG__EEEEE_SSTT__GGG_EEEEEEEEEEE___SGGGT__HHHHHHHHHHEEEEEEEEEEEEEEEEEEEEEEEETTEEEEEE_TT__EEEEE_TT__S___SSS__S_S__SSTT__EE__EEEEEE__BTTB__TT_____GGGS__EEE_TT__EEEEEE_________SEESS_TT__S_TT___S_EEEEEEE__SSS___EEEEEEE__TT_TTTS__S_EE__EE___EEESSGGGS_SS__TTTT__EEEETTEEEE__S_S__BS__TT_TTEEETTSS_EEE_TT__SSS__GGGEEE___GGGGGTS_BTTS_SEEEE_S__BTTB___EEEESEE___TTEE_______TTS__EEE____S__S____TTSSEEESS_S__EEEEE___B____SS__SS____B__EEEEEEEEEEEEEEEEE______S_________S__SS_SSSB_TTS_B___S___S__SEE__
MAADGYLPDWLEDNLSEGIREWWALKPGAPQPKANQQHQDNARGLVLPGYKYLGPGNGLDKGEPVNAADAAALEHDKAYDQQLKAGDNPYLKYNHADAEFQERLKEDTSFGGNLGRAVFQAKKRLLEPLGLVEEAAKTAPGKKRPVEQSPQ-EPDSSAGIGKSGAQPAKKRLNFGQTGDTESVPDPQPIGEPPAAPSGVGSLTMASGGGAPVADNNEGADGVGSSSGNWHCDSQWLGDRVITTSTRTWALPTYNNHLYKQISNSTSGGSSNDNAYFGYSTPWGYFDFNRFHCHFSPRDWQRLINNNWGFRPKRLNFKLFNIQVKEVTDNNGVKTIANNLTSTVQVFTDSDYQLPYVLGSAHEGCLPPFPADVFMIPQYGYLTLNDGSQAVGRSSFYCLEYFPSQMLRTGNNFQFSYEFENVPFHSSYAHSQSLDRLMNPLIDQYLYYLSKTING-SGQNQQTLKFSVAGPSNMAVQGRNYIPGPSYRQQRVSTTVTQNNNSEFAWPGASSWALNGRNSLMNPGPAMASHKEGEDRFFPLSGSLIFGKQGTGRDNVDADKVMITNEEEIKTTNPVATESYGQVATNHQSAQAQAQTGWVQNQGILPGMVWQDRDVYLQGPIWAKIPHTDGNFHPSPLMGGFGMKHPPPQILIKNTPVPADPPTAFNKDKLNSFITQYSTGQVSVEIEWELQKENSKRWNPEIQYTSNYYKSNNVEFAVNTEGVYSEPRPIGTRYLTRNL
__________________________________________________________________________________________________________________________________________________________________________________________________________________________-__TTS_______EEEE_SSEEEEEEEEEEEE___GGG__EEEETTTTT___GGG__EEEEEEEEEE___BGGGT__HHHHHHHHHHEEEEEEEEEEEEEEEEEEEEEEEETTEEEEEE_TT_EEEEEE_TT__S___SSS__S_S__SSTT_EEE__EEEEE___BTTB__TT_____GGGS__EEEETT__EEEEEE______EE_EEESS_TT__S_TTS__S_EEEEEEESS-SSTT_EEEEEEE__GGGGGGS__S_EE__EE___EEESSGGGS_SS__TTTT__EEEETTEEEE__S_S__BSSSTT_TTEEETTSS_EEE_TT__SSS__GGGEEE____GGGGTS_BTTS__EEEE_S___SSS___EEEESEE___TTEE_______TTSB_EEE____S__SS___TTSSEEESS_S__EEEEE___B____SS___S____B__EEEEEEEEEEEEEEEEE______S_________S__SS_TTS__SSS_____S___S__EEE__

>Q8JQF8 vs. Q808Y3
MAADGYLPDWLEDNLSEGIREWWALKPGAPKPKANQQKQDDGRGLVLPGYKYLGPFNGLDKGEPVNAADAAALEHDKAYDQQLQAGDNPYLRYNHADAEFQERLQEDTSFGGNLGRAVFQAKKRVLEPLGLVEEGAKTAPGKKRPVEPSPQRSPDSSTGIGKKGQQPARKRLNFGQTGDSESVPDPQPLGEPPAAPSGVGPNTMAAGGGAPMADNNEGADGVGSSSGNWHCDSTWLGDRVITTSTRTWALPTYNNHLYKQISNGTSGGATNDNTYFGYSTPWGYFDFNRFHCHFSPRDWQRLINNNWGFRPKRLSFKLFNIQVKEVTQNEGTKTIANNLTSTIQVFTDSEYQLPYVLGSAHQGCLPPFPADVFMIPQYGYLTLNNGSQAVGRSSFYCLEYFPSQMLRTGNNFQFTYTFEDVPFHSSYAHSQSLDRLMNPLIDQYLYYLSRTQTTGGTANTQTLGFSQGGPNTMANQAKNWLPGPCYRQQRVSTTTGQNNNSNFAWTAGTKYHLNGRNSLANPGIAMATHKDDEERFFPSNGILIFGKQNAARDNADYSDVMLTSEEEIKTTNPVATEEYGIVADNLQQQNTAPQIGTVNSQGALPGMVWQNRDVYLQGPIWAKIPHTDGNFHPSPLMGGFGLKHPPPQILIKNTPVPADPPTTFNQSKLNSFITQYSTGQVSVEIEWELQKENSKRWNPEIQYTSNYYKSTSVDFAVNTEGVYSEPRPIGTRYLTRNL
_____________________________________________________________________________________________________________________________________________________________________________________________________________________________TTS_S_____EEEE_SSEEEEEEEEEEEE___GGG__EEEEE_SSTT__GGG_EEEEEEEEEEE___SGGGT__HHHHHHHHHHEEEEEEEEEEEEEEEEEEEEEEEETTEEEEEE_TT__EEEEE_TT__S___SSS__S_S__SSTT__EE__EEEEEE__BTTB__TT_____GGGS__EEE_TT__EEEEEE_________SEESS_TT__S_TT___S_EEEEEEE__SSS___EEEEEEE__TT_TTTS__S_EE__EE___EEESSGGGS_SS__TTTT__EEEETTEEEE__S_S__BS__TT_TTEEETTSS_EEE_TT__SSS__GGGEEE___GGGGGTS_BTTS_SEEEE_S__BTTB___EEEESEE___TTEE_______TTS__EEE____S__S____TTSSEEESS_S__EEEEE___B____SS__SS____B__EEEEEEEEEEEEEEEEE______S_________S__SS_SSSB_TTS_B___S___S__SEE__
MAADGYLPDWLEDNLSEGIREWWDLKPGAPKPKANQQKQDDGRGLVLPGYKYLGPFNGLDKGEPVNAADAAALEHDKAYDQQLKAGDNPYLRYNHADAEFQERLQEDTSFGGNLGRAVFQAKKRVLEPLGLVEEGAKTAPGKKRPVEQSPQ-EPDSSSGIGKTGQQPAKKRLNFGQTGDSESVPDPQPLGEPPAAPSGLGPNTMASGGGAPMADNNEGADGVGNSSGNWHCDSTWLGDRVITTSTRTWALPTYNNHLYKQISNGTSGGSTNDNTYFGYSTPWGYFDFNRFHCHFSPRDWQRLINNNWGFRPKRLNFKLFNIQVKEVTTNEGTKTIANNLTSTVQVFTDSEYQLPYVLGSAHQGCLPPFPADVFMVPQYGYLTLNNGSQALGRSSFYCLEYFPSQMLRTGNNFQFSYTFEDVPFHSSYAHSQSLDRLMNPLIDQYLYYLVRTQTT-GTGGTQTLAFSQAGPSSMANQARNWVPGPCYRQQRVSTTTNQNNNSNFAWTGAAKFKLNGRDSLMNPGVAMASHKDDDDRFFPSSGVLIFGKQGAGNDGVDYSQVLITDEEEIKATNPVATEEYGAVAINNQAANTQAQTGLVHNQGVIPGMVWQNRDVYLQGPIWAKIPHTDGNFHPSPLMGGFGLKHPPPQILIKNTPVPADPPLTFNQAKLNSFITQYSTGQVSVEIEWELQKENSKRWNPEIQYTSNYYKSTNVDFAVNTEGVYSEPRPIGTRYLTRNL
_______________________________________________________________________________________________________________________________________________________-___________________________________________________________________S_TTS_SS_____EEEETTEEEEEEEEEEEE___GGG__EEEEE_SSSS__GGG_EEEEEEEEEEEB__SGGGT__HHHHHHHHHHEEEEEEEEEEEEEEEEEEEEEEEETTEEEEEE_SS__EEEEE_TT__S___TTS__S_B__SSTT_EEE__EEEEEE_EETTEE_SS_____GGGS__EEE_TT__EEEEEE______EE_EEESS_SS__S_SS___S_EEEEEEE_T-TTT__EEEEEEE__SSSTTTS__S_B___EE___EEESSTTTS_SS_HHHHTS_EEEETTEEEE__S_S__BS_STT_TTEEESSSS_EEE_TT__SSS__TTTEEE___GGGGGTS_BTTS__EEEE_S___SSS___EEEESEE___TTB________TTS__EEE____S__SS___TTSSEEESS_S__EEEEE___B____SS__SS____B__EEEEEEEEEEEEEEEEE______S_________S__SS_TTS__TTS_____S___S__EEE__

>Q6JC40 vs. Q808Y3
MAADGYLPDWLEDNLSEGIREWWALKPGAPQPKANQQHQDNARGLVLPGYKYLGPGNGLDKGEPVNAADAAALEHDKAYDQQLKAGDNPYLKYNHADAEFQERLKEDTSFGGNLGRAVFQAKKRLLEPLGLVEEAAKTAPGKKRPVEQSPQEPDSSAGIGKSGAQPAKKRLNFGQTGDTESVPDPQPIGEPPAAPSGVGSLTMASGGGAPVADNNEGADGVGSSSGNWHCDSQWLGDRVITTSTRTWALPTYNNHLYKQISNSTSGGSSNDNAYFGYSTPWGYFDFNRFHCHFSPRDWQRLINNNWGFRPKRLNFKLFNIQVKEVTDNNGVKTIANNLTSTVQVFTDSDYQLPYVLGSAHEGCLPPFPADVFMIPQYGYLTLNDGSQAVGRSSFYCLEYFPSQMLRTGNNFQFSYEFENVPFHSSYAHSQSLDRLMNPLIDQYLYYLSKTINGSGQNQQTLKFSVAGPSNMAVQGRNYIPGPSYRQQRVSTTVTQNNNSEFAWPGASSWALNGRNSLMNPGPAMASHKEGEDRFFPLSGSLIFGKQGTGRDNVDADKVMITNEEEIKTTNPVATESYGQVATNHQSAQAQAQTGWVQNQGILPGMVWQDRDVYLQGPIWAKIPHTDGNFHPSPLMGGFGMKHPPPQILIKNTPVPADPPTAFNKDKLNSFITQYSTGQVSVEIEWELQKENSKRWNPEIQYTSNYYKSNNVEFAVNTEGVYSEPRPIGTRYLTRNL
____________________________________________________________________________________________________________________________________________________________________________________________________________________________TTS_______EEEE_SSEEEEEEEEEEEE___GGG__EEEETTTTT___GGG__EEEEEEEEEE___BGGGT__HHHHHHHHHHEEEEEEEEEEEEEEEEEEEEEEEETTEEEEEE_TT_EEEEEE_TT__S___SSS__S_S__SSTT_EEE__EEEEE___BTTB__TT_____GGGS__EEEETT__EEEEEE______EE_EEESS_TT__S_TTS__S_EEEEEEESSSSTT_EEEEEEE__GGGGGGS__S_EE__EE___EEESSGGGS_SS__TTTT__EEEETTEEEE__S_S__BSSSTT_TTEEETTSS_EEE_TT__SSS__GGGEEE____GGGGTS_BTTS__EEEE_S___SSS___EEEESEE___TTEE_______TTSB_EEE____S__SS___TTSSEEESS_S__EEEEE___B____SS___S____B__EEEEEEEEEEEEEEEEE______S_________S__SS_TTS__SSS_____S___S__EEE__
MAADGYLPDWLEDNLSEGIREWWDLKPGAPKPKANQQKQDDGRGLVLPGYKYLGPFNGLDKGEPVNAADAAALEHDKAYDQQLKAGDNPYLRYNHADAEFQERLQEDTSFGGNLGRAVFQAKKRVLEPLGLVEEGAKTAPGKKRPVEQSPQEPDSSSGIGKTGQQPAKKRLNFGQTGDSESVPDPQPLGEPPAAPSGLGPNTMASGGGAPMADNNEGADGVGNSSGNWHCDSTWLGDRVITTSTRTWALPTYNNHLYKQISNGTSGGSTNDNTYFGYSTPWGYFDFNRFHCHFSPRDWQRLINNNWGFRPKRLNFKLFNIQVKEVTTNEGTKTIANNLTSTVQVFTDSEYQLPYVLGSAHQGCLPPFPADVFMVPQYGYLTLNNGSQALGRSSFYCLEYFPSQMLRTGNNFQFSYTFEDVPFHSSYAHSQSLDRLMNPLIDQYLYYLVRTQTTGTGGTQTLAFSQAGPSSMANQARNWVPGPCYRQQRVSTTTNQNNNSNFAWTGAAKFKLNGRDSLMNPGVAMASHKDDDDRFFPSSGVLIFGKQGAGNDGVDYSQVLITDEEEIKATNPVATEEYGAVAINNQAANTQAQTGLVHNQGVIPGMVWQNRDVYLQGPIWAKIPHTDGNFHPSPLMGGFGLKHPPPQILIKNTPVPADPPLTFNQAKLNSFITQYSTGQVSVEIEWELQKENSKRWNPEIQYTSNYYKSTNVDFAVNTEGVYSEPRPIGTRYLTRNL
__________________________________________________________________________________________________________________________________________________________________________________________________________________________S_TTS_SS_____EEEETTEEEEEEEEEEEE___GGG__EEEEE_SSSS__GGG_EEEEEEEEEEEB__SGGGT__HHHHHHHHHHEEEEEEEEEEEEEEEEEEEEEEEETTEEEEEE_SS__EEEEE_TT__S___TTS__S_B__SSTT_EEE__EEEEEE_EETTEE_SS_____GGGS__EEE_TT__EEEEEE______EE_EEESS_SS__S_SS___S_EEEEEEE_TTTT__EEEEEEE__SSSTTTS__S_B___EE___EEESSTTTS_SS_HHHHTS_EEEETTEEEE__S_S__BS_STT_TTEEESSSS_EEE_TT__SSS__TTTEEE___GGGGGTS_BTTS__EEEE_S___SSS___EEEESEE___TTB________TTS__EEE____S__SS___TTSSEEESS_S__EEEEE___B____SS__SS____B__EEEEEEEEEEEEEEEEE______S_________S__SS_TTS__TTS_____S___S__EEE__

>Q9MZY2 vs. A5JUY8
MLVCLHLQVFLASVALFEVAASDTIAQAASTTTISDAVSKVKTQVNKAFLDSRTRLKTALSSEAPTTRQLSEYFKHAKGRTRTAIRNGQVWEESLKRLRRDTTLTNVTDPSLDLTALSWEVGCGAPVPLVKCDENSPYRTITGDCNNRRSPALGAANRALARWLPAEYEDGLAVPFGWTQRKTRNGFRVPLAREVSNKIVGYLDEEGVLDQNRSLLFMQWGQIVDHDLDFAPETELGSSEHSKVQCEEYCIQGDNCFPIMFPKNDPKLKTQGKCMPFFRAGFVCPTPPYQSLARDQINSVTSFLDASLVYGSEPSLASRLRNLSSPLGLMAVNQEAWDHGLAYPPFNNMKPSPCEFINTTARVPCFQAGDSRASEQILLATVHTLLLREHNRLARELKRLNPHWDGEKLYQEARKILGAFIQIITFRDYLPIVLGSEMQKWIPRYQGYNNSVDPRISNVFTFAFRFGHMEVPSTVSRLDENYQPRGPEAELPLHTLFFNTWRIIKDGGIDPLVRGLLAKKSKLMNQNKMVTSELRNKLFQPTHKIHGFDLAAINLQRCRDHGMPGYNSWRGFCGLSQPKTLKGLQAVLKNKILAKKLLDLYKTPDNIDIWIGGNAEPMVERGRVGPLLACLLGRQFQQIRDGDRFWWENPGVFTEKQRDSLQKVSFSRLICDNTHITKVPLHAFQANNYPHDFVDCSAIDKLDLSPWASREN
_____________________________________________________________________________________________________________________________________TT__S__SS_TTSSSSSTTTT_TTEE_B_SS____TTSSS__TTSSTT__BTTB____HHHHHHHHT__S__TT_EEEEEEHHHHHHHHHHHHHH_________TT__HHHHHHHH____SSB__EE__TT_HHHHHH_SEE__B___BSS_SSS__SS___BEE_S_SS_S_HHHH_SSHHHHHHTEE_SS_S_EE___SS__SSS_____B___SS_HHHHH_TTT____B__SSTTTTSBHHHHHHHHHHHHHHHHHHHHHHHT_TT__HHHHTTTHHHHHHHHHHHHHHHTHHHHHHTTHHHHHS_______TTS__S_BTTHHHHGGGGGGT__SEEE_B_TT_SB_SSS_EEEGGGGBT__HHHHTTT_SHHHHHHHHHSEEE___SSS_S_HHHHTSB__SSSS_S_B_HHHHHHHHHHHTT___HHHHHHHTT_____SHHHHHHHHT_HHHHHHHHTTSSSGGGS_HHHHHHHS___TTSSS_HHHHHHHHHHHHHHHHT_TT_TTSBTTB_TTHHHHHTT__HHHHHHHHSS__EE_SSTTS___TTTT_EEGGGS_____GGG_____
MWVCLQLPVFLASVTLFEVAASDTIAQAASTTTISDAVSKVKIQVNKAFLDSRTRLKTTLSSEAPTTQQLSEYFKHAKGQTRTAIRNGQVWEESFKRLRRDTTLTNVTDPSLDLTALSWEVGCGAPVPLVKCDENSPYRTITGDCNNRRSPALGAANRALARWLPAEYEDGLALPFGWTQRKTRNGFRVPLAREVSNKIVGYLDEEGVLDQNRSLLFMQWGQIVDHDLDFAPETELGSNEHSKTQCEEYCIQGDNCFPIMFPKNDPKLKTQGKCMPFFRAGFVCPTPPYQSLAREQINAVTSFLDASLVYGSEPSLASRLRNLSSPLGLMAVNQEAWDHGLAYLPFNNKKPSPCEFINTTARVPCFLAGDFRASEQILLATAHTLLLREHNRLARELKKLNPHWNGEKLYQEARKILGAFIQIITFRDYLPIVLGSEMQKWIPPYQGYNNSVDPRISNVFTFAFRFGHMEVPSTVSRLDENYQPWGPEAELPLHTLFFNTWRIIKDGGIDPLTRGLLAKKSKLMNQDKMVTSELRNKLFQPTHKIHGFDLAAINLQRCRDHGMPGYNSWRGFCGLSQPKTLKGLQTVLKNKILAKKLMDLYKTPDNIDIWIGGNAEPMVERGRVGPLLACLLGRQFQQIRDGDRFWWENPGVFTEKQRDSLQKFSFSRLICDNTHITKVPLHAFQANNYPHDFVDCSTVDKLDLSPWASREN
_____________________________________________________________________________________________________________________________S_______TT_SS__SS_TTSSSSSTTTT_TTEE_B_SS____TTSSS__TTS_TT__BTTB____HHHHHHHHT__S___T___TT_BHHHHHHHHHHHHHH____B__S_SSSTTTHHHHHH___BTTB__EE__TT_HHHHHH_SEE__B_B_BSS_SS___SS___BEE_S_SS_S_HHHH_SSHHHHHHT___SSTT__B___SS__BTTB____B___SS_HHHHHTTTT____B__SSTTTTSBHHHHHHHHHHHHHHHHHHHHHHHH_T___HHHHHHHHHHHHHHH_HHHHHHTHHHHHH_TTHHHHS_S_____TTS____BTTHHHHGGGGGGG__SEEE_B_TTSSB_STT_EEEGGGGBT__HHHHTTS_SHHH_HHHHHSB_____TTS_S_HHHHT_EE_TTS_SEEE_HHHHHHHHHHHTT___HHHHHHHTT_____SHHHHHHHTT_HHHHHHHHHHHSSGGGS_HHHHHHHS___SSSSS_HHHHHHHHHHHHHHHHS_TT_TTSBTTB_HHHHHHHTT__HHHHHHHHSS__EE_SSTTS___TTTT_EEGG_S_____GGG_____

>Q9MZY2 vs. P80025
MLVCLHLQVFLASVALFEVAASDTIAQAASTTTISDAVSKVKTQVNKAFLDSRTRLKTALSSEAPTTRQLSEYFKHAKGRTRTAIRNGQVWEESLKRLRRDTTLTNVTDPSLDLTALSWEVGCGAPVPLVKCDENSPYRTITGDCNNRRSPALGAANRALARWLPAEYEDGLAVPFGWTQRKTRNGFRVPLAREVSNKIVGYLDEEGVLDQNRSLLFMQWGQIVDHDLDFAPETELGSSEHSKVQCEEYCIQGDNCFPIMFPKNDPKLKTQGKCMPFFRAGFVCPTPPYQSLARDQINSVTSFLDASLVYGSEPSLASRLRNLSSPLGLMAVNQEAWDHGLAYPPFNNMKPSPCEFINTTARVPCFQAGDSRASEQILLATVHTLLLREHNRLARELKRLNPHWDGEKLYQEARKILGAFIQIITFRDYLPIVLGSEMQKWIPRYQGYNNSVDPRISNVFTFAFRFGHMEVPSTVSRLDENYQPRGPEAELPLHTLFFNTWRIIKDGGIDPLVRGLLAKKSKLMNQNKMVTSELRNKLFQPTHKIHGFDLAAINLQRCRDHGMPGYNSWRGFCGLSQPKTLKGLQAVLKNKILAKKLLDLYKTPDNIDIWIGGNAEPMVERGRVGPLLACLLGRQFQQIRDGDRFWWENPGVFTEKQRDSLQKVSFSRLICDNTHITKVPLHAFQANNYPHDFVDCSAIDKLDLSPWASREN
_____________________________________________________________________________________________________________________________________TT__S__SS_TTSSSSSTTTT_TTEE_B_SS____TTSSS__TTSSTT__BTTB____HHHHHHHHT__S__TT_EEEEEEHHHHHHHHHHHHHH_________TT__HHHHHHHH____SSB__EE__TT_HHHHHH_SEE__B___BSS_SSS__SS___BEE_S_SS_S_HHHH_SSHHHHHHTEE_SS_S_EE___SS__SSS_____B___SS_HHHHH_TTT____B__SSTTTTSBHHHHHHHHHHHHHHHHHHHHHHHT_TT__HHHHTTTHHHHHHHHHHHHHHHTHHHHHHTTHHHHHS_______TTS__S_BTTHHHHGGGGGGT__SEEE_B_TT_SB_SSS_EEEGGGGBT__HHHHTTT_SHHHHHHHHHSEEE___SSS_S_HHHHTSB__SSSS_S_B_HHHHHHHHHHHTT___HHHHHHHTT_____SHHHHHHHHT_HHHHHHHHTTSSSGGGS_HHHHHHHS___TTSSS_HHHHHHHHHHHHHHHHT_TT_TTSBTTB_TTHHHHHTT__HHHHHHHHSS__EE_SSTTS___TTTT_EEGGGS_____GGG_____
MWVCLQLPVFLASVTLFEVAASDTIAQAASTTTISDAVSKVKIQVNKAFLDSRTRLKTTLSSEAPTTQQLSEYFKHAKGRTRTAIRNGQVWEESLKRLRRDTTLTNVTDPSLDLTALSWEVGCGAPVPLVKCDENSPYRTITGDCNNRRSPALGAANRALARWLPAEYEDGLALPFGWTQRKTRNGFRVPLAREVSNKIVGYLDEEGVLDQNRSLLFMQWGQIVDHDLDFAPETELGSNEHSKTQCEEYCIQGDNCFPIMFPKNDPKLKTQGKCMPFFRAGFVCPTPPYQSLAREQINAVTSFLDASLVYGSEPSLASRLRNLSSPLGLMAVNQEAWDHGLAYLPFNNKKPSPCEFINTTARVPCFLAGDFRASEQILLATAHTLLLREHNRLARELKKLNPHWNGEKLYQEARKILGAFIQIITFRDYLPIVLGSEMQKWIPPYQGYNNSVDPRISNVFTFAFRFGHMEVPSTVSRLDENYQPWGPEAELPLHTLFFNTWRIIKDGGIDPLVRGLLAKKSKLMNQDKMVTSELRNKLFQPTHKIHGFDLAAINLQRCRDHGMPGYNSWRGFCGLSQPKTLKGLQTVLKNKILAKKLMDLYKTPDNIDIWIGGNAEPMVERGRVGPLLACLLGRQFQQIRDGDRFWWENPGVFTEKQRDSLQKVSFSRLICDNTHITKVPLHAFQANNYPHDFVDCSTVDKLDLSPWASREN
________________________________________________________________________________________________________________________S___SS_______SS_SS__SS_TTSSSSSTTTT_SSEE_B_SS____TTSSS__TTSSTT__BTTB____HHHHHHHHT__S__TT_EEEEEEHHHHHHHHHHHHHH____B__S_TT_SHHHHHHHH___BTTB__EE__TT_HHHHHS_SEE__B_B_BSS_SS___SS___BEE_S_SSSS_HHHH_SSHHHHHHTB__SSTT__B___SS__BTTB____B___SS_HHHHT_TTT____B__SSTTTTSBHHHHHHHHHHHHHHHHHHHHHHHH_TT__HHHHHHHHHHHHHHHHHHHHHHTHHHHHHGGGHHHHS_S_____TTS____BTTHHHHGGGGGGG__SEEE_B_TTSSB_STT_EEEGGGGBT__HHHHTTT_SHHHHHHHHHSEEE___TTS_S_HHHHT_EE_TTS_SEEE_HHHHHHHHHHHTT___HHHHHHHTT_____SHHHHHHHHT_HHHHHHHHHHHSSGGGS_HHHHHHHS___TTBSS_HHHHHHHHHHHHHHHHT_TT_TTSBTTB_HHHHHHHTT__HHHHHHHHSS__EEESSTTS___TTTTEEEGGGS_____GGG_____

>Q9MZY2 vs. A3F9D6
MLVCLHLQVFLASVALFEVAASDTIAQAASTTTISDAVSKVKTQVNKAFLDSRTRLKTALSSEAPTTRQLSEYFKHAKGRTRTAIRNGQVWEESLKRLRRDTTLTNVTDPSLDLTALSWEVGCGAPVPLVKCDENSPYRTITGDCNNRRSPALGAANRALARWLPAEYEDGLAVPFGWTQRKTRNGFRVPLAREVSNKIVGYLDEEGVLDQNRSLLFMQWGQIVDHDLDFAPETELGSSEHSKVQCEEYCIQGDNCFPIMFPKNDPKLKTQGKCMPFFRAGFVCPTPPYQSLARDQINSVTSFLDASLVYGSEPSLASRLRNLSSPLGLMAVNQEAWDHGLAYPPFNNMKPSPCEFINTTARVPCFQAGDSRASEQILLATVHTLLLREHNRLARELKRLNPHWDGEKLYQEARKILGAFIQIITFRDYLPIVLGSEMQKWIPRYQGYNNSVDPRISNVFTFAFRFGHMEVPSTVSRLDENYQPRGPEAELPLHTLFFNTWRIIKDGGIDPLVRGLLAKKSKLMNQNKMVTSELRNKLFQPTHKIHGFDLAAINLQRCRDHGMPGYNSWRGFCGLSQPKTLKGLQAVLKNKILAKKLLDLYKTPDNIDIWIGGNAEPMVERGRVGPLLACLLGRQFQQIRDGDRFWWENPGVFTEKQRDSLQKVSFSRLICDNTHITKVPLHAFQANNYPHDFVDCSAIDKLDLSPWASREN
_____________________________________________________________________________________________________________________________________TT__S__SS_TTSSSSSTTTT_TTEE_B_SS____TTSSS__TTSSTT__BTTB____HHHHHHHHT__S__TT_EEEEEEHHHHHHHHHHHHHH_________TT__HHHHHHHH____SSB__EE__TT_HHHHHH_SEE__B___BSS_SSS__SS___BEE_S_SS_S_HHHH_SSHHHHHHTEE_SS_S_EE___SS__SSS_____B___SS_HHHHH_TTT____B__SSTTTTSBHHHHHHHHHHHHHHHHHHHHHHHT_TT__HHHHTTTHHHHHHHHHHHHHHHTHHHHHHTTHHHHHS_______TTS__S_BTTHHHHGGGGGGT__SEEE_B_TT_SB_SSS_EEEGGGGBT__HHHHTTT_SHHHHHHHHHSEEE___SSS_S_HHHHTSB__SSSS_S_B_HHHHHHHHHHHTT___HHHHHHHTT_____SHHHHHHHHT_HHHHHHHHTTSSSGGGS_HHHHHHHS___TTSSS_HHHHHHHHHHHHHHHHT_TT_TTSBTTB_TTHHHHHTT__HHHHHHHHSS__EE_SSTTS___TTTT_EEGGGS_____GGG_____
MLVCLHLQVFLASVALFEVAASDTIAQAASTTTISDAVSKVKTQVNKAFLDSRTRLKTALSSEAPTTRQLSEYFKHAKGRTRTAIRNGQVWEESLKRLRRDTTLTNVTDPSLELTALSWEVGCGAPVPLVTCDEQSPYRTITGDCNNRRSPALGAANRALARWLPAEYEDGLAVPFGWTQRKTRNGFRVPLAREVSNKIVGYLDEEGVLDQNRSLLFMQWGQIVDHDLDFAPETELGSSEHSKVQCEEYCVQGDECFPIMFPKNDPKLKTQGKCMPFFRAGFVCPTPPYQSLARDQINAVTSFLDASLVYGSEPSLASRLRNLSSPLGLMAVNQEAWDHGLAYPPFNNVKPSPCEFINTTAHVPCFQAGDSRASEQILLATVHTLLLREHNRLARELKRLNPHWDGEMLYQEARKILGAFIQIITFRDYLPIVLGSEMQKWIPPYQGYNNSVDPRISNVFTFAFRFGHMEVPSTVSRLDENYQPWGPEAELPLHTLFFNTWRIIKDGGIDPLVRGLLAKNSKLMNQNKMVTSELRNKLFQPTHKVHGFDLAAINLQRCRDHGMPGYNSWRGFCGLSQPKTLKGLQAVLKNKVLAKKLLDLYKTPDNIDIWIGGNAEPMVERGRVGPLLACLLGRQFQQIRDGDRFWWENPGVFTEKQRDSLQKVSFSRLICDNTHITKVPLHAFQANNYPHDFVDCSAVDKLDLSPWASREN
_______________________________________________________________________________________________________________________SSS___S_______SS_SS__SS_TTSSSSSTTTT_SSEE_B_SS____TTSSS__TTSSTT__BTTB____HHHHHHHHT__S__TT_EEEEEEHHHHHHHHHHHHHH____B____SS__THHHHHTT___BTTB__EE__TT_HHHHHH_SEE__B_B_BSS_SS__SSS___BEE_S_SSSS_HHHH_SSHHHHHHTB__SSTT__B___SS__BTTB____B___SS_HHHHT_TTT____B__SSTTTTSBHHHHHHHHHHHHHHHHHHHHHHHH_TT__HHHHHHHHHHHHHHHHHHHHHHTTHHHHHGGGHHHHS_S_____TTS____BHHHHHHGGGGGGG__SEEE_B_TTSSB_STT_EEEGGGGBT__HHHHTTT_HHHHHHHHHHSEEE___TTS_S_HHHHT_EE_TTS_SEEE_HHHHHHHHHHHTT___HHHHHHHTT_____SHHHHHHHHT_HHHHHHHHHHHSSGGGS_HHHHHHHS___TTSSS_HHHHHHHHHHHHHHHHT_TT_TTSBTTB_HHHHHHHTT__HHHHHHHHSS__EEESSTTS___TTTTEEEGGGS_____GGG_____

>A5JUY8 vs. P80025
MWVCLQLPVFLASVTLFEVAASDTIAQAASTTTISDAVSKVKIQVNKAFLDSRTRLKTTLSSEAPTTQQLSEYFKHAKGQTRTAIRNGQVWEESFKRLRRDTTLTNVTDPSLDLTALSWEVGCGAPVPLVKCDENSPYRTITGDCNNRRSPALGAANRALARWLPAEYEDGLALPFGWTQRKTRNGFRVPLAREVSNKIVGYLDEEGVLDQNRSLLFMQWGQIVDHDLDFAPETELGSNEHSKTQCEEYCIQGDNCFPIMFPKNDPKLKTQGKCMPFFRAGFVCPTPPYQSLAREQINAVTSFLDASLVYGSEPSLASRLRNLSSPLGLMAVNQEAWDHGLAYLPFNNKKPSPCEFINTTARVPCFLAGDFRASEQILLATAHTLLLREHNRLARELKKLNPHWNGEKLYQEARKILGAFIQIITFRDYLPIVLGSEMQKWIPPYQGYNNSVDPRISNVFTFAFRFGHMEVPSTVSRLDENYQPWGPEAELPLHTLFFNTWRIIKDGGIDPLTRGLLAKKSKLMNQDKMVTSELRNKLFQPTHKIHGFDLAAINLQRCRDHGMPGYNSWRGFCGLSQPKTLKGLQTVLKNKILAKKLMDLYKTPDNIDIWIGGNAEPMVERGRVGPLLACLLGRQFQQIRDGDRFWWENPGVFTEKQRDSLQKFSFSRLICDNTHITKVPLHAFQANNYPHDFVDCSTVDKLDLSPWASREN
_____________________________________________________________________________________________________________________________S_______TT_SS__SS_TTSSSSSTTTT_TTEE_B_SS____TTSSS__TTS_TT__BTTB____HHHHHHHHT__S___T___TT_BHHHHHHHHHHHHHH____B__S_SSSTTTHHHHHH___BTTB__EE__TT_HHHHHH_SEE__B_B_BSS_SS___SS___BEE_S_SS_S_HHHH_SSHHHHHHT___SSTT__B___SS__BTTB____B___SS_HHHHHTTTT____B__SSTTTTSBHHHHHHHHHHHHHHHHHHHHHHHH_T___HHHHHHHHHHHHHHH_HHHHHHTHHHHHH_TTHHHHS_S_____TTS____BTTHHHHGGGGGGG__SEEE_B_TTSSB_STT_EEEGGGGBT__HHHHTTS_SHHH_HHHHHSB_____TTS_S_HHHHT_EE_TTS_SEEE_HHHHHHHHHHHTT___HHHHHHHTT_____SHHHHHHHTT_HHHHHHHHHHHSSGGGS_HHHHHHHS___SSSSS_HHHHHHHHHHHHHHHHS_TT_TTSBTTB_HHHHHHHTT__HHHHHHHHSS__EE_SSTTS___TTTT_EEGG_S_____GGG_____
MWVCLQLPVFLASVTLFEVAASDTIAQAASTTTISDAVSKVKIQVNKAFLDSRTRLKTTLSSEAPTTQQLSEYFKHAKGRTRTAIRNGQVWEESLKRLRRDTTLTNVTDPSLDLTALSWEVGCGAPVPLVKCDENSPYRTITGDCNNRRSPALGAANRALARWLPAEYEDGLALPFGWTQRKTRNGFRVPLAREVSNKIVGYLDEEGVLDQNRSLLFMQWGQIVDHDLDFAPETELGSNEHSKTQCEEYCIQGDNCFPIMFPKNDPKLKTQGKCMPFFRAGFVCPTPPYQSLAREQINAVTSFLDASLVYGSEPSLASRLRNLSSPLGLMAVNQEAWDHGLAYLPFNNKKPSPCEFINTTARVPCFLAGDFRASEQILLATAHTLLLREHNRLARELKKLNPHWNGEKLYQEARKILGAFIQIITFRDYLPIVLGSEMQKWIPPYQGYNNSVDPRISNVFTFAFRFGHMEVPSTVSRLDENYQPWGPEAELPLHTLFFNTWRIIKDGGIDPLVRGLLAKKSKLMNQDKMVTSELRNKLFQPTHKIHGFDLAAINLQRCRDHGMPGYNSWRGFCGLSQPKTLKGLQTVLKNKILAKKLMDLYKTPDNIDIWIGGNAEPMVERGRVGPLLACLLGRQFQQIRDGDRFWWENPGVFTEKQRDSLQKVSFSRLICDNTHITKVPLHAFQANNYPHDFVDCSTVDKLDLSPWASREN
________________________________________________________________________________________________________________________S___SS_______SS_SS__SS_TTSSSSSTTTT_SSEE_B_SS____TTSSS__TTSSTT__BTTB____HHHHHHHHT__S__TT_EEEEEEHHHHHHHHHHHHHH____B__S_TT_SHHHHHHHH___BTTB__EE__TT_HHHHHS_SEE__B_B_BSS_SS___SS___BEE_S_SSSS_HHHH_SSHHHHHHTB__SSTT__B___SS__BTTB____B___SS_HHHHT_TTT____B__SSTTTTSBHHHHHHHHHHHHHHHHHHHHHHHH_TT__HHHHHHHHHHHHHHHHHHHHHHTHHHHHHGGGHHHHS_S_____TTS____BTTHHHHGGGGGGG__SEEE_B_TTSSB_STT_EEEGGGGBT__HHHHTTT_SHHHHHHHHHSEEE___TTS_S_HHHHT_EE_TTS_SEEE_HHHHHHHHHHHTT___HHHHHHHTT_____SHHHHHHHHT_HHHHHHHHHHHSSGGGS_HHHHHHHS___TTBSS_HHHHHHHHHHHHHHHHT_TT_TTSBTTB_HHHHHHHTT__HHHHHHHHSS__EEESSTTS___TTTTEEEGGGS_____GGG_____

>A5JUY8 vs. A3F9D6
MWVCLQLPVFLASVTLFEVAASDTIAQAASTTTISDAVSKVKIQVNKAFLDSRTRLKTTLSSEAPTTQQLSEYFKHAKGQTRTAIRNGQVWEESFKRLRRDTTLTNVTDPSLDLTALSWEVGCGAPVPLVKCDENSPYRTITGDCNNRRSPALGAANRALARWLPAEYEDGLALPFGWTQRKTRNGFRVPLAREVSNKIVGYLDEEGVLDQNRSLLFMQWGQIVDHDLDFAPETELGSNEHSKTQCEEYCIQGDNCFPIMFPKNDPKLKTQGKCMPFFRAGFVCPTPPYQSLAREQINAVTSFLDASLVYGSEPSLASRLRNLSSPLGLMAVNQEAWDHGLAYLPFNNKKPSPCEFINTTARVPCFLAGDFRASEQILLATAHTLLLREHNRLARELKKLNPHWNGEKLYQEARKILGAFIQIITFRDYLPIVLGSEMQKWIPPYQGYNNSVDPRISNVFTFAFRFGHMEVPSTVSRLDENYQPWGPEAELPLHTLFFNTWRIIKDGGIDPLTRGLLAKKSKLMNQDKMVTSELRNKLFQPTHKIHGFDLAAINLQRCRDHGMPGYNSWRGFCGLSQPKTLKGLQTVLKNKILAKKLMDLYKTPDNIDIWIGGNAEPMVERGRVGPLLACLLGRQFQQIRDGDRFWWENPGVFTEKQRDSLQKFSFSRLICDNTHITKVPLHAFQANNYPHDFVDCSTVDKLDLSPWASREN
_____________________________________________________________________________________________________________________________S_______TT_SS__SS_TTSSSSSTTTT_TTEE_B_SS____TTSSS__TTS_TT__BTTB____HHHHHHHHT__S___T___TT_BHHHHHHHHHHHHHH____B__S_SSSTTTHHHHHH___BTTB__EE__TT_HHHHHH_SEE__B_B_BSS_SS___SS___BEE_S_SS_S_HHHH_SSHHHHHHT___SSTT__B___SS__BTTB____B___SS_HHHHHTTTT____B__SSTTTTSBHHHHHHHHHHHHHHHHHHHHHHHH_T___HHHHHHHHHHHHHHH_HHHHHHTHHHHHH_TTHHHHS_S_____TTS____BTTHHHHGGGGGGG__SEEE_B_TTSSB_STT_EEEGGGGBT__HHHHTTS_SHHH_HHHHHSB_____TTS_S_HHHHT_EE_TTS_SEEE_HHHHHHHHHHHTT___HHHHHHHTT_____SHHHHHHHTT_HHHHHHHHHHHSSGGGS_HHHHHHHS___SSSSS_HHHHHHHHHHHHHHHHS_TT_TTSBTTB_HHHHHHHTT__HHHHHHHHSS__EE_SSTTS___TTTT_EEGG_S_____GGG_____
MLVCLHLQVFLASVALFEVAASDTIAQAASTTTISDAVSKVKTQVNKAFLDSRTRLKTALSSEAPTTRQLSEYFKHAKGRTRTAIRNGQVWEESLKRLRRDTTLTNVTDPSLELTALSWEVGCGAPVPLVTCDEQSPYRTITGDCNNRRSPALGAANRALARWLPAEYEDGLAVPFGWTQRKTRNGFRVPLAREVSNKIVGYLDEEGVLDQNRSLLFMQWGQIVDHDLDFAPETELGSSEHSKVQCEEYCVQGDECFPIMFPKNDPKLKTQGKCMPFFRAGFVCPTPPYQSLARDQINAVTSFLDASLVYGSEPSLASRLRNLSSPLGLMAVNQEAWDHGLAYPPFNNVKPSPCEFINTTAHVPCFQAGDSRASEQILLATVHTLLLREHNRLARELKRLNPHWDGEMLYQEARKILGAFIQIITFRDYLPIVLGSEMQKWIPPYQGYNNSVDPRISNVFTFAFRFGHMEVPSTVSRLDENYQPWGPEAELPLHTLFFNTWRIIKDGGIDPLVRGLLAKNSKLMNQNKMVTSELRNKLFQPTHKVHGFDLAAINLQRCRDHGMPGYNSWRGFCGLSQPKTLKGLQAVLKNKVLAKKLLDLYKTPDNIDIWIGGNAEPMVERGRVGPLLACLLGRQFQQIRDGDRFWWENPGVFTEKQRDSLQKVSFSRLICDNTHITKVPLHAFQANNYPHDFVDCSAVDKLDLSPWASREN
_______________________________________________________________________________________________________________________SSS___S_______SS_SS__SS_TTSSSSSTTTT_SSEE_B_SS____TTSSS__TTSSTT__BTTB____HHHHHHHHT__S__TT_EEEEEEHHHHHHHHHHHHHH____B____SS__THHHHHTT___BTTB__EE__TT_HHHHHH_SEE__B_B_BSS_SS__SSS___BEE_S_SSSS_HHHH_SSHHHHHHTB__SSTT__B___SS__BTTB____B___SS_HHHHT_TTT____B__SSTTTTSBHHHHHHHHHHHHHHHHHHHHHHHH_TT__HHHHHHHHHHHHHHHHHHHHHHTTHHHHHGGGHHHHS_S_____TTS____BHHHHHHGGGGGGG__SEEE_B_TTSSB_STT_EEEGGGGBT__HHHHTTT_HHHHHHHHHHSEEE___TTS_S_HHHHT_EE_TTS_SEEE_HHHHHHHHHHHTT___HHHHHHHTT_____SHHHHHHHHT_HHHHHHHHHHHSSGGGS_HHHHHHHS___TTSSS_HHHHHHHHHHHHHHHHT_TT_TTSBTTB_HHHHHHHTT__HHHHHHHHSS__EEESSTTS___TTTTEEEGGGS_____GGG_____

>P80025 vs. A3F9D6
MWVCLQLPVFLASVTLFEVAASDTIAQAASTTTISDAVSKVKIQVNKAFLDSRTRLKTTLSSEAPTTQQLSEYFKHAKGRTRTAIRNGQVWEESLKRLRRDTTLTNVTDPSLDLTALSWEVGCGAPVPLVKCDENSPYRTITGDCNNRRSPALGAANRALARWLPAEYEDGLALPFGWTQRKTRNGFRVPLAREVSNKIVGYLDEEGVLDQNRSLLFMQWGQIVDHDLDFAPETELGSNEHSKTQCEEYCIQGDNCFPIMFPKNDPKLKTQGKCMPFFRAGFVCPTPPYQSLAREQINAVTSFLDASLVYGSEPSLASRLRNLSSPLGLMAVNQEAWDHGLAYLPFNNKKPSPCEFINTTARVPCFLAGDFRASEQILLATAHTLLLREHNRLARELKKLNPHWNGEKLYQEARKILGAFIQIITFRDYLPIVLGSEMQKWIPPYQGYNNSVDPRISNVFTFAFRFGHMEVPSTVSRLDENYQPWGPEAELPLHTLFFNTWRIIKDGGIDPLVRGLLAKKSKLMNQDKMVTSELRNKLFQPTHKIHGFDLAAINLQRCRDHGMPGYNSWRGFCGLSQPKTLKGLQTVLKNKILAKKLMDLYKTPDNIDIWIGGNAEPMVERGRVGPLLACLLGRQFQQIRDGDRFWWENPGVFTEKQRDSLQKVSFSRLICDNTHITKVPLHAFQANNYPHDFVDCSTVDKLDLSPWASREN
________________________________________________________________________________________________________________________S___SS_______SS_SS__SS_TTSSSSSTTTT_SSEE_B_SS____TTSSS__TTSSTT__BTTB____HHHHHHHHT__S__TT_EEEEEEHHHHHHHHHHHHHH____B__S_TT_SHHHHHHHH___BTTB__EE__TT_HHHHHS_SEE__B_B_BSS_SS___SS___BEE_S_SSSS_HHHH_SSHHHHHHTB__SSTT__B___SS__BTTB____B___SS_HHHHT_TTT____B__SSTTTTSBHHHHHHHHHHHHHHHHHHHHHHHH_TT__HHHHHHHHHHHHHHHHHHHHHHTHHHHHHGGGHHHHS_S_____TTS____BTTHHHHGGGGGGG__SEEE_B_TTSSB_STT_EEEGGGGBT__HHHHTTT_SHHHHHHHHHSEEE___TTS_S_HHHHT_EE_TTS_SEEE_HHHHHHHHHHHTT___HHHHHHHTT_____SHHHHHHHHT_HHHHHHHHHHHSSGGGS_HHHHHHHS___TTBSS_HHHHHHHHHHHHHHHHT_TT_TTSBTTB_HHHHHHHTT__HHHHHHHHSS__EEESSTTS___TTTTEEEGGGS_____GGG_____
MLVCLHLQVFLASVALFEVAASDTIAQAASTTTISDAVSKVKTQVNKAFLDSRTRLKTALSSEAPTTRQLSEYFKHAKGRTRTAIRNGQVWEESLKRLRRDTTLTNVTDPSLELTALSWEVGCGAPVPLVTCDEQSPYRTITGDCNNRRSPALGAANRALARWLPAEYEDGLAVPFGWTQRKTRNGFRVPLAREVSNKIVGYLDEEGVLDQNRSLLFMQWGQIVDHDLDFAPETELGSSEHSKVQCEEYCVQGDECFPIMFPKNDPKLKTQGKCMPFFRAGFVCPTPPYQSLARDQINAVTSFLDASLVYGSEPSLASRLRNLSSPLGLMAVNQEAWDHGLAYPPFNNVKPSPCEFINTTAHVPCFQAGDSRASEQILLATVHTLLLREHNRLARELKRLNPHWDGEMLYQEARKILGAFIQIITFRDYLPIVLGSEMQKWIPPYQGYNNSVDPRISNVFTFAFRFGHMEVPSTVSRLDENYQPWGPEAELPLHTLFFNTWRIIKDGGIDPLVRGLLAKNSKLMNQNKMVTSELRNKLFQPTHKVHGFDLAAINLQRCRDHGMPGYNSWRGFCGLSQPKTLKGLQAVLKNKVLAKKLLDLYKTPDNIDIWIGGNAEPMVERGRVGPLLACLLGRQFQQIRDGDRFWWENPGVFTEKQRDSLQKVSFSRLICDNTHITKVPLHAFQANNYPHDFVDCSAVDKLDLSPWASREN
_______________________________________________________________________________________________________________________SSS___S_______SS_SS__SS_TTSSSSSTTTT_SSEE_B_SS____TTSSS__TTSSTT__BTTB____HHHHHHHHT__S__TT_EEEEEEHHHHHHHHHHHHHH____B____SS__THHHHHTT___BTTB__EE__TT_HHHHHH_SEE__B_B_BSS_SS__SSS___BEE_S_SSSS_HHHH_SSHHHHHHTB__SSTT__B___SS__BTTB____B___SS_HHHHT_TTT____B__SSTTTTSBHHHHHHHHHHHHHHHHHHHHHHHH_TT__HHHHHHHHHHHHHHHHHHHHHHTTHHHHHGGGHHHHS_S_____TTS____BHHHHHHGGGGGGG__SEEE_B_TTSSB_STT_EEEGGGGBT__HHHHTTT_HHHHHHHHHHSEEE___TTS_S_HHHHT_EE_TTS_SEEE_HHHHHHHHHHHTT___HHHHHHHTT_____SHHHHHHHHT_HHHHHHHHHHHSSGGGS_HHHHHHHS___TTSSS_HHHHHHHHHHHHHHHHT_TT_TTSBTTB_HHHHHHHTT__HHHHHHHHSS__EEESSTTS___TTTTEEEGGGS_____GGG_____

>Q2PS28 vs. M1E1F3
MLMKRLFAASLMLAFSSVSSVRAEEAVKPGAPWWKSAVFYQVYPRSFKDTNGDGIGDFKGLTEKLDYLKGLGIDAIWINPHYASPNTDNGYDISDYREVMKEYGTMEDFDRLMAELKKRGMRLMVDVVINHSSDQHEWFKSSRASKDNPYRDYYFWRDGKDGHEPNNYPSFFGGSAWEKDPVTGQYYLHYFGRQQPDLNWDTPKLREELYAMLRFWLDKGVSGMRFDTVATYSKTPGFPDLTPEQMKNFAEAYTQGPNLHRYLQEMHEKVFDHYDAVTAGEIFGAPLNQVPLFIDSRRKELDMAFTFDLIRYDRALDRWHTIPRTLADFRQTIDKVDAIAGEYGWNTFFLGNHDNPRAVSHFGDDRPQWREASAKALATVTLTQRGTPFIFQGDELGMTNYPFKTLQDFDDIEVKGFFQDYVETGKATAEELLTNVALTSRDNARTPFQWDDSANAGFTTGKPWLKVNPNYTEINAAREIGDPKSVYSFYRNLISIRHETPALSTGSYRDIDPSNADVYAYTRSQDGETYLVVVNFKAEPRSFTLPDGMHIAETLIESSSPAAPAAGAASLELQPWQSGIYKVK
________________________________HHHH__EEEE_GGGT__SSSSSS__HHHHHHTHHHHHHHT__EEEE___EE___TTTTSS_SEEEEE_TTT__HHHHHHHHHHHHHTT_EEEEEE__SB__TTSHHHHHHTT_TT_TTGGGB_EE__BTTB_SS__B_TTSSBSEEEETTTTEEEE_SS_TTS_BB_TT_HHHHHHHHHHHHHHHTTT__EEEETTGGGSS__TT_____HHHHHTHHHHTT__TTHHHHHHHHHHHTGGGS__EEEEE__S__GGGHHHHH_GGG_S_SEEE__TTTTTTB_TTSS_B____HHHHHHHHHHHHHHHTTT__BEE_S__TTS__HHHHHS__STTTHHHHHHHHHHHHHTSSSEEEEETTGGGT_______SGGG___HHHHHHHHHHTTTTSS_HHHHHHHHHHH_GGGG_S____SSSGGGGS_SS__SS___GGGGTS_HHHHHT_TTSHHHHHHHHHHHHHH_THHHHSEEEES_TT_SSEEEEEEEETTEEEEEEEE_SSS_EEEE__TT__EEEEEEEES_SS___TT_SEEEE_TT_EEEEEE_
---------------------------KPGAPWWKSAVFYQVYPRSFKDTNGDGIGDFKGLTEKLDYLKGLGIDAIWINPHYASPNTDNGYDISDYREVMKEYGTMEDFDRLMAELKKRGMRLMVDVVINHSSDQHEWFKSSRASKDNPYRDYYFWRDGKDGHEPNNYPSFFGGSAWEKDPVTGQYYLHYLGRQQPDLNWDTPKLREELYAMLRFWLDKGVSGMRFDTVATYSKTPGFPDLTPEQMKNFAEAYTQGPNLHRYLQEMHEKVFDHYDAVTAGEIFGAPLNQVPLFIDSRRKELDMAFTFDLIRYDRALDRWHTIPRTLADFRQTIDKVDAIAGEYGWNTFFLGNHDNPRAVSHFGDDRPQWREASAKALATVTLTQRGTPFIFQGDELGMTNYPFKTLQDFDDIEVKGFFQDYVETGKATAEELLTNVALTSRDNARTPFQWDDSANAGFTTGKPWLKVNPNYTEINAAREIGDPKSVYSFYRNLISIRHETPALSTGSYRDIDPSNADVYAYTRSQDGETYLVVVNFKAEPRSFTLPDGMHIAETLIESSSPAAPAAGAASLELQPWQSGIYKVK
---------------------------_____HHHH__EEEE_GGGT__SSSSSS__HHHHHHTHHHHHHHT__EEEE___EE___TTTTSS_SEEEEE_TTT__HHHHHHHHHHHHHTT_EEEEEE__SB__TTSHHHHHHTT_SSSTTGGGB_EE__BTTB_SS__B_TTSSBSEEEETTTTEEEE_SS_TT__BB_TTSHHHHHHHHHHHHHHHTTT__EEEETTGGGSS__TT_____HHHHHTHHHHTT__TTHHHHHHHHHHHTGGGS__EEEEE_TT__GGGTHHHH_GGG_S_SEEE__TTTTTTB_TTSSSB____HHHHHHHHHHHHHHHTTT__BEEES__TTS__HHHHHS__STTTHHHHHHHHHHHHTTSSSEEEEETTGGGT_______SGGG___HHHHHHHHHHTTTTSS_HHHHHHHHHHH_GGGGTS_____SSGGGGS_SS__SS___GGGGTS_HHHHHT_TTSHHHHHHHHHHHHHH_THHHHSEEEES_TT_SSEEEEEEEETTEEEEEEEE_SSS_EEEE__TT____EEEEEES_SS___TT_SEEEE_TT_EEEEE__

>Q2PS28 vs. M1E1F7
MLMKRLFAASLMLAFSSVSSVRAEEAVKPGAPWWKSAVFYQVYPRSFKDTNGDGIGDFKGLTEKLDYLKGLGIDAIWINPHYASPNTDNGYDISDYREVMKEYGTMEDFDRLMAELKKRGMRLMVDVVINHSSDQHEWFKSSRASKDNPYRDYYFWRDGKDGHEPNNYPSFFGGSAWEKDPVTGQYYLHYFGRQQPDLNWDTPKLREELYAMLRFWLDKGVSGMRFDTVATYSKTPGFPDLTPEQMKNFAEAYTQGPNLHRYLQEMHEKVFDHYDAVTAGEIFGAPLNQVPLFIDSRRKELDMAFTFDLIRYDRALDRWHTIPRTLADFRQTIDKVDAIAGEYGWNTFFLGNHDNPRAVSHFGDDRPQWREASAKALATVTLTQRGTPFIFQGDELGMTNYPFKTLQDFDDIEVKGFFQDYVETGKATAEELLTNVALTSRDNARTPFQWDDSANAGFTTGKPWLKVNPNYTEINAAREIGDPKSVYSFYRNLISIRHETPALSTGSYRDIDPSNADVYAYTRSQDGETYLVVVNFKAEPRSFTLPDGMHIAETLIESSSPAAPAAGAASLELQPWQSGIYKVK
________________________________HHHH__EEEE_GGGT__SSSSSS__HHHHHHTHHHHHHHT__EEEE___EE___TTTTSS_SEEEEE_TTT__HHHHHHHHHHHHHTT_EEEEEE__SB__TTSHHHHHHTT_TT_TTGGGB_EE__BTTB_SS__B_TTSSBSEEEETTTTEEEE_SS_TTS_BB_TT_HHHHHHHHHHHHHHHTTT__EEEETTGGGSS__TT_____HHHHHTHHHHTT__TTHHHHHHHHHHHTGGGS__EEEEE__S__GGGHHHHH_GGG_S_SEEE__TTTTTTB_TTSS_B____HHHHHHHHHHHHHHHTTT__BEE_S__TTS__HHHHHS__STTTHHHHHHHHHHHHHTSSSEEEEETTGGGT_______SGGG___HHHHHHHHHHTTTTSS_HHHHHHHHHHH_GGGG_S____SSSGGGGS_SS__SS___GGGGTS_HHHHHT_TTSHHHHHHHHHHHHHH_THHHHSEEEES_TT_SSEEEEEEEETTEEEEEEEE_SSS_EEEE__TT__EEEEEEEES_SS___TT_SEEEE_TT_EEEEEE_
---------------------------KPGAPWWKSAVFYQVYPRSFKDTNGDGIGDFKGLTEKLDYLKGLGIDAIWINPHYASPNTDNGYDISDYREVMKEYGTMEDFDRLMAELKKRGMRLMVDVVINHSSDQHEWFKSSRASKDNPYRDYYFWRDGKDGHEPNNYPSFFGGSAWEKDPVTGQYYLHYFGRQQPDLNWDTPKLREELYAMLRFWLDKGVSGMRFDTVATYSKTPGFPDLTPEQMKNFAEAYTQGPNLHRYLQEMHEKVFDHYDAVTAGEIFGAPLNQVPLFIDSRRKELDMAFTFDLICYDRALDRWHTIPRTLADFRQTIDKVDAIAGEYGWNTFFLGNHDNPRAVSHFGDDRPQWREASAKALATVTLTQRGTPFIFQGDELGMTNYPFKTLQDFDDIEVKGFFQDYVETGKATAEELLTNVALTSRDNARTPFQWDDSANAGFTTGKPWLKVNPNYTEINAAREIGDPKSVYSFYRNLISIRHETPALSTGSYRDIDPSNADVYAYTRSQDGETYLVVVNFKAEPRSFTLPDGMHIAETLIESSSPAAPAAGAASLELQPWQSGIYKVK
---------------------------_____GGGS__EEEE_GGGT__SSSSSS__HHHHHHTHHHHHHHT__EEEE___EE___TTTT_S_SEEEEE_GGG__HHHHHHHHHHHHHTT_EEEEEE__SB__TTSHHHHHHHT_SSSTTGGGB_EE__BTTB_SS__B_TTSSBSEEE_TTTS_EEE_SS_TT__BB_TTSHHHHHHHHHHHHHHHHTT__EEEETTGGGSS__TT_____HHHHTTHHHHTT__TTHHHHHHHHHHHTGGGS__EEEEE__SS_GGGHHHHH_GGG_S_SEEE__TTTTTTB_TTSSSB____HHHHHHHHHHHHHHHTTT__BEE_S__TTS__HHHHHS__STTTHHHHHHHHHHHHTTSSSEEEEETTGGGT_______SGGG___HHHHHHHHHHTTTTSS_HHHHHHHHHHH_GGGGTS_____SSGGGGS_SS__SS___GGGGTS_HHHHHT_TTSHHHHHHHHHHHHHH_THHHHSEEEES_TT_SSEEEEEEEETTEEEEEEEE_SSS_EEEE__TT__EEEEEEEES_SS___TT_SEEEE_TT_EEEEEE_

>Q2PS28 vs. M1E1F6
MLMKRLFAASLMLAFSSVSSVRAEEAVKPGAPWWKSAVFYQVYPRSFKDTNGDGIGDFKGLTEKLDYLKGLGIDAIWINPHYASPNTDNGYDISDYREVMKEYGTMEDFDRLMAELKKRGMRLMVDVVINHSSDQHEWFKSSRASKDNPYRDYYFWRDGKDGHEPNNYPSFFGGSAWEKDPVTGQYYLHYFGRQQPDLNWDTPKLREELYAMLRFWLDKGVSGMRFDTVATYSKTPGFPDLTPEQMKNFAEAYTQGPNLHRYLQEMHEKVFDHYDAVTAGEIFGAPLNQVPLFIDSRRKELDMAFTFDLIRYDRALDRWHTIPRTLADFRQTIDKVDAIAGEYGWNTFFLGNHDNPRAVSHFGDDRPQWREASAKALATVTLTQRGTPFIFQGDELGMTNYPFKTLQDFDDIEVKGFFQDYVETGKATAEELLTNVALTSRDNARTPFQWDDSANAGFTTGKPWLKVNPNYTEINAAREIGDPKSVYSFYRNLISIRHETPALSTGSYRDIDPSNADVYAYTRSQDGETYLVVVNFKAEPRSFTLPDGMHIAETLIESSSPAAPAAGAASLELQPWQSGIYKVK
________________________________HHHH__EEEE_GGGT__SSSSSS__HHHHHHTHHHHHHHT__EEEE___EE___TTTTSS_SEEEEE_TTT__HHHHHHHHHHHHHTT_EEEEEE__SB__TTSHHHHHHTT_TT_TTGGGB_EE__BTTB_SS__B_TTSSBSEEEETTTTEEEE_SS_TTS_BB_TT_HHHHHHHHHHHHHHHTTT__EEEETTGGGSS__TT_____HHHHHTHHHHTT__TTHHHHHHHHHHHTGGGS__EEEEE__S__GGGHHHHH_GGG_S_SEEE__TTTTTTB_TTSS_B____HHHHHHHHHHHHHHHTTT__BEE_S__TTS__HHHHHS__STTTHHHHHHHHHHHHHTSSSEEEEETTGGGT_______SGGG___HHHHHHHHHHTTTTSS_HHHHHHHHHHH_GGGG_S____SSSGGGGS_SS__SS___GGGGTS_HHHHHT_TTSHHHHHHHHHHHHHH_THHHHSEEEES_TT_SSEEEEEEEETTEEEEEEEE_SSS_EEEE__TT__EEEEEEEES_SS___TT_SEEEE_TT_EEEEEE_
MLMKRLFAASLMLAFSSVSSVRAEEAVKPGAPWWKSAVFYQVYPRSFKDTNGDGIGDFKGLTEKLDYLKGLGIDAIWINPHYASPNTDNGYDISDYREVMKEYGTMEDFDRLMAELKKRGMRLMVDVVINHSSDQHEWFKSSRASKDNPYRDYYFWRDGKDGHEPNNYPSFFGGSAWEKDPVTGQYYLHYFGRQQPDLNWDTPKLREELYAMLRFWLDKGVSGMRFDTVATYSKTPGFPDLTPEQMKNFAEAYTQGPNLHRYLQEMHEKVFDHYDAVTAGEIFGAPLNQVPLFIDSRRKELDMAFTFDLICYDRALDRWHTIPRTLADFRQTIDKVDAIAGEYGWNTFFLGNHDNPRAVSHFGDDRPQWREASAKALATVTLTQRGTPFIFQGDELGMTNYPFKTLQDFDDIEVKGFFQDYVETGKATAEELLTNVALTSRDNARTPFQWDDSANAGFTTGKPWLKVNPNYTEINAAREIGDPKSVYSFYRNLISIRHETPALSTGSYRDIDPSNADVYAYTRSQDGETYLVVVNFKAEPRSFTLPDGMHIAETLIESSSPAAPAAGAASLELQPWQSGIYKVK
________________________________HHHH__EEEE_GGGT__SSSSSS__HHHHHHTHHHHHHHT__EEEE___EE___SSTT_S_SEEEEE_GGG__HHHHHHHHHHHHHTT_EEEEEE__SB__TTSHHHHHHHT_SSSTTGGGB_EE__BTTB_SS__B_TTSSBSEEE_TTTS_EEE_SS_TT__BB_TTSHHHHHHHHHHHHHHHTTT__EEEETTGGGSS__TT_____HHHHTTHHHHHT__TTHHHHHHHHHHHTGGGS__EEEEE__SS_GGGHHHHH_GGG_S_SEEE__TTTTTTB_TTSSSB____HHHHHHHHHHHHHHHTTT__BEE_S__TTS__HHHHHS__STTTHHHHHHHHHHHHHHSSSEEEEETTGGGT_______SGGG___HHHHHHHHHHTTTTSS_HHHHHHHHHHH_THHHHS_____SSGGGGS_SS__SS___GGGGTS_HHHHHT_TTSHHHHHHHHHHHHHH_THHHHSEEEES_TT_SSEEEEEEEETTEEEEEEEE_SSS_EEEE__TT__EEEEEEEES_SS___TT_SEEEE_TT_EEEEEE_

>M1E1F3 vs. M1E1F7
KPGAPWWKSAVFYQVYPRSFKDTNGDGIGDFKGLTEKLDYLKGLGIDAIWINPHYASPNTDNGYDISDYREVMKEYGTMEDFDRLMAELKKRGMRLMVDVVINHSSDQHEWFKSSRASKDNPYRDYYFWRDGKDGHEPNNYPSFFGGSAWEKDPVTGQYYLHYLGRQQPDLNWDTPKLREELYAMLRFWLDKGVSGMRFDTVATYSKTPGFPDLTPEQMKNFAEAYTQGPNLHRYLQEMHEKVFDHYDAVTAGEIFGAPLNQVPLFIDSRRKELDMAFTFDLIRYDRALDRWHTIPRTLADFRQTIDKVDAIAGEYGWNTFFLGNHDNPRAVSHFGDDRPQWREASAKALATVTLTQRGTPFIFQGDELGMTNYPFKTLQDFDDIEVKGFFQDYVETGKATAEELLTNVALTSRDNARTPFQWDDSANAGFTTGKPWLKVNPNYTEINAAREIGDPKSVYSFYRNLISIRHETPALSTGSYRDIDPSNADVYAYTRSQDGETYLVVVNFKAEPRSFTLPDGMHIAETLIESSSPAAPAAGAASLELQPWQSGIYKVK
_____HHHH__EEEE_GGGT__SSSSSS__HHHHHHTHHHHHHHT__EEEE___EE___TTTTSS_SEEEEE_TTT__HHHHHHHHHHHHHTT_EEEEEE__SB__TTSHHHHHHTT_SSSTTGGGB_EE__BTTB_SS__B_TTSSBSEEEETTTTEEEE_SS_TT__BB_TTSHHHHHHHHHHHHHHHTTT__EEEETTGGGSS__TT_____HHHHHTHHHHTT__TTHHHHHHHHHHHTGGGS__EEEEE_TT__GGGTHHHH_GGG_S_SEEE__TTTTTTB_TTSSSB____HHHHHHHHHHHHHHHTTT__BEEES__TTS__HHHHHS__STTTHHHHHHHHHHHHTTSSSEEEEETTGGGT_______SGGG___HHHHHHHHHHTTTTSS_HHHHHHHHHHH_GGGGTS_____SSGGGGS_SS__SS___GGGGTS_HHHHHT_TTSHHHHHHHHHHHHHH_THHHHSEEEES_TT_SSEEEEEEEETTEEEEEEEE_SSS_EEEE__TT____EEEEEES_SS___TT_SEEEE_TT_EEEEE__
KPGAPWWKSAVFYQVYPRSFKDTNGDGIGDFKGLTEKLDYLKGLGIDAIWINPHYASPNTDNGYDISDYREVMKEYGTMEDFDRLMAELKKRGMRLMVDVVINHSSDQHEWFKSSRASKDNPYRDYYFWRDGKDGHEPNNYPSFFGGSAWEKDPVTGQYYLHYFGRQQPDLNWDTPKLREELYAMLRFWLDKGVSGMRFDTVATYSKTPGFPDLTPEQMKNFAEAYTQGPNLHRYLQEMHEKVFDHYDAVTAGEIFGAPLNQVPLFIDSRRKELDMAFTFDLICYDRALDRWHTIPRTLADFRQTIDKVDAIAGEYGWNTFFLGNHDNPRAVSHFGDDRPQWREASAKALATVTLTQRGTPFIFQGDELGMTNYPFKTLQDFDDIEVKGFFQDYVETGKATAEELLTNVALTSRDNARTPFQWDDSANAGFTTGKPWLKVNPNYTEINAAREIGDPKSVYSFYRNLISIRHETPALSTGSYRDIDPSNADVYAYTRSQDGETYLVVVNFKAEPRSFTLPDGMHIAETLIESSSPAAPAAGAASLELQPWQSGIYKVK
_____GGGS__EEEE_GGGT__SSSSSS__HHHHHHTHHHHHHHT__EEEE___EE___TTTT_S_SEEEEE_GGG__HHHHHHHHHHHHHTT_EEEEEE__SB__TTSHHHHHHHT_SSSTTGGGB_EE__BTTB_SS__B_TTSSBSEEE_TTTS_EEE_SS_TT__BB_TTSHHHHHHHHHHHHHHHHTT__EEEETTGGGSS__TT_____HHHHTTHHHHTT__TTHHHHHHHHHHHTGGGS__EEEEE__SS_GGGHHHHH_GGG_S_SEEE__TTTTTTB_TTSSSB____HHHHHHHHHHHHHHHTTT__BEE_S__TTS__HHHHHS__STTTHHHHHHHHHHHHTTSSSEEEEETTGGGT_______SGGG___HHHHHHHHHHTTTTSS_HHHHHHHHHHH_GGGGTS_____SSGGGGS_SS__SS___GGGGTS_HHHHHT_TTSHHHHHHHHHHHHHH_THHHHSEEEES_TT_SSEEEEEEEETTEEEEEEEE_SSS_EEEE__TT__EEEEEEEES_SS___TT_SEEEE_TT_EEEEEE_

>M1E1F3 vs. M1E1F6
---------------------------KPGAPWWKSAVFYQVYPRSFKDTNGDGIGDFKGLTEKLDYLKGLGIDAIWINPHYASPNTDNGYDISDYREVMKEYGTMEDFDRLMAELKKRGMRLMVDVVINHSSDQHEWFKSSRASKDNPYRDYYFWRDGKDGHEPNNYPSFFGGSAWEKDPVTGQYYLHYLGRQQPDLNWDTPKLREELYAMLRFWLDKGVSGMRFDTVATYSKTPGFPDLTPEQMKNFAEAYTQGPNLHRYLQEMHEKVFDHYDAVTAGEIFGAPLNQVPLFIDSRRKELDMAFTFDLIRYDRALDRWHTIPRTLADFRQTIDKVDAIAGEYGWNTFFLGNHDNPRAVSHFGDDRPQWREASAKALATVTLTQRGTPFIFQGDELGMTNYPFKTLQDFDDIEVKGFFQDYVETGKATAEELLTNVALTSRDNARTPFQWDDSANAGFTTGKPWLKVNPNYTEINAAREIGDPKSVYSFYRNLISIRHETPALSTGSYRDIDPSNADVYAYTRSQDGETYLVVVNFKAEPRSFTLPDGMHIAETLIESSSPAAPAAGAASLELQPWQSGIYKVK
---------------------------_____HHHH__EEEE_GGGT__SSSSSS__HHHHHHTHHHHHHHT__EEEE___EE___TTTTSS_SEEEEE_TTT__HHHHHHHHHHHHHTT_EEEEEE__SB__TTSHHHHHHTT_SSSTTGGGB_EE__BTTB_SS__B_TTSSBSEEEETTTTEEEE_SS_TT__BB_TTSHHHHHHHHHHHHHHHTTT__EEEETTGGGSS__TT_____HHHHHTHHHHTT__TTHHHHHHHHHHHTGGGS__EEEEE_TT__GGGTHHHH_GGG_S_SEEE__TTTTTTB_TTSSSB____HHHHHHHHHHHHHHHTTT__BEEES__TTS__HHHHHS__STTTHHHHHHHHHHHHTTSSSEEEEETTGGGT_______SGGG___HHHHHHHHHHTTTTSS_HHHHHHHHHHH_GGGGTS_____SSGGGGS_SS__SS___GGGGTS_HHHHHT_TTSHHHHHHHHHHHHHH_THHHHSEEEES_TT_SSEEEEEEEETTEEEEEEEE_SSS_EEEE__TT____EEEEEES_SS___TT_SEEEE_TT_EEEEE__
MLMKRLFAASLMLAFSSVSSVRAEEAVKPGAPWWKSAVFYQVYPRSFKDTNGDGIGDFKGLTEKLDYLKGLGIDAIWINPHYASPNTDNGYDISDYREVMKEYGTMEDFDRLMAELKKRGMRLMVDVVINHSSDQHEWFKSSRASKDNPYRDYYFWRDGKDGHEPNNYPSFFGGSAWEKDPVTGQYYLHYFGRQQPDLNWDTPKLREELYAMLRFWLDKGVSGMRFDTVATYSKTPGFPDLTPEQMKNFAEAYTQGPNLHRYLQEMHEKVFDHYDAVTAGEIFGAPLNQVPLFIDSRRKELDMAFTFDLICYDRALDRWHTIPRTLADFRQTIDKVDAIAGEYGWNTFFLGNHDNPRAVSHFGDDRPQWREASAKALATVTLTQRGTPFIFQGDELGMTNYPFKTLQDFDDIEVKGFFQDYVETGKATAEELLTNVALTSRDNARTPFQWDDSANAGFTTGKPWLKVNPNYTEINAAREIGDPKSVYSFYRNLISIRHETPALSTGSYRDIDPSNADVYAYTRSQDGETYLVVVNFKAEPRSFTLPDGMHIAETLIESSSPAAPAAGAASLELQPWQSGIYKVK
________________________________HHHH__EEEE_GGGT__SSSSSS__HHHHHHTHHHHHHHT__EEEE___EE___SSTT_S_SEEEEE_GGG__HHHHHHHHHHHHHTT_EEEEEE__SB__TTSHHHHHHHT_SSSTTGGGB_EE__BTTB_SS__B_TTSSBSEEE_TTTS_EEE_SS_TT__BB_TTSHHHHHHHHHHHHHHHTTT__EEEETTGGGSS__TT_____HHHHTTHHHHHT__TTHHHHHHHHHHHTGGGS__EEEEE__SS_GGGHHHHH_GGG_S_SEEE__TTTTTTB_TTSSSB____HHHHHHHHHHHHHHHTTT__BEE_S__TTS__HHHHHS__STTTHHHHHHHHHHHHHHSSSEEEEETTGGGT_______SGGG___HHHHHHHHHHTTTTSS_HHHHHHHHHHH_THHHHS_____SSGGGGS_SS__SS___GGGGTS_HHHHHT_TTSHHHHHHHHHHHHHH_THHHHSEEEES_TT_SSEEEEEEEETTEEEEEEEE_SSS_EEEE__TT__EEEEEEEES_SS___TT_SEEEE_TT_EEEEEE_

>M1E1F7 vs. M1E1F6
---------------------------KPGAPWWKSAVFYQVYPRSFKDTNGDGIGDFKGLTEKLDYLKGLGIDAIWINPHYASPNTDNGYDISDYREVMKEYGTMEDFDRLMAELKKRGMRLMVDVVINHSSDQHEWFKSSRASKDNPYRDYYFWRDGKDGHEPNNYPSFFGGSAWEKDPVTGQYYLHYFGRQQPDLNWDTPKLREELYAMLRFWLDKGVSGMRFDTVATYSKTPGFPDLTPEQMKNFAEAYTQGPNLHRYLQEMHEKVFDHYDAVTAGEIFGAPLNQVPLFIDSRRKELDMAFTFDLICYDRALDRWHTIPRTLADFRQTIDKVDAIAGEYGWNTFFLGNHDNPRAVSHFGDDRPQWREASAKALATVTLTQRGTPFIFQGDELGMTNYPFKTLQDFDDIEVKGFFQDYVETGKATAEELLTNVALTSRDNARTPFQWDDSANAGFTTGKPWLKVNPNYTEINAAREIGDPKSVYSFYRNLISIRHETPALSTGSYRDIDPSNADVYAYTRSQDGETYLVVVNFKAEPRSFTLPDGMHIAETLIESSSPAAPAAGAASLELQPWQSGIYKVK
---------------------------_____GGGS__EEEE_GGGT__SSSSSS__HHHHHHTHHHHHHHT__EEEE___EE___TTTT_S_SEEEEE_GGG__HHHHHHHHHHHHHTT_EEEEEE__SB__TTSHHHHHHHT_SSSTTGGGB_EE__BTTB_SS__B_TTSSBSEEE_TTTS_EEE_SS_TT__BB_TTSHHHHHHHHHHHHHHHHTT__EEEETTGGGSS__TT_____HHHHTTHHHHTT__TTHHHHHHHHHHHTGGGS__EEEEE__SS_GGGHHHHH_GGG_S_SEEE__TTTTTTB_TTSSSB____HHHHHHHHHHHHHHHTTT__BEE_S__TTS__HHHHHS__STTTHHHHHHHHHHHHTTSSSEEEEETTGGGT_______SGGG___HHHHHHHHHHTTTTSS_HHHHHHHHHHH_GGGGTS_____SSGGGGS_SS__SS___GGGGTS_HHHHHT_TTSHHHHHHHHHHHHHH_THHHHSEEEES_TT_SSEEEEEEEETTEEEEEEEE_SSS_EEEE__TT__EEEEEEEES_SS___TT_SEEEE_TT_EEEEEE_
MLMKRLFAASLMLAFSSVSSVRAEEAVKPGAPWWKSAVFYQVYPRSFKDTNGDGIGDFKGLTEKLDYLKGLGIDAIWINPHYASPNTDNGYDISDYREVMKEYGTMEDFDRLMAELKKRGMRLMVDVVINHSSDQHEWFKSSRASKDNPYRDYYFWRDGKDGHEPNNYPSFFGGSAWEKDPVTGQYYLHYFGRQQPDLNWDTPKLREELYAMLRFWLDKGVSGMRFDTVATYSKTPGFPDLTPEQMKNFAEAYTQGPNLHRYLQEMHEKVFDHYDAVTAGEIFGAPLNQVPLFIDSRRKELDMAFTFDLICYDRALDRWHTIPRTLADFRQTIDKVDAIAGEYGWNTFFLGNHDNPRAVSHFGDDRPQWREASAKALATVTLTQRGTPFIFQGDELGMTNYPFKTLQDFDDIEVKGFFQDYVETGKATAEELLTNVALTSRDNARTPFQWDDSANAGFTTGKPWLKVNPNYTEINAAREIGDPKSVYSFYRNLISIRHETPALSTGSYRDIDPSNADVYAYTRSQDGETYLVVVNFKAEPRSFTLPDGMHIAETLIESSSPAAPAAGAASLELQPWQSGIYKVK
________________________________HHHH__EEEE_GGGT__SSSSSS__HHHHHHTHHHHHHHT__EEEE___EE___SSTT_S_SEEEEE_GGG__HHHHHHHHHHHHHTT_EEEEEE__SB__TTSHHHHHHHT_SSSTTGGGB_EE__BTTB_SS__B_TTSSBSEEE_TTTS_EEE_SS_TT__BB_TTSHHHHHHHHHHHHHHHTTT__EEEETTGGGSS__TT_____HHHHTTHHHHHT__TTHHHHHHHHHHHTGGGS__EEEEE__SS_GGGHHHHH_GGG_S_SEEE__TTTTTTB_TTSSSB____HHHHHHHHHHHHHHHTTT__BEE_S__TTS__HHHHHS__STTTHHHHHHHHHHHHHHSSSEEEEETTGGGT_______SGGG___HHHHHHHHHHTTTTSS_HHHHHHHHHHH_THHHHS_____SSGGGGS_SS__SS___GGGGTS_HHHHHT_TTSHHHHHHHHHHHHHH_THHHHSEEEES_TT_SSEEEEEEEETTEEEEEEEE_SSS_EEEE__TT__EEEEEEEES_SS___TT_SEEEE_TT_EEEEEE_

>D0VWP8 vs. D0VWP9
MTITFLILLFTIVKGDQICIGYHANNSTEKVDTILERNVTVTHAKDILEKTHNGKLCRLSGIPPLELGDCSIAGWLLGNPECDRLLSVPEWSYIVEKENPVNGLCYPGSFNDYEELKHLITSVTHFEKVKILPRDQWTQHTTTGGSRACAVLDNPSFFRNMVWLTKKGSNYPIAKRSYNNTSGEQMLIIWGIHHPNDDAEQRTLYQNVGTYVSVGTSTLNKRSIPEIATRPKVNGQGGRMEFSWTLLETWDVINFESTGNLIAPEYGFKISKRGSSGIMKTEKTLENCETKCQTPLGAINTTLPFHNIHPLTIGECPKYVKSDRLVLATGLRNVPQIESRGLFGAIAGFIEGGWQGMVDGWYGYHHSNDQGSGYAADKESTQKAFDGITNKVNSVIEKMNTQFEAVGKEFSNLERRLENLNKKMEDGFLDVWTYNAELLVLMENERTLDFHDSNVKNLYDKVRMQLRDNVKELGNGCFEFYHKCDDECMNSVKNGTYDYPKYEEESKAA
________________EEEEEEB______EE__SS_SSEEBS_EEE_EE____SSEEEETTB__EEEETB_HHHHHHT_GGGTT____S_BS_EEE_SS_SBS_SS_EEETTHHHHHHHTSSBSEEEEEE_S_GGG_TTSB____EEEEEETTEEE__TTEEE_B_BTTB___EEEEEE__SSS_EEEEEEEEE_SSHHHHHHHHS_SS__EEEE_SS_EEEE_________BTTBS_EEEEEEEEE_TT_EEEEEESS_EEEESEEEEEE_SS___EEE_S__EEEEEESEEETTEEE____SEE_S_S__EEE__EE_S_S__EEE_S_B_________TTSTBTTTB___BTT__S_SEEEEEEBTTB__EEE_HHHHHHHHHHHHHHHHHHHHT____EEE______TT_HHHHHHHHHHHHHHHHHHHHHHHHHHHHHHHHHHHHHHHHHHHHHHHHHHHHGGGEEE_SSSEEEESS___HHHHHHHHTT___HHHHHTTTT__
MAIIYLILLFTVVKGDQICIGYHANNSTEKVDTILERNVTVTHAKDILEKTHNGKLCRLSGIPPLELGDCSIAGWLLGNPECDRLLSVPEWSYIVEKENPTNGLCYPGSFNDYEELKHLLTSVTHFEKIKILPRDQWTQHTTTGGSRACAVSGNPSFFRNMVWLTKKGSNYPVAKRSYNNTSGEQMLIIWGIHYPNDDTEQRTLYQNVGTYVSVGTSTLNKRSIPEIATRPKVNGQGGRMEFSWTLLETWDVINFESTGNLIAPEYGFKISKRGSSGIMKTEKTLENCETKCQTPLGAINTTLPFHNIHPLTIGECPKYVKSDRLVLATGLRNVPQIESRGLFGAIAGFIEGGWQGMVDGWYGYHHSNDQGSGYAADKESTQKAFDGITNKVNSVIAKMNTQFEAVGKEFSNLERRLENLNKKMEDGFLDVWTYNAELLVLMENERTLDFHDSNVKNLYDKVRMQLRDNVKELGNGCFEFYHKCDDECMNSVKNGTYDYPKYEEESK--
_________________EEEEEB__S__EEE__SS_SSEEES_EEE_EE____S_EEEETTB__EE_TTB_HHHHHHT_GGGTT____S__SSEEE_SS_SBS_SSSEEETTHHHHHHHTTS_SEEEEEE_S_GGG_TTSB____EEEEEETTEEE__TTB___B_BTTB___B__EEE__SSS_EEEEEEEEE_SSHHHHHHHHS_SS__EEEE_SS_EEEE_________BTTB__EEEEEEEEE_TT_EEEEEESS_EE_BSEEEEEE_SS___EEE_S__EEEEEESEE_SS_B_____SEE_S_S__EES__EE_S_S__EEE_S_B_________TTSTBTTTB___BSS__S_SEEEEE__SS___EEE_HHHHHHHHHHHHHHHHHHHHT_____B_______TT_HHHHHHHHHHHHHHHHHHHHHHHHHHHHHHHHHHHHHHHHHHHHHHHHHHHHGGGEEE_SSSEEEESS___HHHHHHHTTT___SGGG_____--

>D0VWP8 vs. Q67333
MTITFLILLFTIVKGDQICIGYHANNSTEKVDTILERNVTVTHAKDILEKTHNGKLCRLSGIPPLELGDCSIAGWLLGNPECDRLLSVPEWSYIVEKENPVNGLCYPGSFNDYEELKHLITSVTHFEKVKILPRDQWTQHTTTGGSRACAVLDNPSFFRNMVWLTKKGSNYPIAKRSYNNTSGEQMLIIWGIHHPNDDAEQRTLYQNVGTYVSVGTSTLNKRSIPEIATRPKVNGQGGRMEFSWTLLETWDVINFESTGNLIAPEYGFKISKRGSSGIMKTEKTLENCETKCQTPLGAINTTLPFHNIHPLTIGECPKYVKSDRLVLATGLRNVPQIESRGLFGAIAGFIEGGWQGMVDGWYGYHHSNDQGSGYAADKESTQKAFDGITNKVNSVIEKMNTQFEAVGKEFSNLERRLENLNKKMEDGFLDVWTYNAELLVLMENERTLDFHDSNVKNLYDKVRMQLRDNVKELGNGCFEFYHKCDDECMNSVKNGTYDYPKYEEESKAA-----------------------------------------------------
________________EEEEEEB______EE__SS_SSEEBS_EEE_EE____SSEEEETTB__EEEETB_HHHHHHT_GGGTT____S_BS_EEE_SS_SBS_SS_EEETTHHHHHHHTSSBSEEEEEE_S_GGG_TTSB____EEEEEETTEEE__TTEEE_B_BTTB___EEEEEE__SSS_EEEEEEEEE_SSHHHHHHHHS_SS__EEEE_SS_EEEE_________BTTBS_EEEEEEEEE_TT_EEEEEESS_EEEESEEEEEE_SS___EEE_S__EEEEEESEEETTEEE____SEE_S_S__EEE__EE_S_S__EEE_S_B_________TTSTBTTTB___BTT__S_SEEEEEEBTTB__EEE_HHHHHHHHHHHHHHHHHHHHT____EEE______TT_HHHHHHHHHHHHHHHHHHHHHHHHHHHHHHHHHHHHHHHHHHHHHHHHHHHHGGGEEE_SSSEEEESS___HHHHHHHHTT___HHHHHTTTT__-----------------------------------------------------
MAIIYLILLFTAVRGDQICIGYHANNSTEKVDTILERNVTVTHAKDILEKTHNGKLCKLNGIPPLELGDCSIAGWLLGNPECDRLLSVPEWSYIMEKENPRDGLCYPGSFNDYEELKHLLSSVKHFEKVKILPKDRWTQHTTTGGSRACAVSGNPSFFRNMVWLTEKGSNYPVAKGSYNNTSGEQMLIIWGVHHPNDEKEQRTLYQNVGTYVSVGTSTLNKRSTPDIATRPKVNGLGSRMEFSWTLLDMWDTINFESTGNLIAPEYGFKISKRGSSGIMKTEGTLENCETKCQTPLGAINTTLPFHNVHPLTIGECPKYVKSEKLVLATGLRNVPQIESRGLFGAIAGFIEGGWQGMIDGWYGYHHSNDQGSGYAADKESTQKAFDGITNKVNSVIEKMNTQFEAVGKEFSNLERRLENLNKKMEDGFLDVWTYNAELLVLMENERTLDFHDSNVKNLYDKVRMQLRDNVKELGNGCFEFYHKCDDECMNSVKNGTYDYPKYEEESKLNRNEIKGVKLSSMGVYQILAIYATVAGSLSLAIMMAGISFWMCSNGSLQCRICI
____________________EEB__S___EE__SS_SSEEBS_EEE_EE____S_EEEETTB__EE_TTB_HHHHHHT_GGGTT____S_BSSEEE_SS_SBS_SS_EEETTHHHHHHHHTSBSEEEEEESS_GGG_TTSB____EEEEEETTEEE__TTB___B_SSS____EEEEEE__SSSEEEEEEEEEE_SSH_HHHHHHS_SS__EEEE_SS_EEEE_________BTTBS_EEEEEEEEE_TT_EEEEEESS_EE_BSEEEEEE__S___EEE_S__EEEEEESEEETTEE_____SEE_S_S__EEE__EE_S_S__EEE_S_B_________TTSTBTTTB___BTT__S_SEEE__B_SS_B__EE_HHHHHHHHHHHHHHHHHHHHT____EE_______TT_HHHHHHHHHHHHHHHHHHHHHHHHHHHHHHHHHHHHHHHHHHHHHHHHHHHHGGGEEE_SSS_EEESS___HHHHHHHHHS___________________________________________________________________

>D0VWP8 vs. Q0A2X3
MTITFLILLFTIVKGDQICIGYHANNSTEKVDTILERNVTVTHAKDILEKTHNGKLCRLSGIPPLELGDCSIAGWLLGNPECDRLLSVPEWSYIVEKENPVNGLCYPGSFNDYEELKHLITSVTHFEKVKILPRDQWTQHTTTGGSRACAVLDNPSFFRNMVWLTKKGSNYPIAKRSYNNTSGEQMLIIWGIHHPNDDAEQRTLYQNVGTYVSVGTSTLNKRSIPEIATRPKVNGQGGRMEFSWTLLETWDVINFESTGNLIAPEYGFKISKRGSSGIMKTEKTLENCETKCQTPLGAINTTLPFHNIHPLTIGECPKYVKSDRLVLATGLRNVPQIESRGLFGAIAGFIEGGWQGMVDGWYGYHHSNDQGSGYAADKESTQKAFDGITNKVNSVIEKMNTQFEAVGKEFSNLERRLENLNKKMEDGFLDVWTYNAELLVLMENERTLDFHDSNVKNLYDKVRMQLRDNVKELGNGCFEFYHKCDDECMNSVKNGTYDYPKYEEESKAA-----------------------------------------------------
________________EEEEEEB______EE__SS_SSEEBS_EEE_EE____SSEEEETTB__EEEETB_HHHHHHT_GGGTT____S_BS_EEE_SS_SBS_SS_EEETTHHHHHHHTSSBSEEEEEE_S_GGG_TTSB____EEEEEETTEEE__TTEEE_B_BTTB___EEEEEE__SSS_EEEEEEEEE_SSHHHHHHHHS_SS__EEEE_SS_EEEE_________BTTBS_EEEEEEEEE_TT_EEEEEESS_EEEESEEEEEE_SS___EEE_S__EEEEEESEEETTEEE____SEE_S_S__EEE__EE_S_S__EEE_S_B_________TTSTBTTTB___BTT__S_SEEEEEEBTTB__EEE_HHHHHHHHHHHHHHHHHHHHT____EEE______TT_HHHHHHHHHHHHHHHHHHHHHHHHHHHHHHHHHHHHHHHHHHHHHHHHHHHHGGGEEE_SSSEEEESS___HHHHHHHHTT___HHHHHTTTT__-----------------------------------------------------
MAIIYLILLFTAVRGDQICIGYHANNSTEKVDTILERNVTVTHAKDILEKTHNGKLCKLNGIPPLELGDCSIAGWLLGNPECDRLLSVPEWSYIMEKENPRDGLCYPGSFNDYEELKHLLSSVKHFEKVKILPKDRWTQHTTTGGSRACAVSGNPSFFRNMVWLTKKGSNYPVAKGSYNNTSGEQMLIIWGVHHPNDETEQRTLYQNVGTYVSVGTSTLNKRSTPEIATRPKVNGLGGRMEFSWTLLDMWDTINFESTGNLIAPEYGFKISKRGSSGIMKTEGTLENCETKCQTPLGAINTTLPFHNVHPLTIGECPKYVKSEKLVLATGLRNVPQIESRGLFGAIAGFIEGGWQGMVDGWYGYHHSNDQGSGYAADKESTQKAFDGITNKVNSVIEKMNTQFEAVGKEFSNLERRLENLNKKMEDGFLDVWTYNAELLVLMENERTLDFHDSNVKNLYDKVRMQLRDNVKELGNGCFEFYHKCDDECMNSVKNGTYDYPKYEEESKLNRNEIKGVKLSSMGVYQILAIYATVAGSLSLAIMMAGISFWMCSNGSLQCRICI
___________________EEEB__S___EE__SS_SSEEBS_EEE_EE____S_EEEETTB__EE_TTB_HHHHHHT_GGGSS____S_BSSEEE_SS_SBS_SS_EEETTHHHHHHHHSSBSEEEEEE_S_GGG_TTEE____BGGG_SSSS_B__TTEEE_EEBTTB___EEEEEE__SSS_EEEEEEEEE___T_HHHHHHS_SS__EEEE_SS_EEEE_________BTTBS_EEEEEEEEE_TT_EEEEEESS_EEEESEEEEEE__S___EEE_SS_EEEEEESEEETTEE____SSEE_S_S__EEE__EE_S_S__EEE_S_B__________SSTBTTTB_S_BSS__SSSEEE_____________HHHHHHHHHHHHHHHHHHHHT____EE_______GGGHHHHHHHHHHHHHHHHHHHHHHHHHHHHHHHHHHHHHHHHHHHHHHHHHHHHGGGEEE_SSS_EEESS___HHHHHHHHHT___________________________________________________________________

>D0VWP9 vs. Q67333
MAIIYLILLFTVVKGDQICIGYHANNSTEKVDTILERNVTVTHAKDILEKTHNGKLCRLSGIPPLELGDCSIAGWLLGNPECDRLLSVPEWSYIVEKENPTNGLCYPGSFNDYEELKHLLTSVTHFEKIKILPRDQWTQHTTTGGSRACAVSGNPSFFRNMVWLTKKGSNYPVAKRSYNNTSGEQMLIIWGIHYPNDDTEQRTLYQNVGTYVSVGTSTLNKRSIPEIATRPKVNGQGGRMEFSWTLLETWDVINFESTGNLIAPEYGFKISKRGSSGIMKTEKTLENCETKCQTPLGAINTTLPFHNIHPLTIGECPKYVKSDRLVLATGLRNVPQIESRGLFGAIAGFIEGGWQGMVDGWYGYHHSNDQGSGYAADKESTQKAFDGITNKVNSVIAKMNTQFEAVGKEFSNLERRLENLNKKMEDGFLDVWTYNAELLVLMENERTLDFHDSNVKNLYDKVRMQLRDNVKELGNGCFEFYHKCDDECMNSVKNGTYDYPKYEEESK-------------------------------------------------------
_________________EEEEEB__S__EEE__SS_SSEEES_EEE_EE____S_EEEETTB__EE_TTB_HHHHHHT_GGGTT____S__SSEEE_SS_SBS_SSSEEETTHHHHHHHTTS_SEEEEEE_S_GGG_TTSB____EEEEEETTEEE__TTB___B_BTTB___B__EEE__SSS_EEEEEEEEE_SSHHHHHHHHS_SS__EEEE_SS_EEEE_________BTTB__EEEEEEEEE_TT_EEEEEESS_EE_BSEEEEEE_SS___EEE_S__EEEEEESEE_SS_B_____SEE_S_S__EES__EE_S_S__EEE_S_B_________TTSTBTTTB___BSS__S_SEEEEE__SS___EEE_HHHHHHHHHHHHHHHHHHHHT_____B_______TT_HHHHHHHHHHHHHHHHHHHHHHHHHHHHHHHHHHHHHHHHHHHHHHHHHHHHGGGEEE_SSSEEEESS___HHHHHHHTTT___SGGG_____-------------------------------------------------------
MAIIYLILLFTAVRGDQICIGYHANNSTEKVDTILERNVTVTHAKDILEKTHNGKLCKLNGIPPLELGDCSIAGWLLGNPECDRLLSVPEWSYIMEKENPRDGLCYPGSFNDYEELKHLLSSVKHFEKVKILPKDRWTQHTTTGGSRACAVSGNPSFFRNMVWLTEKGSNYPVAKGSYNNTSGEQMLIIWGVHHPNDEKEQRTLYQNVGTYVSVGTSTLNKRSTPDIATRPKVNGLGSRMEFSWTLLDMWDTINFESTGNLIAPEYGFKISKRGSSGIMKTEGTLENCETKCQTPLGAINTTLPFHNVHPLTIGECPKYVKSEKLVLATGLRNVPQIESRGLFGAIAGFIEGGWQGMIDGWYGYHHSNDQGSGYAADKESTQKAFDGITNKVNSVIEKMNTQFEAVGKEFSNLERRLENLNKKMEDGFLDVWTYNAELLVLMENERTLDFHDSNVKNLYDKVRMQLRDNVKELGNGCFEFYHKCDDECMNSVKNGTYDYPKYEEESKLNRNEIKGVKLSSMGVYQILAIYATVAGSLSLAIMMAGISFWMCSNGSLQCRICI
____________________EEB__S___EE__SS_SSEEBS_EEE_EE____S_EEEETTB__EE_TTB_HHHHHHT_GGGTT____S_BSSEEE_SS_SBS_SS_EEETTHHHHHHHHTSBSEEEEEESS_GGG_TTSB____EEEEEETTEEE__TTB___B_SSS____EEEEEE__SSSEEEEEEEEEE_SSH_HHHHHHS_SS__EEEE_SS_EEEE_________BTTBS_EEEEEEEEE_TT_EEEEEESS_EE_BSEEEEEE__S___EEE_S__EEEEEESEEETTEE_____SEE_S_S__EEE__EE_S_S__EEE_S_B_________TTSTBTTTB___BTT__S_SEEE__B_SS_B__EE_HHHHHHHHHHHHHHHHHHHHT____EE_______TT_HHHHHHHHHHHHHHHHHHHHHHHHHHHHHHHHHHHHHHHHHHHHHHHHHHHHGGGEEE_SSS_EEESS___HHHHHHHHHS___________________________________________________________________

>D0VWP9 vs. Q0A2X3
MAIIYLILLFTVVKGDQICIGYHANNSTEKVDTILERNVTVTHAKDILEKTHNGKLCRLSGIPPLELGDCSIAGWLLGNPECDRLLSVPEWSYIVEKENPTNGLCYPGSFNDYEELKHLLTSVTHFEKIKILPRDQWTQHTTTGGSRACAVSGNPSFFRNMVWLTKKGSNYPVAKRSYNNTSGEQMLIIWGIHYPNDDTEQRTLYQNVGTYVSVGTSTLNKRSIPEIATRPKVNGQGGRMEFSWTLLETWDVINFESTGNLIAPEYGFKISKRGSSGIMKTEKTLENCETKCQTPLGAINTTLPFHNIHPLTIGECPKYVKSDRLVLATGLRNVPQIESRGLFGAIAGFIEGGWQGMVDGWYGYHHSNDQGSGYAADKESTQKAFDGITNKVNSVIAKMNTQFEAVGKEFSNLERRLENLNKKMEDGFLDVWTYNAELLVLMENERTLDFHDSNVKNLYDKVRMQLRDNVKELGNGCFEFYHKCDDECMNSVKNGTYDYPKYEEESK-------------------------------------------------------
_________________EEEEEB__S__EEE__SS_SSEEES_EEE_EE____S_EEEETTB__EE_TTB_HHHHHHT_GGGTT____S__SSEEE_SS_SBS_SSSEEETTHHHHHHHTTS_SEEEEEE_S_GGG_TTSB____EEEEEETTEEE__TTB___B_BTTB___B__EEE__SSS_EEEEEEEEE_SSHHHHHHHHS_SS__EEEE_SS_EEEE_________BTTB__EEEEEEEEE_TT_EEEEEESS_EE_BSEEEEEE_SS___EEE_S__EEEEEESEE_SS_B_____SEE_S_S__EES__EE_S_S__EEE_S_B_________TTSTBTTTB___BSS__S_SEEEEE__SS___EEE_HHHHHHHHHHHHHHHHHHHHT_____B_______TT_HHHHHHHHHHHHHHHHHHHHHHHHHHHHHHHHHHHHHHHHHHHHHHHHHHHHGGGEEE_SSSEEEESS___HHHHHHHTTT___SGGG_____-------------------------------------------------------
MAIIYLILLFTAVRGDQICIGYHANNSTEKVDTILERNVTVTHAKDILEKTHNGKLCKLNGIPPLELGDCSIAGWLLGNPECDRLLSVPEWSYIMEKENPRDGLCYPGSFNDYEELKHLLSSVKHFEKVKILPKDRWTQHTTTGGSRACAVSGNPSFFRNMVWLTKKGSNYPVAKGSYNNTSGEQMLIIWGVHHPNDETEQRTLYQNVGTYVSVGTSTLNKRSTPEIATRPKVNGLGGRMEFSWTLLDMWDTINFESTGNLIAPEYGFKISKRGSSGIMKTEGTLENCETKCQTPLGAINTTLPFHNVHPLTIGECPKYVKSEKLVLATGLRNVPQIESRGLFGAIAGFIEGGWQGMVDGWYGYHHSNDQGSGYAADKESTQKAFDGITNKVNSVIEKMNTQFEAVGKEFSNLERRLENLNKKMEDGFLDVWTYNAELLVLMENERTLDFHDSNVKNLYDKVRMQLRDNVKELGNGCFEFYHKCDDECMNSVKNGTYDYPKYEEESKLNRNEIKGVKLSSMGVYQILAIYATVAGSLSLAIMMAGISFWMCSNGSLQCRICI
___________________EEEB__S___EE__SS_SSEEBS_EEE_EE____S_EEEETTB__EE_TTB_HHHHHHT_GGGSS____S_BSSEEE_SS_SBS_SS_EEETTHHHHHHHHSSBSEEEEEE_S_GGG_TTEE____BGGG_SSSS_B__TTEEE_EEBTTB___EEEEEE__SSS_EEEEEEEEE___T_HHHHHHS_SS__EEEE_SS_EEEE_________BTTBS_EEEEEEEEE_TT_EEEEEESS_EEEESEEEEEE__S___EEE_SS_EEEEEESEEETTEE____SSEE_S_S__EEE__EE_S_S__EEE_S_B__________SSTBTTTB_S_BSS__SSSEEE_____________HHHHHHHHHHHHHHHHHHHHT____EE_______GGGHHHHHHHHHHHHHHHHHHHHHHHHHHHHHHHHHHHHHHHHHHHHHHHHHHHHGGGEEE_SSS_EEESS___HHHHHHHHHT___________________________________________________________________

>Q67333 vs. Q0A2X3
MAIIYLILLFTAVRGDQICIGYHANNSTEKVDTILERNVTVTHAKDILEKTHNGKLCKLNGIPPLELGDCSIAGWLLGNPECDRLLSVPEWSYIMEKENPRDGLCYPGSFNDYEELKHLLSSVKHFEKVKILPKDRWTQHTTTGGSRACAVSGNPSFFRNMVWLTEKGSNYPVAKGSYNNTSGEQMLIIWGVHHPNDEKEQRTLYQNVGTYVSVGTSTLNKRSTPDIATRPKVNGLGSRMEFSWTLLDMWDTINFESTGNLIAPEYGFKISKRGSSGIMKTEGTLENCETKCQTPLGAINTTLPFHNVHPLTIGECPKYVKSEKLVLATGLRNVPQIESRGLFGAIAGFIEGGWQGMIDGWYGYHHSNDQGSGYAADKESTQKAFDGITNKVNSVIEKMNTQFEAVGKEFSNLERRLENLNKKMEDGFLDVWTYNAELLVLMENERTLDFHDSNVKNLYDKVRMQLRDNVKELGNGCFEFYHKCDDECMNSVKNGTYDYPKYEEESKLNRNEIKGVKLSSMGVYQILAIYATVAGSLSLAIMMAGISFWMCSNGSLQCRICI
____________________EEB__S___EE__SS_SSEEBS_EEE_EE____S_EEEETTB__EE_TTB_HHHHHHT_GGGTT____S_BSSEEE_SS_SBS_SS_EEETTHHHHHHHHTSBSEEEEEESS_GGG_TTSB____EEEEEETTEEE__TTB___B_SSS____EEEEEE__SSSEEEEEEEEEE_SSH_HHHHHHS_SS__EEEE_SS_EEEE_________BTTBS_EEEEEEEEE_TT_EEEEEESS_EE_BSEEEEEE__S___EEE_S__EEEEEESEEETTEE_____SEE_S_S__EEE__EE_S_S__EEE_S_B_________TTSTBTTTB___BTT__S_SEEE__B_SS_B__EE_HHHHHHHHHHHHHHHHHHHHT____EE_______TT_HHHHHHHHHHHHHHHHHHHHHHHHHHHHHHHHHHHHHHHHHHHHHHHHHHHHGGGEEE_SSS_EEESS___HHHHHHHHHS___________________________________________________________________
MAIIYLILLFTAVRGDQICIGYHANNSTEKVDTILERNVTVTHAKDILEKTHNGKLCKLNGIPPLELGDCSIAGWLLGNPECDRLLSVPEWSYIMEKENPRDGLCYPGSFNDYEELKHLLSSVKHFEKVKILPKDRWTQHTTTGGSRACAVSGNPSFFRNMVWLTKKGSNYPVAKGSYNNTSGEQMLIIWGVHHPNDETEQRTLYQNVGTYVSVGTSTLNKRSTPEIATRPKVNGLGGRMEFSWTLLDMWDTINFESTGNLIAPEYGFKISKRGSSGIMKTEGTLENCETKCQTPLGAINTTLPFHNVHPLTIGECPKYVKSEKLVLATGLRNVPQIESRGLFGAIAGFIEGGWQGMVDGWYGYHHSNDQGSGYAADKESTQKAFDGITNKVNSVIEKMNTQFEAVGKEFSNLERRLENLNKKMEDGFLDVWTYNAELLVLMENERTLDFHDSNVKNLYDKVRMQLRDNVKELGNGCFEFYHKCDDECMNSVKNGTYDYPKYEEESKLNRNEIKGVKLSSMGVYQILAIYATVAGSLSLAIMMAGISFWMCSNGSLQCRICI
___________________EEEB__S___EE__SS_SSEEBS_EEE_EE____S_EEEETTB__EE_TTB_HHHHHHT_GGGSS____S_BSSEEE_SS_SBS_SS_EEETTHHHHHHHHSSBSEEEEEE_S_GGG_TTEE____BGGG_SSSS_B__TTEEE_EEBTTB___EEEEEE__SSS_EEEEEEEEE___T_HHHHHHS_SS__EEEE_SS_EEEE_________BTTBS_EEEEEEEEE_TT_EEEEEESS_EEEESEEEEEE__S___EEE_SS_EEEEEESEEETTEE____SSEE_S_S__EEE__EE_S_S__EEE_S_B__________SSTBTTTB_S_BSS__SSSEEE_____________HHHHHHHHHHHHHHHHHHHHT____EE_______GGGHHHHHHHHHHHHHHHHHHHHHHHHHHHHHHHHHHHHHHHHHHHHHHHHHHHHGGGEEE_SSS_EEESS___HHHHHHHHHT___________________________________________________________________

>K7N5L2 vs. B2VNP1
QKLPGNDNSTATLCLGHHAVPNGTIVKTITNDQIEVTNATELVQSSSTGGICDSPHQILDGENCTLIDALLGDPQCDGFQNKKWDLFVERSKAYSNCYPYDVPDYASLRSLVASSGTLEFNNESFNWTGVTQNGTSSACKRRSNNSFFSRLNWLTHLKFKYPALNVTMPNNEKFDKLYIWGVHHPGTDNDQISLYAQASGRITVSTKRSQQTVIPNIGSRPRVRDIPSRISIYWTIVKPGDILLINSTGNLIAPRGYFKIRSGKSSIMRSDAPIGKCNSECITPNGSIPNDKPFQNVNRITYGACPRYVKQNTLKLATGMRNVPEKQTQGIFGAIAGFIENGWEGMVDGWYGFRHQNSEGIGQAADLKSTQAAINQINGKLNRLIGKTNEKFHQIEKEFSEVEGRIQDLEKYVEDTKIDLWSYNAELLVALENQHTIDLTDSEMNKLFERTKKQLRENAEDMGNGCFKIYHKCDNACIGSIRNGTYDHDVYRDEALNNRFQIK
__________EEEEEEEB__SS_EEE__SS_SSEEES_EEE_EE____SSEEEESS_EEE_TT__HHHHHHT_GGGGGGTT_B_SEEEE_TT____SS_EE_TTHHHHHHHHHHHTB__EEE_____TTEE____EEEEEETTEEE__TTEEE_EEBTTB___EEEEEE__SSS_EEEEEEEEE_SSHHHHHHHHSS____EEEE_SS_EEEE_________BTTB__EEEEEEEEE_TT_EEEEEESS_EEEESEEEE___SS_EEEE____EEEEE_SEEETTEEE__SSSEE_S_S__EEEE_EE_S_S__EEE_S_B________________STT__BTT__S_SEEEEEEETTEEEEEE_HHHHHHHHHHHHHHHHHHSS__EEE_S______SS___HHHHHHHHHHHHHHHHHHHHHHHHHHHHHHHHHHHHHHHHHHHHHHHHHHHGGGEEE_SSSEEEE_S___HHHHHHHHTT___HHHHHHHHHHHHT___
QKLPGNDNSTATLCLGHHAVPNGTIVKTITNDQIEVTNATELVQSSSTGEICDSPHQILDGENCTLIDALLGDPQCDGFQNKKWDLFVERSKAYSNCYPYDVPDYASLRSLVASSGTLEFNNESFNWTGVTQNGTSSACIRRSNNSFFSRLNWLTHLKFKYPALNVTMPNNEKFDKLYIWGVHHPGTDNDQIFLYAQASGRITVSTKRSQQTVIPNIGSRPRVRNIPSRISIYWTIVKPGDILLINSTGNLIAPRGYFKIRSGKSSIMRSDAPIGKCNSECITPNGSIPNDKPFQNVNRITYGACPRYVKQNTLKLATGMRNVPEKQTRGIFGAIAGF---------------------------------------------------------------------------------------------------------------------------------------------------------------------
________________________________________TTEE____S_EEEESS_EEE__T__HHHHHHT_GGGGGGTT_B_SEEEE_TT____SS_EE_TTHHHHHHHHHHHTB__EEE_____TTSB____EEEEEETT_EE__TTEEE_B_B_TB___EEEEEE__S_S_EEEEEEEEE_SSH_HHHHHHSSSS__EEEEETTEEEEE_________BTTB__EEEEEEEEE_TT_EEEEEESS_EEEE_EEEE___SS_EEEE____EEEEE_SEEETTEEE_S_SSEE_S_S__BSS__EE______________________________---------------------------------------------------------------------------------------------------------------------------------------------------------------------

>Q6GMX6 vs. A0A0M3KKW6
MKHLWFFLLLVAAPRWVLSQVQLQESGPGLVKPSETLSLTCTVSGGSIS-GYYWSWIRQPAGKGLEWIGRIYTSGSTNYNPSLKSRVTMSVDTSKNQFSLKLSSVTAADTAVYYCARGRFT-YFDYWGQGTLVTVSSASTKGPSVFPLAPSSKSTSGGTAALGCLVKDYFPEPVTVSWNSGALTSGVHTFPAVLQSSGLYSLSSVVTVPSSSLGTQTYICNVNHKPSNTKVDKKVEPKSCDKTHTCPPCPAPELLGGPSVFLFPPKPKDTLMISRTPEVTCVVVDVSHEDPEVKFNWYVDGVEVHNAKTKPREEQYNSTYRVVSVLTVLHQDWLNGKEYKCKVSNKALPAPIEKTISKAKGQPREPQVYTLPPSRDELTKNQVSLTCLVKGFYPSDIAVEWESNGQPENNYKTTPPVLDSDGSFFLYSKLTVDKSRWQQGNVFSCSVMHEALHNHYTQKSLSLSPGK
_____________________EE_______E_T_______E__ES_________E__E__S___EEEE_____T___EE___T___E___EET_______EE_____GG_EE_E_E_______T_EE___EEEEE_SS__B__EEEEE__S_TTTSSSEEEEEEEEEEEBSS___EEETTTTB_TTEEE___EE_TTS_EEEEEEEEEETTHHHHB_EEEEEEEGGGTEEEEEEE__________________--___________________________________________-________________-_____-___________-____________________-____-___B__EEEEE___GGGGGSSSEEEEEEEEEEBSS__EEEEESSSS___SEEE___EE_TTS_EEEEEEEEE_HHHHHTT_EEEEEEE_TTSTTSEEEEEEE_____
-------------------QVQLQESGPGLVKPSDTLSLTCAVSGYSITGGYSWHWIRQPPGKGLEWMGYIHYSGYTDFNPSLKTRITISRDTSKNQFSLKLSSVTAVDTAVYYCARKDPSDAFPYWGQGTLVTVSSASTKGPSVFPLAPSSKSTSGGTAALGCLVKDYFPEPVTVSWNSGALTSGVHTFPAVLQSSGLYSLSSVVTVPSSSLGTQTYICNVNHKPSNTKVDKRVEPKSCDKTH-------------------------------------------------------------------------------------------------------------------------------------------------------------------------------------------------------------------------------
-------------------__EEEEE__SEE_TTS_EEEEEEEESS_TTTSSEEEEEEE_TTS__EEEEEEETTS_EEE_TTTGGGEEEEEETTTTEEEEEE_S__GGG_EEEEEEEE_TTS___EE___EEEEE_SS__B__EEEEE__SS_TTS_SEEEEEEEEEEEBSS__EEEEGGGTB_TTEEE___EE_TTS_EEEEEEEEEEGGGGTT__EEEEEEEGGGTEEEEEEE_________-------------------------------------------------------------------------------------------------------------------------------------------------------------------------------------------------------------------------------

>Q6GMX6 vs. P01857
MKHLWFFLLLVAAPRWVLSQVQLQESGPGLVKPSETLSLTCTVSGGSISGYYWSWIRQPAGKGLEWIGRIYTSGSTNYNPSLKSRVTMSVDTSKNQFSLKLSSVTAADTAVYYCARGRFTYFDYWGQGTLVTVSSASTKGPSVFPLAPSSKSTSGGTAALGCLVKDYFPEPVTVSWNSGALTSGVHTFPAVLQSSGLYSLSSVVTVPSSSLGTQTYICNVNHKPSNTKVDKKVEPKSCDKTHTCPPCPAPELLGGPSVFLFPPKPKDTLMISRTPEVTCVVVDVSHEDPEVKFNWYVDGVEVHNAKTKPREEQYNSTYRVVSVLTVLHQDWLNGKEYKCKVSNKALPAPIEKTISKAKGQPREPQVYTLPPSRDELTKNQVSLTCLVKGFYPSDIAVEWESNGQPENNYKTTPPVLDSDGSFFLYSKLTVDKSRWQQGNVFSCSVMHEALHNHYTQKSLSLSPGK
_____________________EE_______E_T_______E__ES_________E__E__S__EEEEE_____T___E____B___E___ETT_______E_S____G_EEE_E_E_______EE___EEEEE_SS__B__EEEEE__S_TTTSSSEEEEEEEEEEEBSS___EEETTTTB_TTEEE___EE_TTS_EEEEEEEEEETTHHHHB_EEEEEEEGGGTEEEEEEE________________________________________________________________________________________________________________________________B__EEEEE___GGGGGSSSEEEEEEEEEEBSS__EEEEESSSS___SEEE___EE_TTS_EEEEEEEEE_HHHHHTT_EEEEEEE_TTSTTSEEEEEEE_____
---------------------------------------------------------------------------------------------------------------------------------------ASTKGPSVFPLAPSSKSTSGGTAALGCLVKDYFPEPVTVSWNSGALTSGVHTFPAVLQSSGLYSLSSVVTVPSSSLGTQTYICNVNHKPSNTKVDKKVEPKSCDKTHTCPPCPAPELLGGPSVFLFPPKPKDTLMISRTPEVTCVVVDVSHEDPEVKFNWYVDGVEVHNAKTKPREEQYNSTYRVVSVLTVLHQDWLNGKEYKCKVSNKALPAPIEKTISKAKGQPREPQVYTLPPSRDELTKNQVSLTCLVKGFYPSDIAVEWESNGQPENNYKTTPPVLDSDGSFFLYSKLTVDKSRWQQGNVFSCSVMHEALHNHYTQKSLSLSPGK
-------------------------------------------------------------------------------------------------_-------------------------------------___B__EEEEE___S___TT__EEEEEEEESBBS___EEEETTTTB_TTEEEEEEEE_TTS_EEEEEEEEE_SGGGGTS__EEEEEEGGGTEEEEEE_____S_SS_S__S______SSS_EEEEE___HHHHH_TTS___EEEEEE___TT____EEEEEETTEEE___EEEEEEE_TTS_EEEEEEE___HHHHHHT__EEEEEE_TTSSS_EEEEE_______B__EEEEE___GGGGGSSEEEEEEEEEEEBSS__EEEEEETTEE___EEE___EE_TTS_EEEEEEEEEEHHHHHTT__EEEEEE_TTSGGG_EEEEE___S__

>Q6GMX6 vs. P01825
MKHLWFFLLLVAAPRWVLSQVQLQESGPGLVKPSETLSLTCTVSGGSISGYYWSWIRQPAGKGLEWIGRIYTSGSTNYNPSLKSRVTMSVDTSKNQFSLKLSSVTAADTAVYYCARGRFTYFDYWGQGTLVTVSSASTKGPSVFPLAPSSKSTSGGTAALGCLVKDYFPEPVTVSWNSGALTSGVHTFPAVLQSSGLYSLSSVVTVPSSSLGTQTYICNVNHKPSNTKVDKKVEPKSCDKTHTCPPCPAPELLGGPSVFLFPPKPKDTLMISRTPEVTCVVVDVSHEDPEVKFNWYVDGVEVHNAKTKPREEQYNSTYRVVSVLTVLHQDWLNGKEYKCKVSNKALPAPIEKTISKAKGQPREPQVYTLPPSRDELTKNQVSLTCLVKGFYPSDIAVEWESNGQPENNYKTTPPVLDSDGSFFLYSKLTVDKSRWQQGNVFSCSVMHEALHNHYTQKSLSLSPGK
_____________________EE_______E_T_______E__ES_________E__E__S__EEEEE_____T___E____B___E___ETT_______E_S____G_EEE_E_E_______EE___EEEEE_SS__B__EEEEE__S_TTTSSSEEEEEEEEEEEBSS___EEETTTTB_TTEEE___EE_TTS_EEEEEEEEEETTHHHHB_EEEEEEEGGGTEEEEEEE________________________________________________________________________________________________________________________________B__EEEEE___GGGGGSSSEEEEEEEEEEBSS__EEEEESSSS___SEEE___EE_TTS_EEEEEEEEE_HHHHHTT_EEEEEEE_TTSTTSEEEEEEE_____
MKHLWFFLLLVAAPRWVLSQVQLQESGPGLVKPSETLSLTCTVSGGSISSYYWSWIRQPPGKGLEWIGYIYYSGSTNYNPSLKSRVTISVDTSKNQFSLKLSSVTAADTAVYYCAR-------------------------------------------------------------------------------------------------------------------------------------------------------------------------------------------------------------------------------------------------------------------------------------------------------------------------------------------------------------
_____________________EE__E__SEE_TT__EEEEEEEES_____SEE_E_EE_TT___EEEEE__T_S_E___GGG__TEE__E_TTTTEEEE_E_S__GGG_EEEEEEE-------------------------------------------------------------------------------------------------------------------------------------------------------------------------------------------------------------------------------------------------------------------------------------------------------------------------------------------------------------

>F2Z5B2 vs. P32882
MREIVHIQAGQCGNQIGAKFWEVISDEHGIDPTGSYHGDSDLQLERINVYYNEATGNKYVPRAILVDLEPGTMDSVRSGPFGQIFRPDNFVFGQSGAGNNWAKGHYTEGAELVDSVLDVVRKESESCDCLQGFQLTHSLGGGTGSGMGTLLISKIREEYPDRIMNTFSVMPSPKVSDTVVEPYNATLSVHQLVENTDETYCIDNEALYDICFRTLKLTTPTYGDLNHLVSATMSGVTTCLRFPGQLNADLRKLAVNMVPFPRLHFFMPGFAPLTSRGSQQYRALTVPELTQQMFDSKNMMAACDPRHGRYLTVAAIFRGRMSMKEVDEQMLNVQNKNSSYFVEWIPNNVKTAVCDIPPRGLKMSATFIGNSTAIQELFKRISEQFTAMFRRKAFLHWYTGEGMDEMEFTEAESNMNDLVSEYQQYQDATADEQGEFEEEEGEDEA
___EEEEEEHHHHHHHHHHHHHHHHHHTTB_TTSBB__S_GGGTTTGGGTEEE_SSSBEEE_EEEEESSHHHHHHHHTSTTSSSS_GGGEEE_SS__TT_HHHHHTSTTTTTHHHHHHHHHHHHTT_SS__EEEEEEESSSSHHHHHHHHHHHHHHHH_TTSEEEEEEEE_BTTB_S_TTHHHHHHHHHHHHHHH_SEEEEEEHHHHHHHHHHTS__SS__HHHHHHHHHHHHHHHTHHHHS__SS___HHHHHHHH_SSTT__EEEEEEES___TT________HHHHHHHHHSGGGBSSS__GGGS_EEEEEEEEEES__HHHHHHHHHHHHHHSGGGB_TTSTT_EEEEEESS__TT_SEEEEEEEEEGGGHHHHHHHHHHHHHHHTTTTT_HHHHTTT__HHHHHHHHHHHHHHHHHHHHTS___________________
MREIVHIQAGQCGNQIGAKFWEVISDEHGIDPTGSYHGDSDLQLERINVYYNEATGNKYVPRAILVDLEPGTMDSVRSGPFGQIFRPDNFVFGQSGAGNNWAKGHYTEGAELVDSVLDVVRKESESCDCLQGFQLTHSLGGGTGSGMGTLLISKIREEYPDRIMNTFSVMPSPKVSDTVVEPYNATLSVHQLVENTDETYCIDNEALYDICFRTLKLTTPTYGDLNHLVSATMSGVTTCLRFPGQLNADLRKLAVNMVPFPRLHFFMPGFAPLTSRGSQQYRALTVPELTQQMFDSKNMMAACDPRHGRYLTVAAIFRGRMSMKEVDEQMLNVQNKNSSYFVEWIPNNVKTAVCDIPPRGLKMSATFIGNSTAIQELFKRISEQFTAMFRRKAFLHWYTGEGMDEMEFTEAESNMNDLVSEYQQYQDATADEQGEFEEEGEEDEA
___EEEEEEHHHHHHHHHHHHHHHHHHTTB_TTSBB__S_GGGTTTGGGTEEEETTTEEEE_EEEEESSSHHHHHHHTSTTGGGS_GGGEEE_SS__TT_HHHHHTSHHHHHHHHHHHHHHHHHTT_SS__EEEEEEESSSSHHHHHHHHHHHHHHHH_TTSEEEEEEEE_BTTB_S_TTHHHHHHHHHHHHHHH_SEEEEEEHHHHHHHHHHTT__SS__HHHHHHHHHHHHHHHTHHHHS_SS____HHHHHHTT_SSTT__EEEEEEES___SS________HHHHHHHHHSGGGBSS___GGGS_EEEEEEEEEES__HHHHHHHHHHHHHHSTTSB_SSSTT_EEEEEES___TT_SEEEEEEEEEGGGHHHHHHHHHHHHHHHTTTTTTHHHHTTT__HHHHHHHHHHHHHHHHHHHHHH___________________

>F2Z5B2 vs. P02554
MREIVHIQAGQCGNQIGAKFWEVISDEHGIDPTGSYHGDSDLQLERINVYYNEATGNKYVPRAILVDLEPGTMDSVRSGPFGQIFRPDNFVFGQSGAGNNWAKGHYTEGAELVDSVLDVVRKESESCDCLQGFQLTHSLGGGTGSGMGTLLISKIREEYPDRIMNTFSVMPSPKVSDTVVEPYNATLSVHQLVENTDETYCIDNEALYDICFRTLKLTTPTYGDLNHLVSATMSGVTTCLRFPGQLNADLRKLAVNMVPFPRLHFFMPGFAPLTSRGSQQYRALTVPELTQQMFDSKNMMAACDPRHGRYLTVAAIFRGRMSMKEVDEQMLNVQNKNSSYFVEWIPNNVKTAVCDIPPRGLKMSATFIGNSTAIQELFKRISEQFTAMFRRKAFLHWYTGEGMDEMEFTEAESNMNDLVSEYQQYQDATADEQGEFEEEEGEDEA
___EEEEEEHHHHHHHHHHHHHHHHHHTTB_TTSBB__S_GGGTTTGGGTEEE_SSSBEEE_EEEEESSHHHHHHHHTSTTSSSS_GGGEEE_SS__TT_HHHHHTSTTTTTHHHHHHHHHHHHTT_SS__EEEEEEESSSSHHHHHHHHHHHHHHHH_TTSEEEEEEEE_BTTB_S_TTHHHHHHHHHHHHHHH_SEEEEEEHHHHHHHHHHTS__SS__HHHHHHHHHHHHHHHTHHHHS__SS___HHHHHHHH_SSTT__EEEEEEES___TT________HHHHHHHHHSGGGBSSS__GGGS_EEEEEEEEEES__HHHHHHHHHHHHHHSGGGB_TTSTT_EEEEEESS__TT_SEEEEEEEEEGGGHHHHHHHHHHHHHHHTTTTT_HHHHTTT__HHHHHHHHHHHHHHHHHHHHTS___________________
MREIVHIQAGQCGNQIGAKFWEVISDEHGIDPTGSYHGDSDLQLERINVYYNEAAGNKYVPRAILVDLEPGTMDSVRSGPFGQIFRPDNFVFGQSGAGNNWAKGHYTEGAELVDSVLDVVRKESESCDCLQGFQLTHSLGGGTGSGMGTLLISKIREEYPDRIMNTFSVVPSPKVSDTVVEPYNATLSVHQLVENTDETYCIDNEALYDICFRTLKLTTPTYGDLNHLVSATMSGVTTCLRFPGQLNADLRKLAVNMVPFPRLHFFMPGFAPLTSRGSQQYRALTVPELTQQMFDAKNMMAACDPRHGRYLTVAAVFRGRMSMKEVDEQMLNVQNKNSSYFVEWIPNNVKTAVCDIPPRGLKMSATFIGNSTAIQELFKRISEQFTAMFRRKAFLHWYTGEGMDEMEFTEAESNMNDLVSEYQQYQDATADEQGEFEEEGEEDEA
___EEEEEEHHHHHHHHHHHHHHHHHHHTB_TTSBB__S_GGGTTTGGGTEEEETTTEEEE_EEEEESSSHHHHHHHHSTTGGGS_GGGEEE_SS__TT_HHHHHTSHHHHHHHHHHHHHHHHHHT_SS__EEEEEEESSSSHHHHHHHHHHHHHHHHSTTSEEEEEEEE_BTTB_S_TTHHHHHHHHHHHHHHH_SEEEEEEHHHHHHHHHTTS__SS__HHHHHHHHHHHHHHHHHHHHS__SSS_SHHHHHHHH_SSTT__EEEEEEES_____________HHHHHHHHTSGGGBSS___GGGS_EEEEEEEEEES__HHHHHHHHHHHHHHTGGGB_TTSTT_EEEEEES___TT_SEEEEEEEEEGGGHHHHHHHHHHHHHHHTTTTTTHHHHTTT__HHHHHHHHHHHHHHHHHHHHHHH__________________

>F2Z5B2 vs. D0VWY9
MREIVHIQAGQCGNQIGAKFWEVISDEHGIDPTGSYHGDSDLQLERINVYYNEATGNKYVPRAILVDLEPGTMDSVRSGPFGQIFRPDNFVFGQSGAGNNWAKGHYTEGAELVDSVLDVVRKESESCDCLQGFQLTHSLGGGTGSGMGTLLISKIREEYPDRIMNTFSVMPSPKVSDTVVEPYNATLSVHQLVENTDETYCIDNEALYDICFRTLKLTTPTYGDLNHLVSATMSGVTTCLRFPGQLNADLRKLAVNMVPFPRLHFFMPGFAPLTSRGSQQYRALTVPELTQQMFDSKNMMAACDPRHGRYLTVAAIFRGRMSMKEVDEQMLNVQNKNSSYFVEWIPNNVKTAVCDIPPRGLKMSATFIGNSTAIQELFKRISEQFTAMFRRKAFLHWYTGEGMDEMEFTEAESNMNDLVSEYQQYQDATADEQGEFEEEEGEDEA
___EEEEEEHHHHHHHHHHHHHHHHHHTTB_TTSBB__S_GGGTTTGGGTEEE_SSSBEEE_EEEEESSHHHHHHHHTSTTSSSS_GGGEEE_SS__TT_HHHHHTSTTTTTHHHHHHHHHHHHTT_SS__EEEEEEESSSSHHHHHHHHHHHHHHHH_TTSEEEEEEEE_BTTB_S_TTHHHHHHHHHHHHHHH_SEEEEEEHHHHHHHHHHTS__SS__HHHHHHHHHHHHHHHTHHHHS__SS___HHHHHHHH_SSTT__EEEEEEES___TT________HHHHHHHHHSGGGBSSS__GGGS_EEEEEEEEEES__HHHHHHHHHHHHHHSGGGB_TTSTT_EEEEEESS__TT_SEEEEEEEEEGGGHHHHHHHHHHHHHHHTTTTT_HHHHTTT__HHHHHHHHHHHHHHHHHHHHTS___________________
MREIVHIQAGQCGNQIGAKFWEVISDEHGIDPTGSYHGDSDLQLERINVYYNEATGNKYVPRAILVDLEPGTMDSVRSGPFGQIFRPDNFVFGQSGAGNNWAKGHYTEGAELVDSVLDVVRKESESCDCLQGFQLTHSLGGGTGSGMGTLLISKIREEYPDRIMNTFSVMPSPKVSDTVVEPYNATLSVHQLVENTDETYSIDNEALYDICFRTLKLTTPTYGDLNHLVSATMSGVTTCLRFPGQLNADLRKLAVNMVPFPRLHFFMPGFAPLTSRGSQQYRALTVPELTQQMFDSKNMMAACDPRHGRYLTVAAVFRGRMSMKEVDEQMLNVQNKNSSYFVEWIPNNVKTAVCDIPPRGLKMSATFIGNSTAIQELFKRISEQFTAMFRRKAFLHWYTGEGMDEMEFTEAESNMNDLVSEYQQYQDATADEQGEFEEEEGEDEA
__EEEEEEEHHHHHHHHHHHHHHHHHHHTB_TTSBB__S_GGGTTTGGGTEEEETTTEEEE_EEEEESSTHHHHHHHHSTTGGGS_GGGEEE_SS__TT_HHHHHHSHHHHHHHHHHHHHHHHHHH_SSEEEEEEEEESSSSHHHHHHHHHHHHHHHH_TTSEEEEEEEE_BTTB_S_TTHHHHHHHHHHHHHHH_SEEE_EEHHHHHHHHHHHH__SS__HHHHHHHHHHHHHHHTHHHHS_SS____HHHHHHHH_SSTT__EEEEEEES_____________HHHHHHHHTSGGGBSSS__GGGS_EEEEEE_EEES__HHHHHHHHHHHHHHTGGGB_TTSTT_EEEEEES___TT_SEEEEEEEEEGGGHHHHHHHHHHHHHHHHTTTTHHHHHTTT__HHHHHHHHHHHHHHHHHHHHHHH__________________

>P32882 vs. P02554
MREIVHIQAGQCGNQIGAKFWEVISDEHGIDPTGSYHGDSDLQLERINVYYNEATGNKYVPRAILVDLEPGTMDSVRSGPFGQIFRPDNFVFGQSGAGNNWAKGHYTEGAELVDSVLDVVRKESESCDCLQGFQLTHSLGGGTGSGMGTLLISKIREEYPDRIMNTFSVMPSPKVSDTVVEPYNATLSVHQLVENTDETYCIDNEALYDICFRTLKLTTPTYGDLNHLVSATMSGVTTCLRFPGQLNADLRKLAVNMVPFPRLHFFMPGFAPLTSRGSQQYRALTVPELTQQMFDSKNMMAACDPRHGRYLTVAAIFRGRMSMKEVDEQMLNVQNKNSSYFVEWIPNNVKTAVCDIPPRGLKMSATFIGNSTAIQELFKRISEQFTAMFRRKAFLHWYTGEGMDEMEFTEAESNMNDLVSEYQQYQDATADEQGEFEEEGEEDEA
___EEEEEEHHHHHHHHHHHHHHHHHHTTB_TTSBB__S_GGGTTTGGGTEEEETTTEEEE_EEEEESSSHHHHHHHTSTTGGGS_GGGEEE_SS__TT_HHHHHTSHHHHHHHHHHHHHHHHHTT_SS__EEEEEEESSSSHHHHHHHHHHHHHHHH_TTSEEEEEEEE_BTTB_S_TTHHHHHHHHHHHHHHH_SEEEEEEHHHHHHHHHHTT__SS__HHHHHHHHHHHHHHHTHHHHS_SS____HHHHHHTT_SSTT__EEEEEEES___SS________HHHHHHHHHSGGGBSS___GGGS_EEEEEEEEEES__HHHHHHHHHHHHHHSTTSB_SSSTT_EEEEEES___TT_SEEEEEEEEEGGGHHHHHHHHHHHHHHHTTTTTTHHHHTTT__HHHHHHHHHHHHHHHHHHHHHH___________________
MREIVHIQAGQCGNQIGAKFWEVISDEHGIDPTGSYHGDSDLQLERINVYYNEAAGNKYVPRAILVDLEPGTMDSVRSGPFGQIFRPDNFVFGQSGAGNNWAKGHYTEGAELVDSVLDVVRKESESCDCLQGFQLTHSLGGGTGSGMGTLLISKIREEYPDRIMNTFSVVPSPKVSDTVVEPYNATLSVHQLVENTDETYCIDNEALYDICFRTLKLTTPTYGDLNHLVSATMSGVTTCLRFPGQLNADLRKLAVNMVPFPRLHFFMPGFAPLTSRGSQQYRALTVPELTQQMFDAKNMMAACDPRHGRYLTVAAVFRGRMSMKEVDEQMLNVQNKNSSYFVEWIPNNVKTAVCDIPPRGLKMSATFIGNSTAIQELFKRISEQFTAMFRRKAFLHWYTGEGMDEMEFTEAESNMNDLVSEYQQYQDATADEQGEFEEEGEEDEA
___EEEEEEHHHHHHHHHHHHHHHHHHHTB_TTSBB__S_GGGTTTGGGTEEEETTTEEEE_EEEEESSSHHHHHHHHSTTGGGS_GGGEEE_SS__TT_HHHHHTSHHHHHHHHHHHHHHHHHHT_SS__EEEEEEESSSSHHHHHHHHHHHHHHHHSTTSEEEEEEEE_BTTB_S_TTHHHHHHHHHHHHHHH_SEEEEEEHHHHHHHHHTTS__SS__HHHHHHHHHHHHHHHHHHHHS__SSS_SHHHHHHHH_SSTT__EEEEEEES_____________HHHHHHHHTSGGGBSS___GGGS_EEEEEEEEEES__HHHHHHHHHHHHHHTGGGB_TTSTT_EEEEEES___TT_SEEEEEEEEEGGGHHHHHHHHHHHHHHHTTTTTTHHHHTTT__HHHHHHHHHHHHHHHHHHHHHHH__________________

>P32882 vs. D0VWY9
MREIVHIQAGQCGNQIGAKFWEVISDEHGIDPTGSYHGDSDLQLERINVYYNEATGNKYVPRAILVDLEPGTMDSVRSGPFGQIFRPDNFVFGQSGAGNNWAKGHYTEGAELVDSVLDVVRKESESCDCLQGFQLTHSLGGGTGSGMGTLLISKIREEYPDRIMNTFSVMPSPKVSDTVVEPYNATLSVHQLVENTDETYCIDNEALYDICFRTLKLTTPTYGDLNHLVSATMSGVTTCLRFPGQLNADLRKLAVNMVPFPRLHFFMPGFAPLTSRGSQQYRALTVPELTQQMFDSKNMMAACDPRHGRYLTVAAIFRGRMSMKEVDEQMLNVQNKNSSYFVEWIPNNVKTAVCDIPPRGLKMSATFIGNSTAIQELFKRISEQFTAMFRRKAFLHWYTGEGMDEMEFTEAESNMNDLVSEYQQYQDATADEQGEFEEEGEEDEA
___EEEEEEHHHHHHHHHHHHHHHHHHTTB_TTSBB__S_GGGTTTGGGTEEEETTTEEEE_EEEEESSSHHHHHHHTSTTGGGS_GGGEEE_SS__TT_HHHHHTSHHHHHHHHHHHHHHHHHTT_SS__EEEEEEESSSSHHHHHHHHHHHHHHHH_TTSEEEEEEEE_BTTB_S_TTHHHHHHHHHHHHHHH_SEEEEEEHHHHHHHHHHTT__SS__HHHHHHHHHHHHHHHTHHHHS_SS____HHHHHHTT_SSTT__EEEEEEES___SS________HHHHHHHHHSGGGBSS___GGGS_EEEEEEEEEES__HHHHHHHHHHHHHHSTTSB_SSSTT_EEEEEES___TT_SEEEEEEEEEGGGHHHHHHHHHHHHHHHTTTTTTHHHHTTT__HHHHHHHHHHHHHHHHHHHHHH___________________
MREIVHIQAGQCGNQIGAKFWEVISDEHGIDPTGSYHGDSDLQLERINVYYNEATGNKYVPRAILVDLEPGTMDSVRSGPFGQIFRPDNFVFGQSGAGNNWAKGHYTEGAELVDSVLDVVRKESESCDCLQGFQLTHSLGGGTGSGMGTLLISKIREEYPDRIMNTFSVMPSPKVSDTVVEPYNATLSVHQLVENTDETYSIDNEALYDICFRTLKLTTPTYGDLNHLVSATMSGVTTCLRFPGQLNADLRKLAVNMVPFPRLHFFMPGFAPLTSRGSQQYRALTVPELTQQMFDSKNMMAACDPRHGRYLTVAAVFRGRMSMKEVDEQMLNVQNKNSSYFVEWIPNNVKTAVCDIPPRGLKMSATFIGNSTAIQELFKRISEQFTAMFRRKAFLHWYTGEGMDEMEFTEAESNMNDLVSEYQQYQDATADEQGEFEEEEGEDEA
__EEEEEEEHHHHHHHHHHHHHHHHHHHTB_TTSBB__S_GGGTTTGGGTEEEETTTEEEE_EEEEESSTHHHHHHHHSTTGGGS_GGGEEE_SS__TT_HHHHHHSHHHHHHHHHHHHHHHHHHH_SSEEEEEEEEESSSSHHHHHHHHHHHHHHHH_TTSEEEEEEEE_BTTB_S_TTHHHHHHHHHHHHHHH_SEEE_EEHHHHHHHHHHHH__SS__HHHHHHHHHHHHHHHTHHHHS_SS____HHHHHHHH_SSTT__EEEEEEES_____________HHHHHHHHTSGGGBSSS__GGGS_EEEEEE_EEES__HHHHHHHHHHHHHHTGGGB_TTSTT_EEEEEES___TT_SEEEEEEEEEGGGHHHHHHHHHHHHHHHHTTTTHHHHHTTT__HHHHHHHHHHHHHHHHHHHHHHH__________________

>P02554 vs. D0VWY9
MREIVHIQAGQCGNQIGAKFWEVISDEHGIDPTGSYHGDSDLQLERINVYYNEAAGNKYVPRAILVDLEPGTMDSVRSGPFGQIFRPDNFVFGQSGAGNNWAKGHYTEGAELVDSVLDVVRKESESCDCLQGFQLTHSLGGGTGSGMGTLLISKIREEYPDRIMNTFSVVPSPKVSDTVVEPYNATLSVHQLVENTDETYCIDNEALYDICFRTLKLTTPTYGDLNHLVSATMSGVTTCLRFPGQLNADLRKLAVNMVPFPRLHFFMPGFAPLTSRGSQQYRALTVPELTQQMFDAKNMMAACDPRHGRYLTVAAVFRGRMSMKEVDEQMLNVQNKNSSYFVEWIPNNVKTAVCDIPPRGLKMSATFIGNSTAIQELFKRISEQFTAMFRRKAFLHWYTGEGMDEMEFTEAESNMNDLVSEYQQYQDATADEQGEFEEEGEEDEA
___EEEEEEHHHHHHHHHHHHHHHHHHHTB_TTSBB__S_GGGTTTGGGTEEEETTTEEEE_EEEEESSSHHHHHHHHSTTGGGS_GGGEEE_SS__TT_HHHHHTSHHHHHHHHHHHHHHHHHHT_SS__EEEEEEESSSSHHHHHHHHHHHHHHHHSTTSEEEEEEEE_BTTB_S_TTHHHHHHHHHHHHHHH_SEEEEEEHHHHHHHHHTTS__SS__HHHHHHHHHHHHHHHHHHHHS__SSS_SHHHHHHHH_SSTT__EEEEEEES_____________HHHHHHHHTSGGGBSS___GGGS_EEEEEEEEEES__HHHHHHHHHHHHHHTGGGB_TTSTT_EEEEEES___TT_SEEEEEEEEEGGGHHHHHHHHHHHHHHHTTTTTTHHHHTTT__HHHHHHHHHHHHHHHHHHHHHHH__________________
MREIVHIQAGQCGNQIGAKFWEVISDEHGIDPTGSYHGDSDLQLERINVYYNEATGNKYVPRAILVDLEPGTMDSVRSGPFGQIFRPDNFVFGQSGAGNNWAKGHYTEGAELVDSVLDVVRKESESCDCLQGFQLTHSLGGGTGSGMGTLLISKIREEYPDRIMNTFSVMPSPKVSDTVVEPYNATLSVHQLVENTDETYSIDNEALYDICFRTLKLTTPTYGDLNHLVSATMSGVTTCLRFPGQLNADLRKLAVNMVPFPRLHFFMPGFAPLTSRGSQQYRALTVPELTQQMFDSKNMMAACDPRHGRYLTVAAVFRGRMSMKEVDEQMLNVQNKNSSYFVEWIPNNVKTAVCDIPPRGLKMSATFIGNSTAIQELFKRISEQFTAMFRRKAFLHWYTGEGMDEMEFTEAESNMNDLVSEYQQYQDATADEQGEFEEEEGEDEA
__EEEEEEEHHHHHHHHHHHHHHHHHHHTB_TTSBB__S_GGGTTTGGGTEEEETTTEEEE_EEEEESSTHHHHHHHHSTTGGGS_GGGEEE_SS__TT_HHHHHHSHHHHHHHHHHHHHHHHHHH_SSEEEEEEEEESSSSHHHHHHHHHHHHHHHH_TTSEEEEEEEE_BTTB_S_TTHHHHHHHHHHHHHHH_SEEE_EEHHHHHHHHHHHH__SS__HHHHHHHHHHHHHHHTHHHHS_SS____HHHHHHHH_SSTT__EEEEEEES_____________HHHHHHHHTSGGGBSSS__GGGS_EEEEEE_EEES__HHHHHHHHHHHHHHTGGGB_TTSTT_EEEEEES___TT_SEEEEEEEEEGGGHHHHHHHHHHHHHHHHTTTTHHHHHTTT__HHHHHHHHHHHHHHHHHHHHHHH__________________

>F8W672 vs. F8W673
MPSMAPVLKNIMPAIVNVAVQGYLPNDVTPPGSAGNDEENQPNNRPPQSRMPEKGRKFESIGSGVIIDPNNGVIITNDHVIRNASLITVTLQDGRRLKARLIGGDSETDLAVLKIDAKNLKSLVIGDSDKLEVGDFVVAIGNPFGLNSFGNSQSATFGIVSALKRSDLNIEGVENFIQTDAAINPGNSGGALVNAKGELIGINTAILSPYGGNVGIGFAIPINMVKDVAQQIIKFGSIHRGLMGIFVQHLTPELAQAMGYPEDFQGALVSQVNPNSPAELAGLKAGDIITQINDTKITQATQVKTTISLLRVGSTVKIIVERDNKPLTLSAVVTDIKSHEQKLQSNNPFLYGLALRAFEQESPPHGNVIGVQVVGASENSAGWRAGIRPGDIIISANKKPVTDVKSLQTIAQEKKKELLVQVLRGPGSMYLLVI
___SHHHHHHHGGGEEEEEEEEE_________________________________EEEEEEEEEEEETTTTEEEE_HHHHTTEEEEEEE_TTS_EEE_EEEEEETTTTEEEEE___SS_____B__GGG__TT_EEEEEE____________EEEEEEEEEE_____________EEESS___GGGTTSEEEETT__EEEEEE____________EEEEEHHHHHHHHHHHHHHSS____B__EEEEE__HHHHHHTTS_TT___EEEEEE_TTSHHHHHT__TT_EEEEETTEE__SHHHHHHHHHTS_TT_EEEEEEEETTEEEEEEEE_B_HHHHHHHHHHHSTTTTTEEEEEEEEE_TTS_EEEEEEEEEE_TTSHHHHHT__TT_EEEEETTEE__SHHHHHHHTTSS_S_EEEEEEETTEEEEEEE_
MPSMAPVLKNIMPAIVNVAVQGYLPNDVTPPGSAGNDEENQPNNRPPQSRMPEKGRKFESIGSGVIIDPNNGVIITNDHVIRNASLITVTLQDGRRLKARLIGGDSETDLAVLKIDAKNLKSLVIGDSDKLEVGDFVVAIGNPFGLNSFGNSQSATFGIVSALKRSDLNIEGVENFIQTDAAINPGNAGGALVNAKGELIGINTAILSPYGGNVGIGFAIPINMVKDVAQQIIKFGSIHRGLMGIFVQHLTPELAQAMGYPEDFQGALVSQVNPNSPAELAGLKAGDIITQINDTKITQATQVKTTISLLRVGSTVKIIVERDNKPLTLSAVVTDIKSHEQKLQSNNPFLYGLALRAFEQESPPHGNVIGVQVVGASENSAGWRAGIRPGDIIISANKKPVTDVKSLQTIAQEKKKELLVQVLRGPGSMYLLVI
___SHHHHHHHGGGEEEEEEEEE_________________________________EEEEEEEEEEEETTTTEEEEETTTSTT_SEEEEE_SS___EE_EEEEEETTTTEEEEE___SS_____B__GGG__TT_EEEEEE_SS_________EEEEEEEEEEEE__________EEEE_S___TT_TT_EEEETT__EEEEEEEE__________EEEEEHHHHHHHHHHHHHHSS__B_B__EEEEE__HHHHHTTSS_TT___EEEEEE_TT_HHHHTT__TT_EEEEESS_B_SSTTHHHHHHHHSBTT_EEEEEEEETTEEEEEEEE_B_HHHHHHHHHTTSTTTTTEEEEEEEEEETTTEEEEEEEEEEE_SSSHHHHHT__TT_EEEEETTEE__SHHHHHHHHTS_SS_EEEEEEETTEEEEEEE_

>F8W672 vs. G1K3R2
MPSMAPVLKNIMPAIVNVAVQGYLPNDVTPPGSAGNDEENQPNNRPPQSRMPEKGRKFESIGSGVIIDPNNGVIITNDHVIRNASLITVTLQDGRRLKARLIGGDSETDLAVLKIDAKNLKSLVIGDSDKLEVGDFVVAIGNPFGLNSFGNSQSATFGIVSALKRSDLNIEGVENFIQTDAAINPGNSGGALVNAKGELIGINTAILSPYGGNVGIGFAIPINMVKDVAQQIIKFGSIHRGLMGIFVQHLTPELAQAMGYPEDFQGALVSQVNPNSPAELAGLKAGDIITQINDTKITQATQVKTTISLLRVGSTVKIIVERDNKPLTLSAVVTDIKSHEQKLQSNNPFLYGLALRAFEQESPPHGNVIGVQVVGASENSAGWRAGIRPGDIIISANKKPVTDVKSLQTIAQEKKKELLVQVLRGPGSMYLLVI
___SHHHHHHHGGGEEEEEEEEE_________________________________EEEEEEEEEEEETTTTEEEE_HHHHTTEEEEEEE_TTS_EEE_EEEEEETTTTEEEEE___SS_____B__GGG__TT_EEEEEE____________EEEEEEEEEE_____________EEESS___GGGTTSEEEETT__EEEEEE____________EEEEEHHHHHHHHHHHHHHSS____B__EEEEE__HHHHHHTTS_TT___EEEEEE_TTSHHHHHT__TT_EEEEETTEE__SHHHHHHHHHTS_TT_EEEEEEEETTEEEEEEEE_B_HHHHHHHHHHHSTTTTTEEEEEEEEE_TTS_EEEEEEEEEE_TTSHHHHHT__TT_EEEEETTEE__SHHHHHHHTTSS_S_EEEEEEETTEEEEEEE_
MPSMAPVLKNIMPAIVNVAVQGYLPNDVTPPGSAGNDEENQPNNRPPQSRMPEKGRKFESIGSGVIIDPNNGVIITNDHVIRNASLITVTLQDGRRLKARLIGGDSETDLAVLKIDAKNLKSLVIGDSDKLEVGDFVVAIGNPFGLNSFGNSQSATFGIVSALKRSDLNIEGVENFIQTDAAINPGNSGGALVNAKGELIGINTAILSPYGGNVGIGFAIPINMVKDVAQQIIKFGSIHRGLMGIFVQHLTPELAQAMGYPEDFQGALVSQVNPNSPAELAGLKAGDIITQINDTKITQATQVKTTISLLRVGSTVKIIVERDNKPLTLSAVVTDIK-------------------------------------------------------------------------------------------------
___SHHHHHHHSTTEEEEEEEEE_________________________________EEEEEEEEEEEETTTTEEEEETTTSTTBS__EEE_SSS___BEEEEEEEGGGTEEEEEE__SS_____B__GGG__TT_EEEEEE__S_________EEEEEEEEE______________EEESS________SEEEETT__EEEEE_____________EEEEEHHHHHHHHHHHHHSS_____STTEEEEE__HHHHHHTT__SS___EEEEEE_TT_HHHHTT__TT_EEEEETTEE__STTHHHHHHHTS_SS_EEEEEEEETTEEE__EEE_____-------------------------------------------------------------------------------------------------

>F8W672 vs. F8W674
MPSMAPVLKNIMPAIVNVAVQGYLPNDVTPPGSAGNDEENQPNNRPPQSRMPEKGRKFESIGSGVIIDPNNGVIITNDHVIRNASLITVTLQDGRRLKARLIGGDSETDLAVLKIDAKNLKSLVIGDSDKLEVGDFVVAIGNPFGLNSFGNSQSATFGIVSALKRSDLNIEGVENFIQTDAAINPGNSGGALVNAKGELIGINTAILSPYGGNVGIGFAIPINMVKDVAQQIIKFGSIHRGLMGIFVQHLTPELAQAMGYPEDFQGALVSQVNPNSPAELAGLKAGDIITQINDTKITQATQVKTTISLLRVGSTVKIIVERDNKPLTLSAVVTDIKSHEQKLQSNNPFLYGLALRAFEQESPPHGNVIGVQVVGASENSAGWRAGIRPGDIIISANKKPVTDVKSLQTIAQEKKKELLVQVLRGPGSMYLLVI
___SHHHHHHHGGGEEEEEEEEE_________________________________EEEEEEEEEEEETTTTEEEE_HHHHTTEEEEEEE_TTS_EEE_EEEEEETTTTEEEEE___SS_____B__GGG__TT_EEEEEE____________EEEEEEEEEE_____________EEESS___GGGTTSEEEETT__EEEEEE____________EEEEEHHHHHHHHHHHHHHSS____B__EEEEE__HHHHHHTTS_TT___EEEEEE_TTSHHHHHT__TT_EEEEETTEE__SHHHHHHHHHTS_TT_EEEEEEEETTEEEEEEEE_B_HHHHHHHHHHHSTTTTTEEEEEEEEE_TTS_EEEEEEEEEE_TTSHHHHHT__TT_EEEEETTEE__SHHHHHHHTTSS_S_EEEEEEETTEEEEEEE_
MPSMAPVLKNIMPAIVNVAVQGYLPNDVTPPGSAGNDEENQPNNRPPQSRMPEKGRKFESIGSGVIIDPNNGVIITNDHVIRNASLITVTLQDGRRLKARLIGGDSETDLAVLKIDAKNLKSLVIGDSDKLEVGDFVVAIGNPFGLNSFGNSQSATFGIVSALKRSDLNIEGVENFIQTDAAIGGGNSGGALVNAKGELIGINTAILSPYGGNVGIGFAIPINMVKDVAQQIIKFGSIHRGLMGIFVQHLTPELAQAMGYPEDFQGALVSQVNPNSPAELAGLKAGDIITQINDTKITQATQVKTTISLLRVGSTVKIIVERDNKPLTLSAVVTDIKSHEQKLQSNNPFLYGLALRAFEQESPPHGNVIGVQVVGASENSAGWRAGIRPGDIIISANKKPVTDVKSLQTIAQEKKKELLVQVLRGPGSMYLLVI
___SHHHHHHHGGGEEEEEEEEE_________________________________EEEEEEEEEEEETTTTEEEE_HHHHTTEEEEEEE_TTS_EEE_EEEEEETTTTEEEEE___SS_____B__GGG__TT_EEEEES__SSS_SSSS___EEEEEEEE___________TTSEEES__STT__SS_EEEETTS_EEEEEE_________TT_EEEEEHHHHHHHHHHHHHHSS__B_B__EEEEE__HHHHHHHTS_TT___EEEEEE_TTSHHHHTT__TT_EEEEETTEE__SHHHHHHHHHT_BTT_EEEEEEEETTEEEEEEEE_B_HHHHHHHHHHHSTTTTTEEEEEEEEE_TTS_EEEEEEEEEE_TTSHHHHTT__TT_EEEEETTEE__SHHHHHHHHTSSSS_EEEEEEETTEEEEEEE_

>F8W673 vs. G1K3R2
MPSMAPVLKNIMPAIVNVAVQGYLPNDVTPPGSAGNDEENQPNNRPPQSRMPEKGRKFESIGSGVIIDPNNGVIITNDHVIRNASLITVTLQDGRRLKARLIGGDSETDLAVLKIDAKNLKSLVIGDSDKLEVGDFVVAIGNPFGLNSFGNSQSATFGIVSALKRSDLNIEGVENFIQTDAAINPGNAGGALVNAKGELIGINTAILSPYGGNVGIGFAIPINMVKDVAQQIIKFGSIHRGLMGIFVQHLTPELAQAMGYPEDFQGALVSQVNPNSPAELAGLKAGDIITQINDTKITQATQVKTTISLLRVGSTVKIIVERDNKPLTLSAVVTDIKSHEQKLQSNNPFLYGLALRAFEQESPPHGNVIGVQVVGASENSAGWRAGIRPGDIIISANKKPVTDVKSLQTIAQEKKKELLVQVLRGPGSMYLLVI
___SHHHHHHHGGGEEEEEEEEE_________________________________EEEEEEEEEEEETTTTEEEEETTTSTT_SEEEEE_SS___EE_EEEEEETTTTEEEEE___SS_____B__GGG__TT_EEEEEE_SS_________EEEEEEEEEEEE__________EEEE_S___TT_TT_EEEETT__EEEEEEEE__________EEEEEHHHHHHHHHHHHHHSS__B_B__EEEEE__HHHHHTTSS_TT___EEEEEE_TT_HHHHTT__TT_EEEEESS_B_SSTTHHHHHHHHSBTT_EEEEEEEETTEEEEEEEE_B_HHHHHHHHHTTSTTTTTEEEEEEEEEETTTEEEEEEEEEEE_SSSHHHHHT__TT_EEEEETTEE__SHHHHHHHHTS_SS_EEEEEEETTEEEEEEE_
MPSMAPVLKNIMPAIVNVAVQGYLPNDVTPPGSAGNDEENQPNNRPPQSRMPEKGRKFESIGSGVIIDPNNGVIITNDHVIRNASLITVTLQDGRRLKARLIGGDSETDLAVLKIDAKNLKSLVIGDSDKLEVGDFVVAIGNPFGLNSFGNSQSATFGIVSALKRSDLNIEGVENFIQTDAAINPGNSGGALVNAKGELIGINTAILSPYGGNVGIGFAIPINMVKDVAQQIIKFGSIHRGLMGIFVQHLTPELAQAMGYPEDFQGALVSQVNPNSPAELAGLKAGDIITQINDTKITQATQVKTTISLLRVGSTVKIIVERDNKPLTLSAVVTDIK-------------------------------------------------------------------------------------------------
___SHHHHHHHSTTEEEEEEEEE_________________________________EEEEEEEEEEEETTTTEEEEETTTSTTBS__EEE_SSS___BEEEEEEEGGGTEEEEEE__SS_____B__GGG__TT_EEEEEE__S_________EEEEEEEEE______________EEESS________SEEEETT__EEEEE_____________EEEEEHHHHHHHHHHHHHSS_____STTEEEEE__HHHHHHTT__SS___EEEEEE_TT_HHHHTT__TT_EEEEETTEE__STTHHHHHHHTS_SS_EEEEEEEETTEEE__EEE_____-------------------------------------------------------------------------------------------------

>F8W673 vs. F8W674
MPSMAPVLKNIMPAIVNVAVQGYLPNDVTPPGSAGNDEENQPNNRPPQSRMPEKGRKFESIGSGVIIDPNNGVIITNDHVIRNASLITVTLQDGRRLKARLIGGDSETDLAVLKIDAKNLKSLVIGDSDKLEVGDFVVAIGNPFGLNSFGNSQSATFGIVSALKRSDLNIEGVENFIQTDAAINPGNAGGALVNAKGELIGINTAILSPYGGNVGIGFAIPINMVKDVAQQIIKFGSIHRGLMGIFVQHLTPELAQAMGYPEDFQGALVSQVNPNSPAELAGLKAGDIITQINDTKITQATQVKTTISLLRVGSTVKIIVERDNKPLTLSAVVTDIKSHEQKLQSNNPFLYGLALRAFEQESPPHGNVIGVQVVGASENSAGWRAGIRPGDIIISANKKPVTDVKSLQTIAQEKKKELLVQVLRGPGSMYLLVI
___SHHHHHHHGGGEEEEEEEEE_________________________________EEEEEEEEEEEETTTTEEEEETTTSTT_SEEEEE_SS___EE_EEEEEETTTTEEEEE___SS_____B__GGG__TT_EEEEEE_SS_________EEEEEEEEEEEE__________EEEE_S___TT_TT_EEEETT__EEEEEEEE__________EEEEEHHHHHHHHHHHHHHSS__B_B__EEEEE__HHHHHTTSS_TT___EEEEEE_TT_HHHHTT__TT_EEEEESS_B_SSTTHHHHHHHHSBTT_EEEEEEEETTEEEEEEEE_B_HHHHHHHHHTTSTTTTTEEEEEEEEEETTTEEEEEEEEEEE_SSSHHHHHT__TT_EEEEETTEE__SHHHHHHHHTS_SS_EEEEEEETTEEEEEEE_
MPSMAPVLKNIMPAIVNVAVQGYLPNDVTPPGSAGNDEENQPNNRPPQSRMPEKGRKFESIGSGVIIDPNNGVIITNDHVIRNASLITVTLQDGRRLKARLIGGDSETDLAVLKIDAKNLKSLVIGDSDKLEVGDFVVAIGNPFGLNSFGNSQSATFGIVSALKRSDLNIEGVENFIQTDAAIGGGNSGGALVNAKGELIGINTAILSPYGGNVGIGFAIPINMVKDVAQQIIKFGSIHRGLMGIFVQHLTPELAQAMGYPEDFQGALVSQVNPNSPAELAGLKAGDIITQINDTKITQATQVKTTISLLRVGSTVKIIVERDNKPLTLSAVVTDIKSHEQKLQSNNPFLYGLALRAFEQESPPHGNVIGVQVVGASENSAGWRAGIRPGDIIISANKKPVTDVKSLQTIAQEKKKELLVQVLRGPGSMYLLVI
___SHHHHHHHGGGEEEEEEEEE_________________________________EEEEEEEEEEEETTTTEEEE_HHHHTTEEEEEEE_TTS_EEE_EEEEEETTTTEEEEE___SS_____B__GGG__TT_EEEEES__SSS_SSSS___EEEEEEEE___________TTSEEES__STT__SS_EEEETTS_EEEEEE_________TT_EEEEEHHHHHHHHHHHHHHSS__B_B__EEEEE__HHHHHHHTS_TT___EEEEEE_TTSHHHHTT__TT_EEEEETTEE__SHHHHHHHHHT_BTT_EEEEEEEETTEEEEEEEE_B_HHHHHHHHHHHSTTTTTEEEEEEEEE_TTS_EEEEEEEEEE_TTSHHHHTT__TT_EEEEETTEE__SHHHHHHHHTSSSS_EEEEEEETTEEEEEEE_

>G1K3R2 vs. F8W674
MPSMAPVLKNIMPAIVNVAVQGYLPNDVTPPGSAGNDEENQPNNRPPQSRMPEKGRKFESIGSGVIIDPNNGVIITNDHVIRNASLITVTLQDGRRLKARLIGGDSETDLAVLKIDAKNLKSLVIGDSDKLEVGDFVVAIGNPFGLNSFGNSQSATFGIVSALKRSDLNIEGVENFIQTDAAINPGNSGGALVNAKGELIGINTAILSPYGGNVGIGFAIPINMVKDVAQQIIKFGSIHRGLMGIFVQHLTPELAQAMGYPEDFQGALVSQVNPNSPAELAGLKAGDIITQINDTKITQATQVKTTISLLRVGSTVKIIVERDNKPLTLSAVVTDIK-------------------------------------------------------------------------------------------------
___SHHHHHHHSTTEEEEEEEEE_________________________________EEEEEEEEEEEETTTTEEEEETTTSTTBS__EEE_SSS___BEEEEEEEGGGTEEEEEE__SS_____B__GGG__TT_EEEEEE__S_________EEEEEEEEE______________EEESS________SEEEETT__EEEEE_____________EEEEEHHHHHHHHHHHHHSS_____STTEEEEE__HHHHHHTT__SS___EEEEEE_TT_HHHHTT__TT_EEEEETTEE__STTHHHHHHHTS_SS_EEEEEEEETTEEE__EEE_____-------------------------------------------------------------------------------------------------
MPSMAPVLKNIMPAIVNVAVQGYLPNDVTPPGSAGNDEENQPNNRPPQSRMPEKGRKFESIGSGVIIDPNNGVIITNDHVIRNASLITVTLQDGRRLKARLIGGDSETDLAVLKIDAKNLKSLVIGDSDKLEVGDFVVAIGNPFGLNSFGNSQSATFGIVSALKRSDLNIEGVENFIQTDAAIGGGNSGGALVNAKGELIGINTAILSPYGGNVGIGFAIPINMVKDVAQQIIKFGSIHRGLMGIFVQHLTPELAQAMGYPEDFQGALVSQVNPNSPAELAGLKAGDIITQINDTKITQATQVKTTISLLRVGSTVKIIVERDNKPLTLSAVVTDIKSHEQKLQSNNPFLYGLALRAFEQESPPHGNVIGVQVVGASENSAGWRAGIRPGDIIISANKKPVTDVKSLQTIAQEKKKELLVQVLRGPGSMYLLVI
___SHHHHHHHGGGEEEEEEEEE_________________________________EEEEEEEEEEEETTTTEEEE_HHHHTTEEEEEEE_TTS_EEE_EEEEEETTTTEEEEE___SS_____B__GGG__TT_EEEEES__SSS_SSSS___EEEEEEEE___________TTSEEES__STT__SS_EEEETTS_EEEEEE_________TT_EEEEEHHHHHHHHHHHHHHSS__B_B__EEEEE__HHHHHHHTS_TT___EEEEEE_TTSHHHHTT__TT_EEEEETTEE__SHHHHHHHHHT_BTT_EEEEEEEETTEEEEEEEE_B_HHHHHHHHHHHSTTTTTEEEEEEEEE_TTS_EEEEEEEEEE_TTSHHHHTT__TT_EEEEETTEE__SHHHHHHHHTSSSS_EEEEEEETTEEEEEEE_

>Q59401 vs. Q93CA2
MMKKSLCCALLLGISCSALATPVSEKQLAEVVANTVTPLMKAQSVPGMAVAVIYQGKPHYYTFGKADIAANKPVTPQTLFELGSISKTFTGVLGGDAIARGEISLDDPVTRYWPQLTGKQWQGIRMLDLATYTAGGLPLQVPDEVTDNASLLRFYQNWQPQWKPGTTRLYANASIGLFGALAVKPSGMPYEQAMTTRVLKPLKLDHTWINVPKAEEAHYAWGYRDGKAVRAVRVSPGMLDAQAYGVKTNVQDMANWVMANMAPENVADASLKQGIALAQSRYWRIGSMYQGLGWEMLNWPVEANTVVEGSDSKVALAPLPVAEVNPPAPPVKASWVHKTGSTGGFGSYVAFIPEKQIGIVMLANTSYPNPARVEAAYHILEALQ
________________________HHHHHHHHHHHHHHHHHHTT_SEEEEEEEETTEEEEEEEEEEETTTTEE__TT_BEE_GGGHHHHHHHHHHHHHHHTS__TTSBGGGT_TT___GGGTT_BHHHHHHT_SS___SS__TT__SHHHHHHHHHH___SS_TTSEE___HHHHHHHHHHHTGGGTS_HHHHHHHHTTTTTT_TTEESS__GGGGGGB__EEETTEEE______SSTTHHHHH__EE_HHHHHHHHHHHH_GGG__SHHHHHHHHHHTSEEEEETTEEE_SS_EEEESS__HHHHHHHHSHHHHTS_EE_EEEEEEE___SSEEEEEEEE_SS_EEEEEEEGGGTEEEEEEESB___HHHHHHHHHHHHHHT_
MMRKSLCCALLLGISCSALATPVSEKQLAEVVANTVTPLMKAQSVPGMAVAVIYQGKPHYYTFGKADIAANKPVTPQTLFELGSISKTFTGVLGGDAIARGEISLDDPVTRYWPQLTGKQWQGIRMLDLATYTAGGLPLQVPDEVTDNASLLRFYQNWQPQWKPGTTRLYANASIGLFGALAVKPSGMPYEQAMTTRVLKPLKLDHTWINVPKAEEAHYAWGYRDGK---AVRVSPGMLDAQAYGVKTNVQDMANWVMANMAPENVADASLKQGIALAQSRYWRIGSMYQGLGWEMLNWPVEANTVVEGSDSKVALAPLPVVEVNPPAPPVKASWVHKTGSTGGFGSYVAFIPEKQIGIVMLANTSYPNPARVEAAYHILEALQ
________________________HHHHHHHHHHHHHHHHHHTT__EEEEEEESSS_EEEEEEEEEETTTTEE__TT_EEE_GGGGHHHHHHHHHHHHHTTSS_TTSBGGGS_TT___GGGTT_BHHHHHTT_SS___SS__TT__SHHHH_HHHHH___SS_TTTEE___HHHHHHHHHHHTGGGTS_HHHHHHHHTTTTTT_TT_BSS__HHHHTTB__EESSSS---EE_____TT_IIIII_EEEHHHHHHHHHHHHSGGG_SSHHHHHHHHHHHSEEEEETTEEE_SS_EEEESS__HHHHHHHTSHHHHTS_EE_EEEEEEE___SSEEEEEEEE_SS_EEEEEE_GGGT__EEEEESB___HHHHHHHHHHHHHTT_

>Q59401 vs. P05364
MMKKSLCCALLLGISCSALATPVSEKQLAEVVANTVTPLMKAQSVPGMAVAVIYQGKPHYYTFGKADIAANKPVTPQTLFELGSISKTFTGVLGGDAIARGEISLDDPVTRYWPQLTGKQWQGIRMLDLATYTAGGLPLQVPDEVTDNASLLRFYQNWQPQWKPGTTRLYANASIGLFGALAVKPSGMPYEQAMTTRVLKPLKLDHTWINVPKAEEAHYAWGYRDGKAVRAVRVSPGMLDAQAYGVKTNVQDMANWVMANMAPENVADASLKQGIALAQSRYWRIGSMYQGLGWEMLNWPVEANTVVEGSDSKVALAPLPVAEVNPPAPPVKASWVHKTGSTGGFGSYVAFIPEKQIGIVMLANTSYPNPARVEAAYHILEALQ
________________________HHHHHHHHHHHHHHHHHHTT_SEEEEEEEETTEEEEEEEEEEETTTTEE__TT_BEE_GGGHHHHHHHHHHHHHHHTS__TTSBGGGT_TT___GGGTT_BHHHHHHT_SS___SS__TT__SHHHHHHHHHH___SS_TTSEE___HHHHHHHHHHHTGGGTS_HHHHHHHHTTTTTT_TTEESS__GGGGGGB__EEETTEEE______SSTTHHHHH__EE_HHHHHHHHHHHH_GGG__SHHHHHHHHHHTSEEEEETTEEE_SS_EEEESS__HHHHHHHHSHHHHTS_EE_EEEEEEE___SSEEEEEEEE_SS_EEEEEEEGGGTEEEEEEESB___HHHHHHHHHHHHHHT_
MMRKSLCCALLLGISCSALATPVSEKQLAEVVANTITPLMKAQSVPGMAVAVIYQGKPHYYTFGKADIAANKPVTPQTLFELGSISKTFTGVLGGDAIARGEISLDDAVTRYWPQLTGKQWQGIRMLDLATYTAGGLPLQVPDEVTDNASLLRFYQNWQPQWKPGTTRLYANASIGLFGALAVKPSGMPYEQAMTTRVLKPLKLDHTWINVPKAEEAHYAWGYRDGK---AVRVSPGMLDAQAYGVKTNVQDMANWVMANMAPENVADASLKQGIALAQSRYWRIGSMYQGLGWEMLNWPVEANTVVEGSDSKVALAPLPVAEVNPPAPPVKASWVHKTGSTGGFGSYVAFIPEKQIGIVMLANTSYPNPARVEAAYHILEALQ
________________________HHHHHHHHHHHHHHHHHHHT_SEEEEEEEETTEEEEEEEEEEETTTTEE__TT_BEE_GGGHHHHHHHHHHHHHHHTS__TTSBGGGT_TT___GGGTT_BHHHHHHT_SS___SS__TT__SHHHHHHHHHH___SS_TTSEE___HHHHHHHHHHHTTTTTS_HHHHHHHHTTTTTT_TTEESS__GGGGGGB__EEETTE---EE_____TTHHHHT__EE_HHHHHHHHHHHH_GGG___HHHHHHHHHHTSEEEEETTEEE_SS_EEEESS__HHHHHHHTSHHHHTS_EE_EEEEEEE___SSEEEEEEEE_SS_EEEEEEEGGGTEEEEEEESB___HHHHHHHHHHHHHTT_

>Q59401 vs. Q48428
-MMKKSLCCALLLGISCSALATPVSEKQLAEVVANTVTPLMKAQSVPGMAVAVIYQGKPHYYTFGKADIAANKPVTPQTLFELGSISKTFTGVLGGDAIARGEISLDDPVTRYWPQLTGKQWQGIRMLDLATYTAGGLPLQVPDEVTDNASLLRFYQNWQPQWKPGTTRLYANASIGLFGALAVKPSGMPYEQAMTTRVLKPLKLDHTWINVPKAEEAHYAWGYRDGKAVRAVRVSPGMLDAQAYGVKTNVQDMANWVMANMAPENVADASLKQGIALAQSRYWRIGSMYQGLGWEMLNWPVEANTVVEGSDSKVALAPLPVAEVNPPAPPVKASWVHKTGSTGGFGSYVAFIPEKQIGIVMLANTSYPNPARVEAAYHILEALQ
____________________-____HHHHHHHHHHHHHHHHHHTT_SEEEEEEEETTEEEEEEEEEEETTTTEE__TT_BEE_GGGHHHHHHHHHHHHHHHTS__TTSBGGGT_TT___GGGTT_BHHHHHHT_SS___SS__TT__SHHHHHHHHHH___SS_TTSEE___HHHHHHHHHHHTGGGTS_HHHHHHHHTTTTTT_TTEESS__GGGGGGB__EEETTEEE______SSTTHHHHH__EE_HHHHHHHHHHHH_GGG__SHHHHHHHHHHTSEEEEETTEEE_SS_EEEESS__HHHHHHHHSHHHHTS_EE_EEEEEEE___SSEEEEEEEE_SS_EEEEEEEGGGTEEEEEEESB___HHHHHHHHHHHHHHT_
MMMTKSLCCALLLSTSCSVLATPMSEKQLAEVVERTVTPLMKAQAIPGMAVAVIYEGQPHYFTFGKADVAANKPVTPQTLFELGSISKTFTGVLGGDAIARGEISLGDPVTKYWPELTGKQWQGIRMLDLATYTAGGLPLQVPDEVKDNASLLRFYQNWQPQWKPGTTRLYANASIGLFGALAVKPSGMSYEQAITTRVFKPLKLDHTWINVPKAEEAHYAWGYRDGK---AVHVSPGMLDAEAYGVKTNVQDMASWVMVNMKPDSLQDNSLRKGLTLAQSRYWRVGAMYQGLGWEMLNWPVDAKTVVEGSDNKVALAPLPAREVNPPAPPVNASWVHKTGSTGGFGSYVAFIPEKQLGIVMLANKSYPNPARVEAAYRILSAL-
________________________SHHHHHHHHHHHHHHHHHHHT__EEEEEEEETTEEEEEEEEEEETTTTEE__TT_BEE_GGGHHHHHHHHHHHHHHTTS__TTSBGGGT_TT___GGGTT_BHHHHHTT_SS___SS__TT__SHHHHHHHHHH___SS_TTTEE___HHHHHHHHHHHTGGGT__HHHHHHHHTTTTTT_TT_BSS__GGGGGGB__EESSS_---EE_____TTHHHHT__EE_HHHHHHHHHHHH_GGGS_SSHHHHHHHHHTSEEEEETTEEE_SS_EEEESS__HHHHHHHTSHHHHTS_EE_EEEEEEE___SSEEEEEEEE_SS_EEEEEEETTTTEEEEEEESB___HHHHHHHHHHHHHT_-

>Q93CA2 vs. P05364
MMRKSLCCALLLGISCSALATPVSEKQLAEVVANTVTPLMKAQSVPGMAVAVIYQGKPHYYTFGKADIAANKPVTPQTLFELGSISKTFTGVLGGDAIARGEISLDDPVTRYWPQLTGKQWQGIRMLDLATYTAGGLPLQVPDEVTDNASLLRFYQNWQPQWKPGTTRLYANASIGLFGALAVKPSGMPYEQAMTTRVLKPLKLDHTWINVPKAEEAHYAWGYRDGKAVRVSPGMLDAQAYGVKTNVQDMANWVMANMAPENVADASLKQGIALAQSRYWRIGSMYQGLGWEMLNWPVEANTVVEGSDSKVALAPLPVVEVNPPAPPVKASWVHKTGSTGGFGSYVAFIPEKQIGIVMLANTSYPNPARVEAAYHILEALQ
________________________HHHHHHHHHHHHHHHHHHTT__EEEEEEESSS_EEEEEEEEEETTTTEE__TT_EEE_GGGGHHHHHHHHHHHHHTTSS_TTSBGGGS_TT___GGGTT_BHHHHHTT_SS___SS__TT__SHHHH_HHHHH___SS_TTTEE___HHHHHHHHHHHTGGGTS_HHHHHHHHTTTTTT_TT_BSS__HHHHTTB__EESSSSEE_____TT_IIIII_EEEHHHHHHHHHHHHSGGG_SSHHHHHHHHHHHSEEEEETTEEE_SS_EEEESS__HHHHHHHTSHHHHTS_EE_EEEEEEE___SSEEEEEEEE_SS_EEEEEE_GGGT__EEEEESB___HHHHHHHHHHHHHTT_
MMRKSLCCALLLGISCSALATPVSEKQLAEVVANTITPLMKAQSVPGMAVAVIYQGKPHYYTFGKADIAANKPVTPQTLFELGSISKTFTGVLGGDAIARGEISLDDAVTRYWPQLTGKQWQGIRMLDLATYTAGGLPLQVPDEVTDNASLLRFYQNWQPQWKPGTTRLYANASIGLFGALAVKPSGMPYEQAMTTRVLKPLKLDHTWINVPKAEEAHYAWGYRDGKAVRVSPGMLDAQAYGVKTNVQDMANWVMANMAPENVADASLKQGIALAQSRYWRIGSMYQGLGWEMLNWPVEANTVVEGSDSKVALAPLPVAEVNPPAPPVKASWVHKTGSTGGFGSYVAFIPEKQIGIVMLANTSYPNPARVEAAYHILEALQ
________________________HHHHHHHHHHHHHHHHHHHT_SEEEEEEEETTEEEEEEEEEEETTTTEE__TT_BEE_GGGHHHHHHHHHHHHHHHTS__TTSBGGGT_TT___GGGTT_BHHHHHHT_SS___SS__TT__SHHHHHHHHHH___SS_TTSEE___HHHHHHHHHHHTTTTTS_HHHHHHHHTTTTTT_TTEESS__GGGGGGB__EEETTEEE_____TTHHHHT__EE_HHHHHHHHHHHH_GGG___HHHHHHHHHHTSEEEEETTEEE_SS_EEEESS__HHHHHHHTSHHHHTS_EE_EEEEEEE___SSEEEEEEEE_SS_EEEEEEEGGGTEEEEEEESB___HHHHHHHHHHHHHTT_

>Q93CA2 vs. Q48428
-MMRKSLCCALLLGISCSALATPVSEKQLAEVVANTVTPLMKAQSVPGMAVAVIYQGKPHYYTFGKADIAANKPVTPQTLFELGSISKTFTGVLGGDAIARGEISLDDPVTRYWPQLTGKQWQGIRMLDLATYTAGGLPLQVPDEVTDNASLLRFYQNWQPQWKPGTTRLYANASIGLFGALAVKPSGMPYEQAMTTRVLKPLKLDHTWINVPKAEEAHYAWGYRDGKAVRVSPGMLDAQAYGVKTNVQDMANWVMANMAPENVADASLKQGIALAQSRYWRIGSMYQGLGWEMLNWPVEANTVVEGSDSKVALAPLPVVEVNPPAPPVKASWVHKTGSTGGFGSYVAFIPEKQIGIVMLANTSYPNPARVEAAYHILEALQ
______________________-__HHHHHHHHHHHHHHHHHHTT__EEEEEEESSS_EEEEEEEEEETTTTEE__TT_EEE_GGGGHHHHHHHHHHHHHTTSS_TTSBGGGS_TT___GGGTT_BHHHHHTT_SS___SS__TT__SHHH_HHHHHH___SS_TTTEE___HHHHHHHHHHHTGGGTS_HHHHHHHHTTTTTT_TT_BSS__HHHHTTB__EESSSSEE_____TT_IIIII_EEEHHHHHHHHHHHHSGGG_SSHHHHHHHHHHHSEEEEETTEEE_SS_EEEESS__HHHHHHHTSHHHHTS_EE_EEEEEEE___SSEEEEEEEE_SS_EEEEEE_GGGT__EEEEESB___HHHHHHHHHHHHHTT_
MMMTKSLCCALLLSTSCSVLATPMSEKQLAEVVERTVTPLMKAQAIPGMAVAVIYEGQPHYFTFGKADVAANKPVTPQTLFELGSISKTFTGVLGGDAIARGEISLGDPVTKYWPELTGKQWQGIRMLDLATYTAGGLPLQVPDEVKDNASLLRFYQNWQPQWKPGTTRLYANASIGLFGALAVKPSGMSYEQAITTRVFKPLKLDHTWINVPKAEEAHYAWGYRDGKAVHVSPGMLDAEAYGVKTNVQDMASWVMVNMKPDSLQDNSLRKGLTLAQSRYWRVGAMYQGLGWEMLNWPVDAKTVVEGSDNKVALAPLPAREVNPPAPPVNASWVHKTGSTGGFGSYVAFIPEKQLGIVMLANKSYPNPARVEAAYRILSAL-
________________________SHHHHHHHHHHHHHHHHHHHT__EEEEEEEETTEEEEEEEEEEETTTTEE__TT_BEE_GGGHHHHHHHHHHHHHHTTS__TTSBGGGT_TT___GGGTT_BHHHHHTT_SS___SS__TT__SHHHHHHHHHH___SS_TTTEE___HHHHHHHHHHHTGGGT__HHHHHHHHTTTTTT_TT_BSS__GGGGGGB__EESSS_EE_____TTHHHHT__EE_HHHHHHHHHHHH_GGGS_SSHHHHHHHHHTSEEEEETTEEE_SS_EEEESS__HHHHHHHTSHHHHTS_EE_EEEEEEE___SSEEEEEEEE_SS_EEEEEEETTTTEEEEEEESB___HHHHHHHHHHHHHT_-

>P05364 vs. Q48428
-MMRKSLCCALLLGISCSALATPVSEKQLAEVVANTITPLMKAQSVPGMAVAVIYQGKPHYYTFGKADIAANKPVTPQTLFELGSISKTFTGVLGGDAIARGEISLDDAVTRYWPQLTGKQWQGIRMLDLATYTAGGLPLQVPDEVTDNASLLRFYQNWQPQWKPGTTRLYANASIGLFGALAVKPSGMPYEQAMTTRVLKPLKLDHTWINVPKAEEAHYAWGYRDGKAVRVSPGMLDAQAYGVKTNVQDMANWVMANMAPENVADASLKQGIALAQSRYWRIGSMYQGLGWEMLNWPVEANTVVEGSDSKVALAPLPVAEVNPPAPPVKASWVHKTGSTGGFGSYVAFIPEKQIGIVMLANTSYPNPARVEAAYHILEALQ
_________________________HHHHHHHHHHHHHHHHHHHT_SEEEEEEEETTEEEEEEEEEEETTTTEE__TT_BEE_GGGHHHHHHHHHHHHHHHTS__TTSBGGGT_TT___GGGTT_BHHHHHHT_SS___SS__TT__SHHHHHHHHHH___SS_TTSEE___HHHHHHHHHHHTTTTTS_HHHHHHHHTTTTTT_TTEESS__GGGGGGB__EEETTEEE_____TTHHHHT__EE_HHHHHHHHHHHH_GGG___HHHHHHHHHHTSEEEEETTEEE_SS_EEEESS__HHHHHHHTSHHHHTS_EE_EEEEEEE___SSEEEEEEEE_SS_EEEEEEEGGGTEEEEEEESB___HHHHHHHHHHHHHTT_
MMMTKSLCCALLLSTSCSVLATPMSEKQLAEVVERTVTPLMKAQAIPGMAVAVIYEGQPHYFTFGKADVAANKPVTPQTLFELGSISKTFTGVLGGDAIARGEISLGDPVTKYWPELTGKQWQGIRMLDLATYTAGGLPLQVPDEVKDNASLLRFYQNWQPQWKPGTTRLYANASIGLFGALAVKPSGMSYEQAITTRVFKPLKLDHTWINVPKAEEAHYAWGYRDGKAVHVSPGMLDAEAYGVKTNVQDMASWVMVNMKPDSLQDNSLRKGLTLAQSRYWRVGAMYQGLGWEMLNWPVDAKTVVEGSDNKVALAPLPAREVNPPAPPVNASWVHKTGSTGGFGSYVAFIPEKQLGIVMLANKSYPNPARVEAAYRILSAL-
________________________SHHHHHHHHHHHHHHHHHHHT__EEEEEEEETTEEEEEEEEEEETTTTEE__TT_BEE_GGGHHHHHHHHHHHHHHTTS__TTSBGGGT_TT___GGGTT_BHHHHHTT_SS___SS__TT__SHHHHHHHHHH___SS_TTTEE___HHHHHHHHHHHTGGGT__HHHHHHHHTTTTTT_TT_BSS__GGGGGGB__EESSS_EE_____TTHHHHT__EE_HHHHHHHHHHHH_GGGS_SSHHHHHHHHHTSEEEEETTEEE_SS_EEEESS__HHHHHHHTSHHHHTS_EE_EEEEEEE___SSEEEEEEEE_SS_EEEEEEETTTTEEEEEEESB___HHHHHHHHHHHHHT_-

>P30922 vs. Q8SPQ0
MGLRAAHTGFVVLVLLQSCAAYKLICYYTSWSQYREGDGSCFPDAIDPFLCTHVIYSFANISNNEIDTWEWNDVTLYDTLNTLKNRNPNLKTLLSVGGWNFGSQRFSKIASKTQSRRTFIKSVPPFLRTHGFDGLDLAWLYPGWRDKRHLTTLVKEMKAEFVREAQAGTEQLLLSAAVPAGKIAIDRGYDIAQISRHLDFISLLTYDFHGAWRQTVGHHSPLFRGQEDASSDRFSNADYAVSYMLRLGAPANKLVMGIPTFGRSYTLASSKTDVGAPISGPGIPGQFTKEKGILAYYEICDFLHGATTHRFRDQQVPYATKGNQWVAYDDQESVKNKARYLKNRQLAGAMVWALDLDDFRGTFCGQNLTFPLTSAIKDVLARV
______________________EEEEEEEGGGGGS_GGG___GGGS_TTT_SEEEEEEEEEETTEEE__STTHHHHHHHHHGGGGT_TT_EEEEEEE_TTS_H_HHHHHHH_HHHHHHHHHHHHHHHHHHT_SEEEEE_____TTTHHHHHHHHHHHHHHHHHHGGGSS___EEEEEEE__HHHHHHH__HHHHHTT_SEEEEETT_S___SS_B___SS_SS______TT_TTSSHHHHHHHHHHTT__GGGEEEEEESEEEEEEESSS__STT_BEEEE____TTT__TT_EEHHHHHHHTTT_EEEEETTTTEEEEEETTEEEE___HHHHHHHHHHHHHTT_SEEEEE_GGGS_SSS_SSSS__SSHHHHHHHHHHHH_
MGLRASGTGFVVLVLLQSCAAYKLICYYTSWSQYREGDGSCFPDAIDPFLCTHIIYSFANISNNEIDTWEWNDVTLYDTLNTLKNRNPKLKTLLSVGGWNFGPERFSKIASKTQSRRTFIKSVPPFLRTHGFDGLDLAWLYPGRRDKRHLTGLVKEMKAEFAREAQAGTERLLLSAAVSAGKIAIDRGYDIAQISRHLDFISLLTYDFHGAWRQTVGHHSPLFRGQEDASSDRFSNADYAVSYMLRLGAPANKLVMGIPTFGRSFTLASSKTDVGAPISGPGIPGRFTKEKGILAYYEICDFLHGATTHRFRDQQVPYATKGNQWVAYDDQESVKNKARYLKNRQLAGAMVWALDLDDFRGTFCGQNLTFPLTSAVKDVLAEV
______________________EEEEEEEGGGGGSTGGG___GGGS_TTT_SE_EEEEEEEETTEEE__STTHHHHHHHHHHHHHH_TT_EEEEEEEETTS_HHHHH_HHHSHHHHHHHHHHHHHHHHHHT_SEEEEEE____TTTHHHHH_HHHHHHHHHHHHGGGTS___EEEEEE___HHHHHHH__HHHHHTT_SEEEE_TT__S_SSSSB___SS_SS______S___SSSHHHHHHHHHHHT__GGGEEEEE_SEEEEEEESSS__S_T_BEEEE____TTT__TTEEEHHHHHHHTTT_EEEEETTTTEEEEEETTEEEE___HHHHHHHHHHHHHTT_SEEEES_TTTS_SSS_SSSSS_SSHHHHHHHHHHH__

>P30922 vs. Q6TMG6
MGLRAAHTGFVVLVLLQSCAAYKLICYYTSWSQYREGDGSCFPDAIDPFLCTHVIYSFANISNNEIDTWEWNDVTLYDTLNTLKNRNPNLKTLLSVGGWNFGSQRFSKIASKTQSRRTFIKSVPPFLRTHGFDGLDLAWLYPGWRDKRHLTTLVKEMKAEFVREAQAGTEQLLLSAAVPAGKIAIDRGYDIAQISRHLDFISLLTYDFHGAWRQTVGHHSPLFRGQEDASSDRFSNADYAVSYMLRLGAPANKLVMGIPTFGRSYTLASSKTDVGAPISGPGIPGQFTKEKGILAYYEICDFLHGATTHRFRDQQVPYATKGNQWVAYDDQESVKNKARYLKNRQLAGAMVWALDLDDFRGTFCGQNLTFPLTSAIKDVLARV
______________________EEEEEEEGGGGGS_GGG___GGGS_TTT_SEEEEEEEEEETTEEE__STTHHHHHHHHHGGGGT_TT_EEEEEEE_TTS_H_HHHHHHH_HHHHHHHHHHHHHHHHHHT_SEEEEE_____TTTHHHHHHHHHHHHHHHHHHGGGSS___EEEEEEE__HHHHHHH__HHHHHTT_SEEEEETT_S___SS_B___SS_SS______TT_TTSSHHHHHHHHHHTT__GGGEEEEEESEEEEEEESSS__STT_BEEEE____TTT__TT_EEHHHHHHHTTT_EEEEETTTTEEEEEETTEEEE___HHHHHHHHHHHHHTT_SEEEEE_GGGS_SSS_SSSS__SSHHHHHHHHHHHH_
---------------------YKLICYYTSWSQYREGDGSCFPDAIDPFLCTHVIYSFANISNNEIDTWEWNDVTLYDTLNTLKNRNPKLKTLLSVGGWNFGPERFSAIASKTQSRRTFIKSVPPFLRTHGFDGLDLAWLYPGRRDKRHLTTLVKEMKAEFIREAQAGTEQLLLSAAVSAGKIAIDRGYDIAQISRHLDFISLLTYDFHGAWRQTVGHHSPLFAGNEDASS-RFSNADYAVSYMLRLGAPANKLVMGIPTFGRSFTLASSKTDVGAPVSGPGVPGRFTKEKGILAYYEICDFLHGATTHRFRDQQVPYATKGNQWVAYDDQESVKNKARYLKNRQLAGAMVWALDLDDFRGTFCGQNLTFPLTSAVKDVLAEV
---------------------_EEEEEEEGGGGGS_GGG___GGGS_TTT_SEEEEEEEEEETTEEE__STTHHHHHHHHHHHHHH_TT_EEEEEEETTTS_HHHHHHHHTSHHHHHHHHHHHHHHHHHHT_SEEEEE_S___GGGHHHHHHHHHHHHHHHHHHHTTSS___EEEEEEE__HHHHHHH__HHHHHHH_SEEE_ETT__S_TT__B___SS_SS__SSS_S_-TTSSHHHHHHHHHHTT__GGGEEEEEES_EEEEEESSS__STT_BEEEE____TTT__TTEEEHHHHHHHTTT_EEEEETTTTEEEEEETTEEEE___HHHHHHHHHHHHHTT_SEEEEE_GGGS_SS__SSSS__SSHHHHHHHHHHH__

>P30922 vs. Q7YS85
MGLRAAHTGFVVLVLLQSCAAYKLICYYTSWSQYREGDGSCFPDAIDPFLCTHVIYSFANISNNEIDTWEWNDVTLYDTLNTLKNRNPNLKTLLSVGGWNFGSQRFSKIASKTQSRRTFIKSVPPFLRTHGFDGLDLAWLYPGWRDKRHLTTLVKEMKAEFVREAQAGTEQLLLSAAVPAGKIAIDRGYDIAQISRHLDFISLLTYDFHGAWRQTVGHHSPLFRGQEDASSDRFSNADYAVSYMLRLGAPANKLVMGIPTFGRSYTLASSKTDVGAPISGPGIPGQFTKEKGILAYYEICDFLHGATTHRFRDQQVPYATKGNQWVAYDDQESVKNKARYLKNRQLAGAMVWALDLDDFRGTFCGQNLTFPLTSAIKDVLARV
______________________EEEEEEEGGGGGS_GGG___GGGS_TTT_SEEEEEEEEEETTEEE__STTHHHHHHHHHGGGGT_TT_EEEEEEE_TTS_H_HHHHHHH_HHHHHHHHHHHHHHHHHHT_SEEEEE_____TTTHHHHHHHHHHHHHHHHHHGGGSS___EEEEEEE__HHHHHHH__HHHHHTT_SEEEEETT_S___SS_B___SS_SS______TT_TTSSHHHHHHHHHHTT__GGGEEEEEESEEEEEEESSS__STT_BEEEE____TTT__TT_EEHHHHHHHTTT_EEEEETTTTEEEEEETTEEEE___HHHHHHHHHHHHHTT_SEEEEE_GGGS_SSS_SSSS__SSHHHHHHHHHHHH_
MGLRVAQTGFVVLVLLQSCAAYKLICYYTSWSQYREGDGSCFPDAIDPFLCTHVIYSFANISNNEIDTWEWNDVTLYDTLNTLKNRNPKLKTLLSVGGWNFGSQRFSKIASKTQSRRTFIKSVPPFLRTHGFDGLDLAWLYPGWRDKRHLTTLVKEMKAEFVREAQAGTEQLLLSAAVPAGKIAIDRGYDIAQISRHLDFISLLTYDFHGAWRQTVGHHSPLFRGQEDASSDRFSNADYAVSYMLRLGAPANKLVMGIPTFGKSYTLASSKTDVGAPISGPGIPGQFTKEKGILAYYEICDFLHGATTHRFRDQQVPYATKGNQWVAYDDQESVKNKARYLKNRQLAGAMVWALDLDDFRGTFCGQNLAFPLTNAIKDVLAGV
______________________EEEEEEEGGGGGS_GGG___GGGS_TTT_SEEEEEEEEEETTEEE__STTHHHHHHHHHHGGGT_TT_EEEEEEE_TTS_HHHHHHHHTSHHHHHHHHHHHHHHHHHHT_SEEEEE_S___GGGHHHHHHHHHHHHHHHHHHHTTSS___EEEEEEE__HHHHHHH__HHHHHHH_SEEEEETT_S__TTSSB___SS_SS___SS____TTSSHHHHHHHHHHTT__GGGEEEEEESSEEEEEESSS__STT_BEEEE____TTT__TTEE_HHHHHHHTTT_EEEEETTTTEEEEEETTEEEE___HHHHHHHHHHHHHTT_SEEEEE_GGGS_TTS_SSSS__SSHHHHHHHHHHT__

>Q8SPQ0 vs. Q6TMG6
MGLRASGTGFVVLVLLQSCAAYKLICYYTSWSQYREGDGSCFPDAIDPFLCTHIIYSFANISNNEIDTWEWNDVTLYDTLNTLKNRNPKLKTLLSVGGWNFGPERFSKIASKTQSRRTFIKSVPPFLRTHGFDGLDLAWLYPGRRDKRHLTGLVKEMKAEFAREAQAGTERLLLSAAVSAGKIAIDRGYDIAQISRHLDFISLLTYDFHGAWRQTVGHHSPLFRGQEDASSDRFSNADYAVSYMLRLGAPANKLVMGIPTFGRSFTLASSKTDVGAPISGPGIPGRFTKEKGILAYYEICDFLHGATTHRFRDQQVPYATKGNQWVAYDDQESVKNKARYLKNRQLAGAMVWALDLDDFRGTFCGQNLTFPLTSAVKDVLAEV
______________________EEEEEEEGGGGGSTGGG___GGGS_TTT_SE_EEEEEEEETTEEE__STTHHHHHHHHHHHHHH_TT_EEEEEEEETTS_HHHHH_HHHSHHHHHHHHHHHHHHHHHHT_SEEEEEE____TTTHHHHH_HHHHHHHHHHHHGGGTS___EEEEEE___HHHHHHH__HHHHHTT_SEEEE_TT__S_SSSSB___SS_SS______S___SSSHHHHHHHHHHHT__GGGEEEEE_SEEEEEEESSS__S_T_BEEEE____TTT__TTEEEHHHHHHHTTT_EEEEETTTTEEEEEETTEEEE___HHHHHHHHHHHHHTT_SEEEES_TTTS_SSS_SSSSS_SSHHHHHHHHHHH__
---------------------YKLICYYTSWSQYREGDGSCFPDAIDPFLCTHVIYSFANISNNEIDTWEWNDVTLYDTLNTLKNRNPKLKTLLSVGGWNFGPERFSAIASKTQSRRTFIKSVPPFLRTHGFDGLDLAWLYPGRRDKRHLTTLVKEMKAEFIREAQAGTEQLLLSAAVSAGKIAIDRGYDIAQISRHLDFISLLTYDFHGAWRQTVGHHSPLFAGNEDASS-RFSNADYAVSYMLRLGAPANKLVMGIPTFGRSFTLASSKTDVGAPVSGPGVPGRFTKEKGILAYYEICDFLHGATTHRFRDQQVPYATKGNQWVAYDDQESVKNKARYLKNRQLAGAMVWALDLDDFRGTFCGQNLTFPLTSAVKDVLAEV
---------------------_EEEEEEEGGGGGS_GGG___GGGS_TTT_SEEEEEEEEEETTEEE__STTHHHHHHHHHHHHHH_TT_EEEEEEETTTS_HHHHHHHHTSHHHHHHHHHHHHHHHHHHT_SEEEEE_S___GGGHHHHHHHHHHHHHHHHHHHTTSS___EEEEEEE__HHHHHHH__HHHHHHH_SEEE_ETT__S_TT__B___SS_SS__SSS_S_-TTSSHHHHHHHHHHTT__GGGEEEEEES_EEEEEESSS__STT_BEEEE____TTT__TTEEEHHHHHHHTTT_EEEEETTTTEEEEEETTEEEE___HHHHHHHHHHHHHTT_SEEEEE_GGGS_SS__SSSS__SSHHHHHHHHHHH__

>Q8SPQ0 vs. Q7YS85
MGLRASGTGFVVLVLLQSCAAYKLICYYTSWSQYREGDGSCFPDAIDPFLCTHIIYSFANISNNEIDTWEWNDVTLYDTLNTLKNRNPKLKTLLSVGGWNFGPERFSKIASKTQSRRTFIKSVPPFLRTHGFDGLDLAWLYPGRRDKRHLTGLVKEMKAEFAREAQAGTERLLLSAAVSAGKIAIDRGYDIAQISRHLDFISLLTYDFHGAWRQTVGHHSPLFRGQEDASSDRFSNADYAVSYMLRLGAPANKLVMGIPTFGRSFTLASSKTDVGAPISGPGIPGRFTKEKGILAYYEICDFLHGATTHRFRDQQVPYATKGNQWVAYDDQESVKNKARYLKNRQLAGAMVWALDLDDFRGTFCGQNLTFPLTSAVKDVLAEV
______________________EEEEEEEGGGGGSTGGG___GGGS_TTT_SE_EEEEEEEETTEEE__STTHHHHHHHHHHHHHH_TT_EEEEEEEETTS_HHHHH_HHHSHHHHHHHHHHHHHHHHHHT_SEEEEEE____TTTHHHHH_HHHHHHHHHHHHGGGTS___EEEEEE___HHHHHHH__HHHHHTT_SEEEE_TT__S_SSSSB___SS_SS______S___SSSHHHHHHHHHHHT__GGGEEEEE_SEEEEEEESSS__S_T_BEEEE____TTT__TTEEEHHHHHHHTTT_EEEEETTTTEEEEEETTEEEE___HHHHHHHHHHHHHTT_SEEEES_TTTS_SSS_SSSSS_SSHHHHHHHHHHH__
MGLRVAQTGFVVLVLLQSCAAYKLICYYTSWSQYREGDGSCFPDAIDPFLCTHVIYSFANISNNEIDTWEWNDVTLYDTLNTLKNRNPKLKTLLSVGGWNFGSQRFSKIASKTQSRRTFIKSVPPFLRTHGFDGLDLAWLYPGWRDKRHLTTLVKEMKAEFVREAQAGTEQLLLSAAVPAGKIAIDRGYDIAQISRHLDFISLLTYDFHGAWRQTVGHHSPLFRGQEDASSDRFSNADYAVSYMLRLGAPANKLVMGIPTFGKSYTLASSKTDVGAPISGPGIPGQFTKEKGILAYYEICDFLHGATTHRFRDQQVPYATKGNQWVAYDDQESVKNKARYLKNRQLAGAMVWALDLDDFRGTFCGQNLAFPLTNAIKDVLAGV
______________________EEEEEEEGGGGGS_GGG___GGGS_TTT_SEEEEEEEEEETTEEE__STTHHHHHHHHHHGGGT_TT_EEEEEEE_TTS_HHHHHHHHTSHHHHHHHHHHHHHHHHHHT_SEEEEE_S___GGGHHHHHHHHHHHHHHHHHHHTTSS___EEEEEEE__HHHHHHH__HHHHHHH_SEEEEETT_S__TTSSB___SS_SS___SS____TTSSHHHHHHHHHHTT__GGGEEEEEESSEEEEEESSS__STT_BEEEE____TTT__TTEE_HHHHHHHTTT_EEEEETTTTEEEEEETTEEEE___HHHHHHHHHHHHHTT_SEEEEE_GGGS_TTS_SSSS__SSHHHHHHHHHHT__

>Q6TMG6 vs. Q7YS85
---------------------YKLICYYTSWSQYREGDGSCFPDAIDPFLCTHVIYSFANISNNEIDTWEWNDVTLYDTLNTLKNRNPKLKTLLSVGGWNFGPERFSAIASKTQSRRTFIKSVPPFLRTHGFDGLDLAWLYPGRRDKRHLTTLVKEMKAEFIREAQAGTEQLLLSAAVSAGKIAIDRGYDIAQISRHLDFISLLTYDFHGAWRQTVGHHSPLFAGNEDASS-RFSNADYAVSYMLRLGAPANKLVMGIPTFGRSFTLASSKTDVGAPVSGPGVPGRFTKEKGILAYYEICDFLHGATTHRFRDQQVPYATKGNQWVAYDDQESVKNKARYLKNRQLAGAMVWALDLDDFRGTFCGQNLTFPLTSAVKDVLAEV
---------------------_EEEEEEEGGGGGS_GGG___GGGS_TTT_SEEEEEEEEEETTEEE__STTHHHHHHHHHHHHHH_TT_EEEEEEETTTS_HHHHHHHHTSHHHHHHHHHHHHHHHHHHT_SEEEEE_S___GGGHHHHHHHHHHHHHHHHHHHTTSS___EEEEEEE__HHHHHHH__HHHHHHH_SEEE_ETT__S_TT__B___SS_SS__SSS_S_-TTSSHHHHHHHHHHTT__GGGEEEEEES_EEEEEESSS__STT_BEEEE____TTT__TTEEEHHHHHHHTTT_EEEEETTTTEEEEEETTEEEE___HHHHHHHHHHHHHTT_SEEEEE_GGGS_SS__SSSS__SSHHHHHHHHHHH__
MGLRVAQTGFVVLVLLQSCAAYKLICYYTSWSQYREGDGSCFPDAIDPFLCTHVIYSFANISNNEIDTWEWNDVTLYDTLNTLKNRNPKLKTLLSVGGWNFGSQRFSKIASKTQSRRTFIKSVPPFLRTHGFDGLDLAWLYPGWRDKRHLTTLVKEMKAEFVREAQAGTEQLLLSAAVPAGKIAIDRGYDIAQISRHLDFISLLTYDFHGAWRQTVGHHSPLFRGQEDASSDRFSNADYAVSYMLRLGAPANKLVMGIPTFGKSYTLASSKTDVGAPISGPGIPGQFTKEKGILAYYEICDFLHGATTHRFRDQQVPYATKGNQWVAYDDQESVKNKARYLKNRQLAGAMVWALDLDDFRGTFCGQNLAFPLTNAIKDVLAGV
______________________EEEEEEEGGGGGS_GGG___GGGS_TTT_SEEEEEEEEEETTEEE__STTHHHHHHHHHHGGGT_TT_EEEEEEE_TTS_HHHHHHHHTSHHHHHHHHHHHHHHHHHHT_SEEEEE_S___GGGHHHHHHHHHHHHHHHHHHHTTSS___EEEEEEE__HHHHHHH__HHHHHHH_SEEEEETT_S__TTSSB___SS_SS___SS____TTSSHHHHHHHHHHTT__GGGEEEEEESSEEEEEESSS__STT_BEEEE____TTT__TTEE_HHHHHHHTTT_EEEEETTTTEEEEEETTEEEE___HHHHHHHHHHHHHTT_SEEEEE_GGGS_TTS_SSSS__SSHHHHHHHHHHT__

>B0FXJ2 vs. P00780
-------------------------SASAAQPAKNVEKDYIVGFKSGVKTASVKKDIIKESGGKVDKQFRIINAAKAKLDKEALKEVKNDPDVAYVEEDHVAHALAQTVPYGIPLIKADKVQAQGFKGANVKVAVLDTGIQASHPDLNVVGGASFVAGEAYNTDGNGHGTHVAGTVAALDNTTGVLGVAPSVSLYAVKVLNSSGSGSYSGIVSGIEWATTNGMDVINMSLGGASGSTAMKQAVDNAYARGVVVVAAAGNSGSSGNTNTIGYPAKYDSVIAVGAVDSNSNRASFSSVGAELEVMAPGAGVYSTYPTNTYATLNGTSMASPHVAGAAALILSKHPNLSASQVRNRLSSTATYLGSSFYYGKGLINVEAAAQ
________________________________________________________________________________-------------------------_____THHHHHTHHHHHHHT___TT_EEEEEES___TT_TT__EEEEEE_STT__TT__SSSHHHHHHHHHH___SSSS___SSTTSEEEEEE_S_TTSB__HHHHHHHHHHHHHTT_SEEEE_EEBSS___HH_HHHHHHHHHT_EEEEE__S____TT_____BTTTSTTSEEEEEE_TTS_B_TT___STT__EEEE_SSEEEEETTTEEEEE_SHHHHHHHHHHHHHHHHHH_TT__HHHHHHHHHHT_B__S_HHHHTT_B__HHHHT_
MMRKKSFWLGMLTAFMLVFTMAFSDSASAAQPAKNVEKDYIVGFKSGVKTASVKKDIIKESGGKVDKQFRIINAAKAKLDKEALKEVKNDPDVAYVEEDHVAHALAQTVPYGIPLIKADKVQAQGFKGANVKVAVLDTGIQASHPDLNVVGGASFVAGEAYNTDGNGHGTHVAGTVAALDNTTGVLGVAPSVSLYAVKVLNSSGSGTYSGIVSGIEWATTNGMDVINMSLGGPSGSTAMKQAVDNAYARGVVVVAAAGNSGSSGNTNTIGYPAKYDSVIAVGAVDSNSNRASFSSVGAELEVMAPGAGVYSTYPTSTYATLNGTSMASPHVAGAAALILSKHPNLSASQVRNRLSSTATYLGSSFYYGKGLINVEAAAQ
______________________________________________________________________________________________________________THHHHHTHHHHHHHT___TT_EEEEEES___TT_TT__EEEEEE_STT__TT__SSSHHHHHHHHHH___SSSS___SSTTSEEEEEE_S_TTSB__HHHHHHHHHHHHHTT_SEEEE_EEB_S__HHHHHHHHHHHHHT_EEEEE__S____T______BTTTSTTSEEEEEE_TTS_B_TT___STT__EEEE_SSEEEEETT_EEEEE_SHHHHHHHHHHHHHHHHHH_TT__HHHHHHHHHHT_B__S_HHHHTT_B__HHHHT_

>B0FXJ2 vs. Q6PNN5
-------------------------SASAAQPAKNVEKDYIVGFKSGVKTASVKKDIIKESGGKVDKQFRIINAAKAKLDKEALKEVKNDPDVAYVEEDHVAHALAQTVPYGIPLIKADKVQAQGFKGANVKVAVLDTGIQASHPDLNVVGGASFVAGEAYNTDGNGHGTHVAGTVAALDNTTGVLGVAPSVSLYAVKVLNSSGSGSYSGIVSGIEWATTNGMDVINMSLGGASGSTAMKQAVDNAYARGVVVVAAAGNSGSSGNTNTIGYPAKYDSVIAVGAVDSNSNRASFSSVGAELEVMAPGAGVYSTYPTNTYATLNGTSMASPHVAGAAALILSKHPNLSASQVRNRLSSTATYLGSSFYYGKGLINVEAAAQ
________________________________________________________________________________-------------------------_____THHHHHTHHHHHHHT___TT_EEEEEES___TT_TT__EEEEEE_STT__TT__SSSHHHHHHHHHH___SSSS___SSTTSEEEEEE_S_TTSB__HHHHHHHHHHHHHTT_SEEEE_EEBSS___HH_HHHHHHHHHT_EEEEE__S____TT_____BTTTSTTSEEEEEE_TTS_B_TT___STT__EEEE_SSEEEEETTTEEEEE_SHHHHHHHHHHHHHHHHHH_TT__HHHHHHHHHHT_B__S_HHHHTT_B__HHHHT_
MMRKKSFWLGMLTAFMLVFTMAFSDSASAAQPAKNVEKDYIVGFKSGVKTASVKKDIIKESGGKVDKQFRIINAAKAKLDKEALKEVKNDPDVAYVEEDHVAHALAQTVPYGIPLIKADKVQAQGFKGANVKVAVLDTGIQASHPDLNVVGGASFVAGEAYNTDGNGHGTHVAGTVAALDNTTGVLGVAPSVSLYAVKVLNSSGSGSYSGIVSGIEWATTNGMDVINMSLGGASGSTAMKQAVDNAYARGVVVVAAAGNSGSSGNTNTIGYPAKYDSVIAVGAVDSNSNRASFSSVGAELEVMAPGAGVYSTYPTNTYATLNGTSMASPHVAGAAALILSKHPNLSASQVRNRLSSTATYLGSSFYYGKGLINVEAAAQ
______________________________________________________________________________________________________________THHHHTTHHHHHHHT_S_TT_EEEEEES___TT_TT__EEEEEE_STT__SS__SSSHHHHHHHHHH___SSSS___SSTT_EEEEEE_S_TTS___HHHHHHHHHHHHHTT_SEEEE_EEBSS__HHHHHHHHHHHHTT_EEEEE__S___________BTTTSTTSEEEEEE_TTS_B_TT___STT__EEEE_SSEEEEETTTEEEEE_SHHHHHHHHHHHHHHHHHHSTT__HHHHHHHHHTT_B__S_HHHHTT_B__HHHHT_

>B0FXJ2 vs. Q9FDF2
SASAAQPAKNVEKDYIVGFKSGVKTASVKKDIIKESGGKVDKQFRIINAAKAKLDKEALKEVKNDPDVAYVEEDHVAHALAQTVPYGIPLIKADKVQAQGFKGANVKVAVLDTGIQASHPDLNVVGGASFVAGEAYNTDGNGHGTHVAGTVAALDNTTGVLGVAPSVSLYAVKVLNSSGSGSYSGIVSGIEWATTNGMDVINMSLGGASGSTAMKQAVDNAYARGVVVVAAAGNSGSSGNTNTIGYPAKYDSVIAVGAVDSNSNRASFSSVGAELEVMAPGAGVYSTYPTNTYATLNGTSMASPHVAGAAALILSKHPNLSASQVRNRLSSTATYLGSSFYYGKGLINVEAAAQ
_____________________________________________________________________________________THHHHHTHHHHHHHT___TT_EEEEEES___TT_TT__EEEEEE_STT__TT__SSSHHHHHHHHHH___SSSS___SSTTSEEEEEE_S_TTSB__HHHHHHHHHHHHHTT_SEEEE_EEBSS__HHHHHHHHHHHHHT_EEEEE__S____T______BTTTSTTSEEEEEE_TTS_B_TT___STT__EEEE_SSEEEEETTTEEEEE_SHHHHHHHHHHHHHHHHHH_TT__HHHHHHHHHHT_B__S_HHHHTT_B__HHHHT_
--------------------------------------------RIINAAKAKLDKEALKEVKNDPDVAYVEEDHVAHALAQTVPYGIPLIKADKVQAQGFKGANVKVAVLDTGIQASHPDLNVVGGASFVAGEAYNTDGNGHGTHVAGTVAALDNTTGVLGVAPSVSLYAVKVLNSSGSGSYSGIVSGIEWATTNGMDVINMSLGGASGSTAMKQAVDNAYARGVVVVAAAGNSGSSGNTNTIGYPAKYDSVIAVGAVDSNSNRASFSSVGAELEVMAPGAGVYSTYPTNTYATLNGTSMASPHVAGAAALILSKHPNLSASQVRNRLSSTATYLGSSFYYGKGLINVEAAAQ
____________________________________-------------------------------------------___B__THHHHTTHHHHHHTT_S_TT_EEEEEES___TTSTT__EEEEEE_STT__TT__SSSHHHHHHHHHH___SSSSB__SSTTSEEEEEE_S_TTS_B_HHHHHHHHHHHHHTT_SEEEE_EEBSS__HHHHHHHHHHHHHT_EEEEE__S____TT_____BTTTSTTSEEEEEE_TTS_B_TT___STTEEEEEE_SSEEEEETTTEEEEE_SHHHHHHHHHHHHHHHHHHSTT__HHHHHHHHHHT_B__S_HHHHTT_B__HHHHT_

>P00780 vs. Q6PNN5
MMRKKSFWLGMLTAFMLVFTMAFSDSASAAQPAKNVEKDYIVGFKSGVKTASVKKDIIKESGGKVDKQFRIINAAKAKLDKEALKEVKNDPDVAYVEEDHVAHALAQTVPYGIPLIKADKVQAQGFKGANVKVAVLDTGIQASHPDLNVVGGASFVAGEAYNTDGNGHGTHVAGTVAALDNTTGVLGVAPSVSLYAVKVLNSSGSGTYSGIVSGIEWATTNGMDVINMSLGGPSGSTAMKQAVDNAYARGVVVVAAAGNSGSSGNTNTIGYPAKYDSVIAVGAVDSNSNRASFSSVGAELEVMAPGAGVYSTYPTSTYATLNGTSMASPHVAGAAALILSKHPNLSASQVRNRLSSTATYLGSSFYYGKGLINVEAAAQ
______________________________________________________________________________________________________________THHHHHTHHHHHHHT___TT_EEEEEES___TT_TT__EEEEEE_STT__TT__SSSHHHHHHHHHH___SSSS___SSTTSEEEEEE_S_TTSB__HHHHHHHHHHHHHTT_SEEEE_EEB_S__HHHHHHHHHHHHHT_EEEEE__S____T______BTTTSTTSEEEEEE_TTS_B_TT___STT__EEEE_SSEEEEETT_EEEEE_SHHHHHHHHHHHHHHHHHH_TT__HHHHHHHHHHT_B__S_HHHHTT_B__HHHHT_
MMRKKSFWLGMLTAFMLVFTMAFSDSASAAQPAKNVEKDYIVGFKSGVKTASVKKDIIKESGGKVDKQFRIINAAKAKLDKEALKEVKNDPDVAYVEEDHVAHALAQTVPYGIPLIKADKVQAQGFKGANVKVAVLDTGIQASHPDLNVVGGASFVAGEAYNTDGNGHGTHVAGTVAALDNTTGVLGVAPSVSLYAVKVLNSSGSGSYSGIVSGIEWATTNGMDVINMSLGGASGSTAMKQAVDNAYARGVVVVAAAGNSGSSGNTNTIGYPAKYDSVIAVGAVDSNSNRASFSSVGAELEVMAPGAGVYSTYPTNTYATLNGTSMASPHVAGAAALILSKHPNLSASQVRNRLSSTATYLGSSFYYGKGLINVEAAAQ
______________________________________________________________________________________________________________THHHHTTHHHHHHHT_S_TT_EEEEEES___TT_TT__EEEEEE_STT__SS__SSSHHHHHHHHHH___SSSS___SSTT_EEEEEE_S_TTS___HHHHHHHHHHHHHTT_SEEEE_EEBSS__HHHHHHHHHHHHTT_EEEEE__S___________BTTTSTTSEEEEEE_TTS_B_TT___STT__EEEE_SSEEEEETTTEEEEE_SHHHHHHHHHHHHHHHHHHSTT__HHHHHHHHHTT_B__S_HHHHTT_B__HHHHT_

>P00780 vs. Q9FDF2
MMRKKSFWLGMLTAFMLVFTMAFSDSASAAQPAKNVEKDYIVGFKSGVKTASVKKDIIKESGGKVDKQFRIINAAKAKLDKEALKEVKNDPDVAYVEEDHVAHALAQTVPYGIPLIKADKVQAQGFKGANVKVAVLDTGIQASHPDLNVVGGASFVAGEAYNTDGNGHGTHVAGTVAALDNTTGVLGVAPSVSLYAVKVLNSSGSGTYSGIVSGIEWATTNGMDVINMSLGGPSGSTAMKQAVDNAYARGVVVVAAAGNSGSSGNTNTIGYPAKYDSVIAVGAVDSNSNRASFSSVGAELEVMAPGAGVYSTYPTSTYATLNGTSMASPHVAGAAALILSKHPNLSASQVRNRLSSTATYLGSSFYYGKGLINVEAAAQ
______________________________________________________________________________________________________________THHHHHTHHHHHHHT___TT_EEEEEES___TT_TT__EEEEEE_STT__TT__SSSHHHHHHHHHH___SSSS___SSTTSEEEEEE_S_TTSB__HHHHHHHHHHHHHTT_SEEEE_EEB_S__HHHHHHHHHHHHHT_EEEEE__S____T______BTTTSTTSEEEEEE_TTS_B_TT___STT__EEEE_SSEEEEETT_EEEEE_SHHHHHHHHHHHHHHHHHH_TT__HHHHHHHHHHT_B__S_HHHHTT_B__HHHHT_
---------------------------------------------------------------------RIINAAKAKLDKEALKEVKNDPDVAYVEEDHVAHALAQTVPYGIPLIKADKVQAQGFKGANVKVAVLDTGIQASHPDLNVVGGASFVAGEAYNTDGNGHGTHVAGTVAALDNTTGVLGVAPSVSLYAVKVLNSSGSGSYSGIVSGIEWATTNGMDVINMSLGGASGSTAMKQAVDNAYARGVVVVAAAGNSGSSGNTNTIGYPAKYDSVIAVGAVDSNSNRASFSSVGAELEVMAPGAGVYSTYPTNTYATLNGTSMASPHVAGAAALILSKHPNLSASQVRNRLSSTATYLGSSFYYGKGLINVEAAAQ
____________________________________--------------------------------------------------------------------___B__THHHHTTHHHHHHTT_S_TT_EEEEEES___TTSTT__EEEEEE_STT__TT__SSSHHHHHHHHHH___SSSSB__SSTTSEEEEEE_S_TTS_B_HHHHHHHHHHHHHTT_SEEEE_EEBSS__HHHHHHHHHHHHHT_EEEEE__S____TT_____BTTTSTTSEEEEEE_TTS_B_TT___STTEEEEEE_SSEEEEETTTEEEEE_SHHHHHHHHHHHHHHHHHHSTT__HHHHHHHHHHT_B__S_HHHHTT_B__HHHHT_

>Q6PNN5 vs. Q9FDF2
MMRKKSFWLGMLTAFMLVFTMAFSDSASAAQPAKNVEKDYIVGFKSGVKTASVKKDIIKESGGKVDKQFRIINAAKAKLDKEALKEVKNDPDVAYVEEDHVAHALAQTVPYGIPLIKADKVQAQGFKGANVKVAVLDTGIQASHPDLNVVGGASFVAGEAYNTDGNGHGTHVAGTVAALDNTTGVLGVAPSVSLYAVKVLNSSGSGSYSGIVSGIEWATTNGMDVINMSLGGASGSTAMKQAVDNAYARGVVVVAAAGNSGSSGNTNTIGYPAKYDSVIAVGAVDSNSNRASFSSVGAELEVMAPGAGVYSTYPTNTYATLNGTSMASPHVAGAAALILSKHPNLSASQVRNRLSSTATYLGSSFYYGKGLINVEAAAQ
______________________________________________________________________________________________________________THHHHTTHHHHHHHT_S_TT_EEEEEES___TT_TT__EEEEEE_STT__SS__SSSHHHHHHHHHH___SSSS___SSTT_EEEEEE_S_TTS___HHHHHHHHHHHHHTT_SEEEE_EEBSS__HHHHHHHHHHHHTT_EEEEE__S___________BTTTSTTSEEEEEE_TTS_B_TT___STT__EEEE_SSEEEEETTTEEEEE_SHHHHHHHHHHHHHHHHHHSTT__HHHHHHHHHTT_B__S_HHHHTT_B__HHHHT_
---------------------------------------------------------------------RIINAAKAKLDKEALKEVKNDPDVAYVEEDHVAHALAQTVPYGIPLIKADKVQAQGFKGANVKVAVLDTGIQASHPDLNVVGGASFVAGEAYNTDGNGHGTHVAGTVAALDNTTGVLGVAPSVSLYAVKVLNSSGSGSYSGIVSGIEWATTNGMDVINMSLGGASGSTAMKQAVDNAYARGVVVVAAAGNSGSSGNTNTIGYPAKYDSVIAVGAVDSNSNRASFSSVGAELEVMAPGAGVYSTYPTNTYATLNGTSMASPHVAGAAALILSKHPNLSASQVRNRLSSTATYLGSSFYYGKGLINVEAAAQ
____________________________________--------------------------------------------------------------------___B__THHHHTTHHHHHHTT_S_TT_EEEEEES___TTSTT__EEEEEE_STT__TT__SSSHHHHHHHHHH___SSSSB__SSTTSEEEEEE_S_TTS_B_HHHHHHHHHHHHHTT_SEEEE_EEBSS__HHHHHHHHHHHHHT_EEEEE__S____TT_____BTTTSTTSEEEEEE_TTS_B_TT___STTEEEEEE_SSEEEEETTTEEEEE_SHHHHHHHHHHHHHHHHHHSTT__HHHHHHHHHHT_B__S_HHHHTT_B__HHHHT_

>P06996 vs. Q8CVW1
MKVKVLSLLVPALLVAGAANAAEVYNKDGNKLDLYGKVDGLHYFSDNKDVDGDQTYMRLGFKGETQVTDQLTGYGQWEYQIQGNSAENENNSWTRVAFAGLKFQDVGSFDYGRNYGVVYDVTSWTDVLPEFGGDTYGSDNFMQQRGNGFATYRNTDFFGLVDGLNFAVQYQGKNGNPSGE---GFTS-GVTNNGRDALRQNGDGVGGSITYDYEGFGIGGAISSSKRTDAQNTAAYIGNGDRAETYTGGLKYDANNIYLAAQYTQTYNATRVGSLGWANKAQNFEAVAQYQFDFGLRPSLAYLQSKGKNL----GRGYDDEDILKYVDVGATYYFNKNMSTYVDYKINLLDDNQFTRDAGINTDNIVALGLVYQF
______________________EEEEETTEEEEEEEEEEEEEEE_S_TTT_EE__EEEEEEEEEEESSSSEEEEEEEEEEEESSS_TT___EEEEEEEEEEEETTTEEEEEEEEE_TTHHHHGGG___SSS___SS_SSSTTSSEEEEEEEEEEEHHHHTSTTEEEEEEEE__B_B_SSS---___S-SB_TT___GGG_B__EEEEEEEEEETTEEEEEEEEEEE__TTTSSTTSB___SEEEEEEEEEEEEETTEEEEEEEEEEES_SB_TTSBB_SEEEEEEEEEEE__TTSEEEEEEEEEEEEES_----STT__SEEEEEEEEEEEEEESSSSEEEEEEEEEE_____HHHHHHT___S_EEEEEEEEE_
MKVKVLSLLVPALLVAGAANAAEVYNKDGNKLDLYGKVDGLHYFSDDKSVDGDQTYMRLGFKGETQVTDQLTGYGQWEYQIQGNAPESENNSWTRVAFAGLKFQDIGSFDYGRNYGVVYDVTSWTDVLPEFGGDTYGSDNFMQQRGNGFATYRNTDFFGLVDGLNFAVQYQGQNGSVSGENDPDFTGHGITNNGRKALRQNGDGVGGSITYDYEGFGVGAAVSSSKRTWDQNNTGLIGTGDRAETYTGGLKYDANNIYLAAQYTQTYNATRVGSLGWANKAQNFEAVAQYQFDFGLRPSVAYLQSKGKNLGVVAGRNYDDEDILKYVDVGATYYFNKNMSTYVDYKINLLDDNQFTRAAGINTDDIVALGLVYQF
______________________EEEEETTEEEEEEEEEEEEEEEES_TTT_EE__EEEEEEEEEEE_SSSEEEEEEEEEEEESSS_TT___EEEEEEEEEEEETTTEEEEEEEEE_TTHHHHGGG___SSS___SS_TTSTTSSEEEEEEEEEESHHHHTSTTEEEEEEEE__B_B___TTSTT__SSSB_TT___GGG_B_SEEEEEEEEEETTEEEEEEEEEEE__HHHHHSS_BS__SEEEEEEEEEEEEETTEEEEEEEEEEES_SB_TTSBB_SEEEEEEEEEEE__TTSEEEEEEEEEEEEES_EEETTEEESSEEEEEEEEEEEEEEEETTEEEEEEEEEE_____HHHHHHT___S_EEEEEEEEE_

>P06996 vs. Q9K597
MKVKVLSLLVPALLVAGAANAAEVYNKDGNKLDLYGKVDGLHYFSDNKDVDGDQTYMRLGFKGETQVTDQLTGYGQWEYQIQGNSAENENNSWTRVAFAGLKFQDVGSFDYGRNYGVVYDVTSWTDVLPEFGGDTYGSDNFMQQRGNGFATYRNTDFFGLVDGLNFAVQYQGKNGNPSGEGFTSGVTNNGR-DALRQNGDGVGGSITYDYEGFGIGGAISSSKRTDAQNTAAYIGNGDRAETYTGGLKYDANNIYLAAQYTQTYNATRVGSLGWANKAQNFEAVAQYQFDFGLRPSLAYLQSKGKNLGRGYDDEDILKYVDVGATYYFNKNMSTYVDYKINLLDDNQFTRDAGINTDNIVALGLVYQF
______________________EEEEETTEEEEEEEEEEEEEEE_S_TTT_EE__EEEEEEEEEEESSSSEEEEEEEEEEEESSS_TT___EEEEEEEEEEEETTTEEEEEEEEE_TTHHHHGGG___SSS___SS_SSSTTSSEEEEEEEEEEEHHHHTSTTEEEEEEEE__B_B_SSS___SSB_TT__-_GGG_B__EEEEEEEEEETTEEEEEEEEEEE__TTTSSTTSB___SEEEEEEEEEEEEETTEEEEEEEEEEES_SB_TTSBB_SEEEEEEEEEEE__TTSEEEEEEEEEEEEES_STT__SEEEEEEEEEEEEEESSSSEEEEEEEEEE_____HHHHHHT___S_EEEEEEEEE_
MKVKVLSLLVPALLVAGAANAAEIYNKDGNKLDLYGKVDGLHYFSDNDSKDGDKTYMRLGFKGETQVTDQLTGYGQWEYQIQGNEPESDNSSWTRVAFAGLKFQDVGSFDYGRNYGVVYDVTSWTDVLPEFGGDTYDSDNFMQQRGNGFATYRNTDFFGLVDGLDFAVQYQGKNGSAHGE----GMTTNGRDDVFEQNGDGVGGSITYNYEGFGIGAAVSSSKRTWDQNNTGLIGTGDRAETYTGGLKYDANNIYLAAQYTQTYNATRVGSLGWANKAQNFEAVAQYQFDFGLRPSLAYLQSKGKNLGRGYDDEDILKYVDVGATYYFNKNMSTYVDYKINLLDDNRFTRDAGINTDDIVALGLVYQF
______________________EEEEETTEEEEEEEEE_EEEEEESSGGG_EE__EEEEEEEEEEESSSSEEEEEEEEEEEESSS_TTS__EEEEEEEEEEEETTTEEEEEEEEE_TTHHHHGGG__SSSS___SS_TTSTTSSEEEEEEEEEEEHHHHTSTTEEEEEEEE__B_BSSST----TB_TT__S_GGG_B__EEEEEEEEEETTEEEEEEEEEEE__HHHHSSS_BS_SSEEEEEEEEEEEEETTEEEEEEEEEEES_SEETTTEE_SEEEEEEEEEEE__TTSEEEEEEEEEEEEES_STT__SEEEEEEEEEEEEEESSSSEEEEEEEEEE_____HHHHHHT___S_EEEEEEEEE_

>P06996 vs. Q93K99
MKVKVLSLLVPALLVAGAANAAEVYNKDGNKLDLYGKVDGLHYFSDNKDVDGDQTYMRLGFKGETQVTDQLTGYGQWEYQIQGNSAENENNSWTRVAFAGLKFQDVGSFDYGRNYGVVYDVTSWTDVLPEFGGDTYGSDNFMQQRGNGFATYRNTDFFGLVDGLNFAVQYQGKNGNPSGEGFTSGVTNNGRDALRQNGDGVGGSITYDY-EGFGIGGAISSSKRTDAQNTAAYIGNGDRAETYTGGLKYDANNIYLAAQYTQTYNATRVGSLGWANKAQNFEAVAQYQFDFGLRPSLAYLQSKGKNLGRGYDDEDILKYVDVGATYYFNKNMSTYVDYKINLLDDNQFTRDAGINTDNIVALGLVYQF
______________________EEEEETTEEEEEEEEEEEEEEE_S_TTT_EE__EEEEEEEEEEESSSSEEEEEEEEEEEESSS_TT___EEEEEEEEEEEETTTEEEEEEEEE_TTHHHHGGG___SSS___SS_SSSTTSSEEEEEEEEEEEHHHHTSTTEEEEEEEE__B_B_SSS___SSB_TT___GGG_B__EEEEEEEEEE-TTEEEEEEEEEEE__TTTSSTTSB___SEEEEEEEEEEEEETTEEEEEEEEEEES_SB_TTSBB_SEEEEEEEEEEE__TTSEEEEEEEEEEEEES_STT__SEEEEEEEEEEEEEESSSSEEEEEEEEEE_____HHHHHHT___S_EEEEEEEEE_
MKVKVLSLLVPALLVAGAANAAEIYNKDGNKLDLYGKVDGLHYFSDDDSQDGDQTYMRLGFKGETQVNDQLTGYGQWEYQIQGNSGENENNSWTRVAFAGLKFGDAGSFDYGRNYGVVYDVTSWTDVLPEFGGDTYGSDNFMQQRGNGFATYRNSDFFGLVDGLNFAVQYQGKNGSASGE----DQTNNGRTELRQNGDGVGGSITYNLGEGFGIGTAVSSSKRTSSQNDLTY-GNGDRAETYTGGLKYDANNIYLAAQYTQTYNATRVGNLGWANKAQNFEVVAQYQFDFGLRPSVAYLQSKGKDLENGYGDQDLLKYVDVGATYYFNKNMSTYVDYKINLLDDKEFTRNAGISTDDIVALGLVYQF
______________________EEEEETTEEEEEEEEEEEEEEE_S_TTT_EE__EEEEEEEEEEEEETTEEEEEEEEEEEESSS_TT___EEEEEEEEEEE_GGG_EEEEEEEE_TTHHHHGGG__SSSS___SS_TTSTTSSEEEEEEEEEEEHHHHTSTTEEEEEEEE__B_BSSST----TB_TT___GGG_B_SEEEEEEEEEEETTEEEEEEEEEEE__TTGGGSSB-___SEEEEEEEEEEEEETTEEEEEEEEEEES_SB_TTSBB_SEEEEEEEEEEE__TTSEEEEEEEEEEEEEEETTTTEEEEEEEEEEEEEEEEEETTEEEEEEEEEE_____HHHHHHT___S_EEEEEEEEE_

>Q8CVW1 vs. Q9K597
MKVKVLSLLVPALLVAGAANAAEVYNKDGNKLDLYGKVDGLHYFSDDKSVDGDQTYMRLGFKGETQVTDQLTGYGQWEYQIQGNAPESENNSWTRVAFAGLKFQDIGSFDYGRNYGVVYDVTSWTDVLPEFGGDTYGSDNFMQQRGNGFATYRNTDFFGLVDGLNFAVQYQGQNGSVSGENDPDFTGHGITNNGR-KALRQNGDGVGGSITYDYEGFGVGAAVSSSKRTWDQNNTGLIGTGDRAETYTGGLKYDANNIYLAAQYTQTYNATRVGSLGWANKAQNFEAVAQYQFDFGLRPSVAYLQSKGKNLGVVAGRNYDDEDILKYVDVGATYYFNKNMSTYVDYKINLLDDNQFTRAAGINTDDIVALGLVYQF
______________________EEEEETTEEEEEEEEEEEEEEEES_TTT_EE__EEEEEEEEEEE_SSSEEEEEEEEEEEESSS_TT___EEEEEEEEEEEETTTEEEEEEEEE_TTHHHHGGG___SSS___SS_TTSTTSSEEEEEEEEEESHHHHTSTTEEEEEEEE__B_B___TTSTT__SSSB_TT__-_GGG_B_SEEEEEEEEEETTEEEEEEEEEEE__HHHHHSS_BS__SEEEEEEEEEEEEETTEEEEEEEEEEES_SB_TTSBB_SEEEEEEEEEEE__TTSEEEEEEEEEEEEES_EEETTEEESSEEEEEEEEEEEEEEEETTEEEEEEEEEE_____HHHHHHT___S_EEEEEEEEE_
MKVKVLSLLVPALLVAGAANAAEIYNKDGNKLDLYGKVDGLHYFSDNDSKDGDKTYMRLGFKGETQVTDQLTGYGQWEYQIQGNEPESDNSSWTRVAFAGLKFQDVGSFDYGRNYGVVYDVTSWTDVLPEFGGDTYDSDNFMQQRGNGFATYRNTDFFGLVDGLDFAVQYQGKNGSAHGE--------GMTTNGRDDVFEQNGDGVGGSITYNYEGFGIGAAVSSSKRTWDQNNTGLIGTGDRAETYTGGLKYDANNIYLAAQYTQTYNATRVGSLGWANKAQNFEAVAQYQFDFGLRPSLAYLQSKGKNL----GRGYDDEDILKYVDVGATYYFNKNMSTYVDYKINLLDDNRFTRDAGINTDDIVALGLVYQF
______________________EEEEETTEEEEEEEEE_EEEEEESSGGG_EE__EEEEEEEEEEESSSSEEEEEEEEEEEESSS_TTS__EEEEEEEEEEEETTTEEEEEEEEE_TTHHHHGGG__SSSS___SS_TTSTTSSEEEEEEEEEEEHHHHTSTTEEEEEEEE__B_BSSST--------TB_TT__S_GGG_B__EEEEEEEEEETTEEEEEEEEEEE__HHHHSSS_BS_SSEEEEEEEEEEEEETTEEEEEEEEEEES_SEETTTEE_SEEEEEEEEEEE__TTSEEEEEEEEEEEEES_----STT__SEEEEEEEEEEEEEESSSSEEEEEEEEEE_____HHHHHHT___S_EEEEEEEEE_

>Q8CVW1 vs. Q93K99
MKVKVLSLLVPALLVAGAANAAEVYNKDGNKLDLYGKVDGLHYFSDDKSVDGDQTYMRLGFKGETQVTDQLTGYGQWEYQIQGNAPESENNSWTRVAFAGLKFQDIGSFDYGRNYGVVYDVTSWTDVLPEFGGDTYGSDNFMQQRGNGFATYRNTDFFGLVDGLNFAVQYQGQNGSVSGENDPDFTGHGITNNGRKALRQNGDGVGGSITYDY-EGFGVGAAVSSSKRTWDQNNTGLIGTGDRAETYTGGLKYDANNIYLAAQYTQTYNATRVGSLGWANKAQNFEAVAQYQFDFGLRPSVAYLQSKGKNLGVVAGRNYDDEDILKYVDVGATYYFNKNMSTYVDYKINLLDDNQFTRAAGINTDDIVALGLVYQF
______________________EEEEETTEEEEEEEEEEEEEEEES_TTT_EE__EEEEEEEEEEE_SSSEEEEEEEEEEEESSS_TT___EEEEEEEEEEEETTTEEEEEEEEE_TTHHHHGGG___SSS___SS_TTSTTSSEEEEEEEEEESHHHHTSTTEEEEEEEE__B_B___TTSTT__SSSB_TT___GGG_B_SEEEEEEEEEE-TTEEEEEEEEEEE__HHHHHSS_BS__SEEEEEEEEEEEEETTEEEEEEEEEEES_SB_TTSBB_SEEEEEEEEEEE__TTSEEEEEEEEEEEEES_EEETTEEESSEEEEEEEEEEEEEEEETTEEEEEEEEEE_____HHHHHHT___S_EEEEEEEEE_
MKVKVLSLLVPALLVAGAANAAEIYNKDGNKLDLYGKVDGLHYFSDDDSQDGDQTYMRLGFKGETQVNDQLTGYGQWEYQIQGNSGENENNSWTRVAFAGLKFGDAGSFDYGRNYGVVYDVTSWTDVLPEFGGDTYGSDNFMQQRGNGFATYRNSDFFGLVDGLNFAVQYQGKNGSASGE--------DQTNNGRTELRQNGDGVGGSITYNLGEGFGIGTAVSSSKRTSSQNDLTY-GNGDRAETYTGGLKYDANNIYLAAQYTQTYNATRVGNLGWANKAQNFEVVAQYQFDFGLRPSVAYLQSKGKDL----ENGYGDQDLLKYVDVGATYYFNKNMSTYVDYKINLLDDKEFTRNAGISTDDIVALGLVYQF
______________________EEEEETTEEEEEEEEEEEEEEE_S_TTT_EE__EEEEEEEEEEEEETTEEEEEEEEEEEESSS_TT___EEEEEEEEEEE_GGG_EEEEEEEE_TTHHHHGGG__SSSS___SS_TTSTTSSEEEEEEEEEEEHHHHTSTTEEEEEEEE__B_BSSST--------TB_TT___GGG_B_SEEEEEEEEEEETTEEEEEEEEEEE__TTGGGSSB-___SEEEEEEEEEEEEETTEEEEEEEEEEES_SB_TTSBB_SEEEEEEEEEEE__TTSEEEEEEEEEEEEEEE----TTTTEEEEEEEEEEEEEEEEEETTEEEEEEEEEE_____HHHHHHT___S_EEEEEEEEE_

>Q9K597 vs. Q93K99
MKVKVLSLLVPALLVAGAANAAEIYNKDGNKLDLYGKVDGLHYFSDNDSKDGDKTYMRLGFKGETQVTDQLTGYGQWEYQIQGNEPESDNSSWTRVAFAGLKFQDVGSFDYGRNYGVVYDVTSWTDVLPEFGGDTYDSDNFMQQRGNGFATYRNTDFFGLVDGLDFAVQYQGKNGSAHGEGMTTNGRDDVFEQNGDGVGGSITYNY-EGFGIGAAVSSSKRTWDQNNTGLIGTGDRAETYTGGLKYDANNIYLAAQYTQTYNATRVGSLGWANKAQNFEAVAQYQFDFGLRPSLAYLQSKGKNLGRGYDDEDILKYVDVGATYYFNKNMSTYVDYKINLLDDNRFTRDAGINTDDIVALGLVYQF
______________________EEEEETTEEEEEEEEE_EEEEEESSGGG_EE__EEEEEEEEEEESSSSEEEEEEEEEEEESSS_TTS__EEEEEEEEEEEETTTEEEEEEEEE_TTHHHHGGG__SSSS___SS_TTSTTSSEEEEEEEEEEEHHHHTSTTEEEEEEEE__B_BSSSTTB_TT__S_GGG_B__EEEEEEEEEE-TTEEEEEEEEEEE__HHHHSSS_BS_SSEEEEEEEEEEEEETTEEEEEEEEEEES_SEETTTEE_SEEEEEEEEEEE__TTSEEEEEEEEEEEEES_STT__SEEEEEEEEEEEEEESSSSEEEEEEEEEE_____HHHHHHT___S_EEEEEEEEE_
MKVKVLSLLVPALLVAGAANAAEIYNKDGNKLDLYGKVDGLHYFSDDDSQDGDQTYMRLGFKGETQVNDQLTGYGQWEYQIQGNSGENENNSWTRVAFAGLKFGDAGSFDYGRNYGVVYDVTSWTDVLPEFGGDTYGSDNFMQQRGNGFATYRNSDFFGLVDGLNFAVQYQGKNGSASGEDQTNNGR-TELRQNGDGVGGSITYNLGEGFGIGTAVSSSKRTSSQNDLTY-GNGDRAETYTGGLKYDANNIYLAAQYTQTYNATRVGNLGWANKAQNFEVVAQYQFDFGLRPSVAYLQSKGKDLENGYGDQDLLKYVDVGATYYFNKNMSTYVDYKINLLDDKEFTRNAGISTDDIVALGLVYQF
______________________EEEEETTEEEEEEEEEEEEEEE_S_TTT_EE__EEEEEEEEEEEEETTEEEEEEEEEEEESSS_TT___EEEEEEEEEEE_GGG_EEEEEEEE_TTHHHHGGG__SSSS___SS_TTSTTSSEEEEEEEEEEEHHHHTSTTEEEEEEEE__B_BSSSTTB_TT__-_GGG_B_SEEEEEEEEEEETTEEEEEEEEEEE__TTGGGSSB-___SEEEEEEEEEEEEETTEEEEEEEEEEES_SB_TTSBB_SEEEEEEEEEEE__TTSEEEEEEEEEEEEEEETTTTEEEEEEEEEEEEEEEEEETTEEEEEEEEEE_____HHHHHHT___S_EEEEEEEEE_

>P08754 vs. P10824
MGCTLSAEDKAAVERSKMIDRNLREDGEKAAKEVKLLLLGAGESGKSTIVKQMKIIHEDGYSEDECKQYKVVVYSNTIQSIIAIIRAMGRLKIDFGEAARADDARQLFVLAGSAEEGVMTPELAGVIKRLWRDGGVQACFSRSREYQLNDSASYYLNDLDRISQSNYIPTQQDVLRTRVKTTGIVETHFTFKDLYFKMFDVGGQRSERKKWIHCFEGVTAIIFCVALSDYDLVLAEDEEMNRMHESMKLFDSICNNKWFTETSIILFLNKKDLFEEKIKRSPLTICYPEYTGSNTYEEAAAYIQCQFEDLNRRKDTKEIYTHFTCATDTKNVQFVFDAVTDVIIKNNLKECGLY
_________________________________EEEEEE_STTSSHHHHHHHHHHHHS____HHHHHHTHHHHHHHHHHHHHHHHHHHHHHT___SSTTHHHHHHHHHHHTTTTTTS___HHHHHHHHHHHT_HHHHHHHHTGGGS___TTHHHHHHTHHHHTSTT____HHHHHT______SEEEEEEEETTEEEEEEEE__SGGGGGGGGGG_TT_SEEEEEEEGGGGG_EETTEEEEEHHHHHHHHHHHHHT_GGGTTSEEEEEEE_HHHHHHHHTTS_GGGT_TT__S_SSHHHHHHHHHHHHHTT_S_TTT__EEEEE__TT_HHHHHHHHHHHHHHHHHHT_______
MGCTLSAEDKAAVERSKMIDRNLREDGEKAAREVKLLLLGAGESGKSTIVKQMKIIHEAGYSEEECKQYKAVVYSNTIQSIIAIIRAMGRLKIDFGDAARADDARQLFVLAGAAEEGFMTAELAGVIKRLWKDSGVQACFNRSREYQLNDSAAYYLNDLDRIAQPNYIPTQQDVLRTRVKTTGIVETHFTFKDLHFKMFDVGGQRSERKKWIHCFEGVTAIIFCVALSDYDLVLAEDEEMNRMHESMKLFDSICNNKWFTDTSIILFLNKKDLFEEKIKKSPLTICYPEYAGSNTYEEAAAYIQCQFEDLNKRKDTKEIYTHFTCATDTKNVQFVFDAVTDVIIKNNLKDCGLF
________________________________EEEEEEEESTTSSHHHHHHHHHHHHS____HHHHHHTHHHHHHHHHHHHHHHHHHHHHHT___SSTTHHHHHHHHHHHHHHHHTT___HHHHHHHHHHHHSHHHHHHHTTGGGS___TTHHHHHTTHHHHTSTT____HHHHHT______SEEEEEEEETTEEEEEEEE__SGGGGGGGGGG_TT_SEEEEEEEGGGGG_B_SS_TTSBHHHHHHHHHHHHHT_GGGTTSEEEEEEE_HHHHHHHTTTS_GGGT_TT__S_SSHHHHHHHHHHHHHTT_S_TTT__EEEEE__TT_HHHHHHHHHHHHHHHH_HH_______

>P08754 vs. P63096
MGCTLSAEDKAAVERSKMIDRNLREDGEKAAKEVKLLLLGAGESGKSTIVKQMKIIHEDGYSEDECKQYKVVVYSNTIQSIIAIIRAMGRLKIDFGEAARADDARQLFVLAGSAEEGVMTPELAGVIKRLWRDGGVQACFSRSREYQLNDSASYYLNDLDRISQSNYIPTQQDVLRTRVKTTGIVETHFTFKDLYFKMFDVGGQRSERKKWIHCFEGVTAIIFCVALSDYDLVLAEDEEMNRMHESMKLFDSICNNKWFTETSIILFLNKKDLFEEKIKRSPLTICYPEYTGSNTYEEAAAYIQCQFEDLNRRKDTKEIYTHFTCATDTKNVQFVFDAVTDVIIKNNLKECGLY
_________________________________EEEEEE_STTSSHHHHHHHHHHHHS____HHHHHHTHHHHHHHHHHHHHHHHHHHHHHT___SSTTHHHHHHHHHHHTTTTTTS___HHHHHHHHHHHT_HHHHHHHHTGGGS___TTHHHHHHTHHHHTSTT____HHHHHT______SEEEEEEEETTEEEEEEEE__SGGGGGGGGGG_TT_SEEEEEEEGGGGG_EETTEEEEEHHHHHHHHHHHHHT_GGGTTSEEEEEEE_HHHHHHHHTTS_GGGT_TT__S_SSHHHHHHHHHHHHHTT_S_TTT__EEEEE__TT_HHHHHHHHHHHHHHHHHHT_______
MGCTLSAEDKAAVERSKMIDRNLREDGEKAAREVKLLLLGAGESGKSTIVKQMKIIHEAGYSEEECKQYKAVVYSNTIQSIIAIIRAMGRLKIDFGDSARADDARQLFVLAGAAEEGFMTAELAGVIKRLWKDSGVQACFNRSREYQLNDSAAYYLNDLDRIAQPNYIPTQQDVLRTRVKTTGIVETHFTFKDLHFKMFDVGGQRSERKKWIHCFEGVTAIIFCVALSDYDLVLAEDEEMNRMHESMKLFDSICNNKWFTDTSIILFLNKKDLFEEKIKKSPLTICYPEYAGSNTYEEAAAYIQCQFEDLNKRKDTKEIYTHFTCATDTKNVQFVFDAVTDVIIKNNLKDCGLF
________HHHHHHHHT__GGGGSTTGGG__EEEEEEEEESTTSSHHHHHHHHHHHHS____HHHHHTTHHHHHHHHHHHHHHHHHHHHHHT___SSTTHHHHHHHHHHHHHH_SS____HHHHHHHHHHHHSHHHHHHHTTGGGS___TTHHHHHHTHHHHTSTT____HHHHHT______SEEEEEEEETTEEEEEEEE_______________S__EEEEEEEGGGTT________S_HHHHHHHHHHHHHT_G_GSSSEEEEEEE_HHHHHHHTTTS_GGGT_TT__S_SSHHHHHHHHHHHHHTT_S_TTT__EEEEE__TT_HHHHHHHHHHHHHHHHHHTGGG__B_

>P10824 vs. P63096
MGCTLSAEDKAAVERSKMIDRNLREDGEKAAREVKLLLLGAGESGKSTIVKQMKIIHEAGYSEEECKQYKAVVYSNTIQSIIAIIRAMGRLKIDFGDAARADDARQLFVLAGAAEEGFMTAELAGVIKRLWKDSGVQACFNRSREYQLNDSAAYYLNDLDRIAQPNYIPTQQDVLRTRVKTTGIVETHFTFKDLHFKMFDVGGQRSERKKWIHCFEGVTAIIFCVALSDYDLVLAEDEEMNRMHESMKLFDSICNNKWFTDTSIILFLNKKDLFEEKIKKSPLTICYPEYAGSNTYEEAAAYIQCQFEDLNKRKDTKEIYTHFTCATDTKNVQFVFDAVTDVIIKNNLKDCGLF
________________________________EEEEEEEESTTSSHHHHHHHHHHHHS____HHHHHHTHHHHHHHHHHHHHHHHHHHHHHT___SSTTHHHHHHHHHHHHHHHHTT___HHHHHHHHHHHHSHHHHHHHTTGGGS___TTHHHHHTTHHHHTSTT____HHHHHT______SEEEEEEEETTEEEEEEEE__SGGGGGGGGGG_TT_SEEEEEEEGGGGG_B_SS_TTSBHHHHHHHHHHHHHT_GGGTTSEEEEEEE_HHHHHHHTTTS_GGGT_TT__S_SSHHHHHHHHHHHHHTT_S_TTT__EEEEE__TT_HHHHHHHHHHHHHHHH_HH_______
MGCTLSAEDKAAVERSKMIDRNLREDGEKAAREVKLLLLGAGESGKSTIVKQMKIIHEAGYSEEECKQYKAVVYSNTIQSIIAIIRAMGRLKIDFGDSARADDARQLFVLAGAAEEGFMTAELAGVIKRLWKDSGVQACFNRSREYQLNDSAAYYLNDLDRIAQPNYIPTQQDVLRTRVKTTGIVETHFTFKDLHFKMFDVGGQRSERKKWIHCFEGVTAIIFCVALSDYDLVLAEDEEMNRMHESMKLFDSICNNKWFTDTSIILFLNKKDLFEEKIKKSPLTICYPEYAGSNTYEEAAAYIQCQFEDLNKRKDTKEIYTHFTCATDTKNVQFVFDAVTDVIIKNNLKDCGLF
________HHHHHHHHT__GGGGSTTGGG__EEEEEEEEESTTSSHHHHHHHHHHHHS____HHHHHTTHHHHHHHHHHHHHHHHHHHHHHT___SSTTHHHHHHHHHHHHHH_SS____HHHHHHHHHHHHSHHHHHHHTTGGGS___TTHHHHHHTHHHHTSTT____HHHHHT______SEEEEEEEETTEEEEEEEE_______________S__EEEEEEEGGGTT________S_HHHHHHHHHHHHHT_G_GSSSEEEEEEE_HHHHHHHTTTS_GGGT_TT__S_SSHHHHHHHHHHHHHTT_S_TTT__EEEEE__TT_HHHHHHHHHHHHHHHHHHTGGG__B_

>P36887 vs. P00517
MGNAAAAKKGSEQESVKEFLAKAKEDFLKKWENPAQNTAHLDQFERIKTLGTGSFGRVMLVKHKETGNHFAMKILDKQKVVKLKQIEHTLNEKRILQAVNFPFLVKLEYSFKDNSNLYMVMEYVPGGEMFSHLRRIGRFSEPHARFYAAQIVLTFEYLHSLDLIYRDLKPENLLIDQQGYIQVTDFGFAKRVKGRTWTLCGTPEYLAPEIILSKGYNKAVDWWALGVLIYEMAAGYPPFFADQPIQIYEKIVSGKVRFPSHFSSDLKDLLRNLLQVDLTKRFGNLKNGVNDIKNHKWFATTDWIAIYQRKVEAPFIPKFKGPGDTSNFDDYEEEEIRVSINEKCGKEFSEF
_________THHHHHHHHHHHHHHHHHHHHHHS_______GGGEEEEEEEEE_SS_EEEEEEETTT__EEEEEEEEHHHHHHTT_HHHHHHHHHHHHH___TTB__EEEEEE_SSEEEEEE___TT_BHHHHHHHH_S__HHHHHHHHHHHHHHHHHHHHTTEE____SGGGEEE_TTS_EEE___TT_EE_SS_B____S_GGG__HHHHTT__B_TTHHHHHHHHHHHHHHHSS_SS__SSHHHHHHHHHH______TTS_HHHHHHHHHHS_SSTTT_TTSST_TTHHHHTSGGGTT__HHHHHTT_S__S_____SSTT__TTS___________SS__STGGGTT_
MGNAAAAKKGSEQESVKEFLAKAKEDFLKKWENPAQNTAHLDQFERIKTLGTGSFGRVMLVKHMETGNHYAMKILDKQKVVKLKQIEHTLNEKRILQAVNFPFLVKLEFSFKDNSNLYMVMEYVPGGEMFSHLRRIGRFSEPHARFYAAQIVLTFEYLHSLDLIYRDLKPENLLIDQQGYIQVTDFGFAKRVKGRTWTLCGTPEYLAPEIILSKGYNKAVDWWALGVLIYEMAAGYPPFFADQPIQIYEKIVSGKVRFPSHFSSDLKDLLRNLLQVDLTKRFGNLKNGVNDIKNHKWFATTDWIAIYQRKVEAPFIPKFKGPGDTSNFDDYEEEEIRVSINEKCGKEFSEF
_______________TTHHHHHHHHHHHHHHHS_______GGGEEEEEEEEEETTEEEEEEEETTT__EEEEEEEEHHHHHHTT_HHHHHHHHHHHHH___TTB__EEEEEE_SSEEEEEEE__TT_BHHHHHHHHS___HHHHHHHHHHHHHHHHHHHHTTEE____SGGGE_E_TTS_E_E___TT_EE_SS_B____B_GGG__HHHHTT__B_THHHHHHHHHHHHHHHHSS_SS__SSHHHHHHHHHH______TTS_HHHHHHHHHHS_S_TTT_TTSSTTTTHHHHTSGGGTT__HHHHHTT_S__S______STT__TTS___________SS__STTTTTT_

>P36887 vs. P17612
MGNAAAAKKGSEQESVKEFLAKAKEDFLKKWENPAQNTAHLDQFERIKTLGTGSFGRVMLVKHKETGNHFAMKILDKQKVVKLKQIEHTLNEKRILQAVNFPFLVKLEYSFKDNSNLYMVMEYVPGGEMFSHLRRIGRFSEPHARFYAAQIVLTFEYLHSLDLIYRDLKPENLLIDQQGYIQVTDFGFAKRVKGRTWTLCGTPEYLAPEIILSKGYNKAVDWWALGVLIYEMAAGYPPFFADQPIQIYEKIVSGKVRFPSHFSSDLKDLLRNLLQVDLTKRFGNLKNGVNDIKNHKWFATTDWIAIYQRKVEAPFIPKFKGPGDTSNFDDYEEEEIRVSINEKCGKEFSEF
_________THHHHHHHHHHHHHHHHHHHHHHS_______GGGEEEEEEEEE_SS_EEEEEEETTT__EEEEEEEEHHHHHHTT_HHHHHHHHHHHHH___TTB__EEEEEE_SSEEEEEE___TT_BHHHHHHHH_S__HHHHHHHHHHHHHHHHHHHHTTEE____SGGGEEE_TTS_EEE___TT_EE_SS_B____S_GGG__HHHHTT__B_TTHHHHHHHHHHHHHHHSS_SS__SSHHHHHHHHHH______TTS_HHHHHHHHHHS_SSTTT_TTSST_TTHHHHTSGGGTT__HHHHHTT_S__S_____SSTT__TTS___________SS__STGGGTT_
MGNAAAAKKGSEQESVKEFLAKAKEDFLKKWESPAQNTAHLDQFERIKTLGTGSFGRVMLVKHKETGNHYAMKILDKQKVVKLKQIEHTLNEKRILQAVNFPFLVKLEFSFKDNSNLYMVMEYVPGGEMFSHLRRIGRFSEPHARFYAAQIVLTFEYLHSLDLIYRDLKPENLLIDQQGYIQVTDFGFAKRVKGRTWTLCGTPEYLAPEIILSKGYNKAVDWWALGVLIYEMAAGYPPFFADQPIQIYEKIVSGKVRFPSHFSSDLKDLLRNLLQVDLTKRFGNLKNGVNDIKNHKWFATTDWIAIYQRKVEAPFIPKFKGPGDTSNFDDYEEEEIRVSINEKCGKEFSEF
_______________HHHHHHHHHHHHHHHHHS_______GGGEEEEEEEEEETTEEEEEEEETTT__EEEEEEEEHHHHHHTT_HHHHHHHHHHHHH___TTB__EEEEEE_SSEEEEEEE__TT_BHHHHHHHH____HHHHHHHHHHHHHHHHHHHHTTEE____SGGGEEE_TTS_EEE___TT_EE_SS_B____B_GGG__HHHHTT__B_THHHHHHHHHHHHHHHHSS_SS__SSHHHHHHHHHH______TTS_HHHHHHHHHHS_S_TTTSTTSSTTTTHHHHTSGGGTT__HHHHHTT_S__S_____S_TT__TTS___________SS__STTTTTT_

>P36887 vs. P05132
MGNAAAAKKGSEQESVKEFLAKAKEDFLKKWENPAQNTAHLDQFERIKTLGTGSFGRVMLVKHKETGNHFAMKILDKQKVVKLKQIEHTLNEKRILQAVNFPFLVKLEYSFKDNSNLYMVMEYVPGGEMFSHLRRIGRFSEPHARFYAAQIVLTFEYLHSLDLIYRDLKPENLLIDQQGYIQVTDFGFAKRVKGRTWTLCGTPEYLAPEIILSKGYNKAVDWWALGVLIYEMAAGYPPFFADQPIQIYEKIVSGKVRFPSHFSSDLKDLLRNLLQVDLTKRFGNLKNGVNDIKNHKWFATTDWIAIYQRKVEAPFIPKFKGPGDTSNFDDYEEEEIRVSINEKCGKEFSEF
_________THHHHHHHHHHHHHHHHHHHHHHS_______GGGEEEEEEEEE_SS_EEEEEEETTT__EEEEEEEEHHHHHHTT_HHHHHHHHHHHHH___TTB__EEEEEE_SSEEEEEE___TT_BHHHHHHHH_S__HHHHHHHHHHHHHHHHHHHHTTEE____SGGGEEE_TTS_EEE___TT_EE_SS_B____S_GGG__HHHHTT__B_TTHHHHHHHHHHHHHHHSS_SS__SSHHHHHHHHHH______TTS_HHHHHHHHHHS_SSTTT_TTSST_TTHHHHTSGGGTT__HHHHHTT_S__S_____SSTT__TTS___________SS__STGGGTT_
MGNAAAAKKGSEQESVKEFLAKAKEDFLKKWETPSQNTAQLDQFDRIKTLGTGSFGRVMLVKHKESGNHYAMKILDKQKVVKLKQIEHTLNEKRILQAVNFPFLVKLEFSFKDNSNLYMVMEYVAGGEMFSHLRRIGRFSEPHARFYAAQIVLTFEYLHSLDLIYRDLKPENLLIDQQGYIQVTDFGFAKRVKGRTWTLCGTPEYLAPEIILSKGYNKAVDWWALGVLIYEMAAGYPPFFADQPIQIYEKIVSGKVRFPSHFSSDLKDLLRNLLQVDLTKRFGNLKNGVNDIKNHKWFATTDWIAIYQRKVEAPFIPKFKGPGDTSNFDDYEEEEIRVSINEKCGKEFTEF
_____________HHHHHHHHHHHHHHHHHHHS_______GGGEEEEEEEEEETTEEEEEEEETTT__EEEEEEEEHHHHHHTT_HHHHHHHHHHHTT___TTB__EEEEEE_SSEEEEEEE__TT_BHHHHHHHHS___HHHHHHHHHHHHHHHHHHHHTTEE____SGGGEEE_TTS_EEE___TT_EE_SS_B____B_GGG__HHHHTT__B_THHHHHHHHHHHHHHHHSS_SS__SSHHHHHHHHHH______TTS_HHHHHHHHHHS_SSGGG_TTSSTTTTHHHHTSGGGTT__HHHHHTT_S__S_____SSTT__TTS___________SS__STTTTTT_

>P00517 vs. P17612
MGNAAAAKKGSEQESVKEFLAKAKEDFLKKWENPAQNTAHLDQFERIKTLGTGSFGRVMLVKHMETGNHYAMKILDKQKVVKLKQIEHTLNEKRILQAVNFPFLVKLEFSFKDNSNLYMVMEYVPGGEMFSHLRRIGRFSEPHARFYAAQIVLTFEYLHSLDLIYRDLKPENLLIDQQGYIQVTDFGFAKRVKGRTWTLCGTPEYLAPEIILSKGYNKAVDWWALGVLIYEMAAGYPPFFADQPIQIYEKIVSGKVRFPSHFSSDLKDLLRNLLQVDLTKRFGNLKNGVNDIKNHKWFATTDWIAIYQRKVEAPFIPKFKGPGDTSNFDDYEEEEIRVSINEKCGKEFSEF
_______________TTHHHHHHHHHHHHHHHS_______GGGEEEEEEEEEETTEEEEEEEETTT__EEEEEEEEHHHHHHTT_HHHHHHHHHHHHH___TTB__EEEEEE_SSEEEEEEE__TT_BHHHHHHHHS___HHHHHHHHHHHHHHHHHHHHTTEE____SGGGE_E_TTS_E_E___TT_EE_SS_B____B_GGG__HHHHTT__B_THHHHHHHHHHHHHHHHSS_SS__SSHHHHHHHHHH______TTS_HHHHHHHHHHS_S_TTT_TTSSTTTTHHHHTSGGGTT__HHHHHTT_S__S______STT__TTS___________SS__STTTTTT_
MGNAAAAKKGSEQESVKEFLAKAKEDFLKKWESPAQNTAHLDQFERIKTLGTGSFGRVMLVKHKETGNHYAMKILDKQKVVKLKQIEHTLNEKRILQAVNFPFLVKLEFSFKDNSNLYMVMEYVPGGEMFSHLRRIGRFSEPHARFYAAQIVLTFEYLHSLDLIYRDLKPENLLIDQQGYIQVTDFGFAKRVKGRTWTLCGTPEYLAPEIILSKGYNKAVDWWALGVLIYEMAAGYPPFFADQPIQIYEKIVSGKVRFPSHFSSDLKDLLRNLLQVDLTKRFGNLKNGVNDIKNHKWFATTDWIAIYQRKVEAPFIPKFKGPGDTSNFDDYEEEEIRVSINEKCGKEFSEF
_______________HHHHHHHHHHHHHHHHHS_______GGGEEEEEEEEEETTEEEEEEEETTT__EEEEEEEEHHHHHHTT_HHHHHHHHHHHHH___TTB__EEEEEE_SSEEEEEEE__TT_BHHHHHHHH____HHHHHHHHHHHHHHHHHHHHTTEE____SGGGEEE_TTS_EEE___TT_EE_SS_B____B_GGG__HHHHTT__B_THHHHHHHHHHHHHHHHSS_SS__SSHHHHHHHHHH______TTS_HHHHHHHHHHS_S_TTTSTTSSTTTTHHHHTSGGGTT__HHHHHTT_S__S_____S_TT__TTS___________SS__STTTTTT_

>P00517 vs. P05132
MGNAAAAKKGSEQESVKEFLAKAKEDFLKKWENPAQNTAHLDQFERIKTLGTGSFGRVMLVKHMETGNHYAMKILDKQKVVKLKQIEHTLNEKRILQAVNFPFLVKLEFSFKDNSNLYMVMEYVPGGEMFSHLRRIGRFSEPHARFYAAQIVLTFEYLHSLDLIYRDLKPENLLIDQQGYIQVTDFGFAKRVKGRTWTLCGTPEYLAPEIILSKGYNKAVDWWALGVLIYEMAAGYPPFFADQPIQIYEKIVSGKVRFPSHFSSDLKDLLRNLLQVDLTKRFGNLKNGVNDIKNHKWFATTDWIAIYQRKVEAPFIPKFKGPGDTSNFDDYEEEEIRVSINEKCGKEFSEF
_______________TTHHHHHHHHHHHHHHHS_______GGGEEEEEEEEEETTEEEEEEEETTT__EEEEEEEEHHHHHHTT_HHHHHHHHHHHHH___TTB__EEEEEE_SSEEEEEEE__TT_BHHHHHHHHS___HHHHHHHHHHHHHHHHHHHHTTEE____SGGGE_E_TTS_E_E___TT_EE_SS_B____B_GGG__HHHHTT__B_THHHHHHHHHHHHHHHHSS_SS__SSHHHHHHHHHH______TTS_HHHHHHHHHHS_S_TTT_TTSSTTTTHHHHTSGGGTT__HHHHHTT_S__S______STT__TTS___________SS__STTTTTT_
MGNAAAAKKGSEQESVKEFLAKAKEDFLKKWETPSQNTAQLDQFDRIKTLGTGSFGRVMLVKHKESGNHYAMKILDKQKVVKLKQIEHTLNEKRILQAVNFPFLVKLEFSFKDNSNLYMVMEYVAGGEMFSHLRRIGRFSEPHARFYAAQIVLTFEYLHSLDLIYRDLKPENLLIDQQGYIQVTDFGFAKRVKGRTWTLCGTPEYLAPEIILSKGYNKAVDWWALGVLIYEMAAGYPPFFADQPIQIYEKIVSGKVRFPSHFSSDLKDLLRNLLQVDLTKRFGNLKNGVNDIKNHKWFATTDWIAIYQRKVEAPFIPKFKGPGDTSNFDDYEEEEIRVSINEKCGKEFTEF
_____________HHHHHHHHHHHHHHHHHHHS_______GGGEEEEEEEEEETTEEEEEEEETTT__EEEEEEEEHHHHHHTT_HHHHHHHHHHHTT___TTB__EEEEEE_SSEEEEEEE__TT_BHHHHHHHHS___HHHHHHHHHHHHHHHHHHHHTTEE____SGGGEEE_TTS_EEE___TT_EE_SS_B____B_GGG__HHHHTT__B_THHHHHHHHHHHHHHHHSS_SS__SSHHHHHHHHHH______TTS_HHHHHHHHHHS_SSGGG_TTSSTTTTHHHHTSGGGTT__HHHHHTT_S__S_____SSTT__TTS___________SS__STTTTTT_

>P17612 vs. P05132
MGNAAAAKKGSEQESVKEFLAKAKEDFLKKWESPAQNTAHLDQFERIKTLGTGSFGRVMLVKHKETGNHYAMKILDKQKVVKLKQIEHTLNEKRILQAVNFPFLVKLEFSFKDNSNLYMVMEYVPGGEMFSHLRRIGRFSEPHARFYAAQIVLTFEYLHSLDLIYRDLKPENLLIDQQGYIQVTDFGFAKRVKGRTWTLCGTPEYLAPEIILSKGYNKAVDWWALGVLIYEMAAGYPPFFADQPIQIYEKIVSGKVRFPSHFSSDLKDLLRNLLQVDLTKRFGNLKNGVNDIKNHKWFATTDWIAIYQRKVEAPFIPKFKGPGDTSNFDDYEEEEIRVSINEKCGKEFSEF
_______________HHHHHHHHHHHHHHHHHS_______GGGEEEEEEEEEETTEEEEEEEETTT__EEEEEEEEHHHHHHTT_HHHHHHHHHHHHH___TTB__EEEEEE_SSEEEEEEE__TT_BHHHHHHHH____HHHHHHHHHHHHHHHHHHHHTTEE____SGGGEEE_TTS_EEE___TT_EE_SS_B____B_GGG__HHHHTT__B_THHHHHHHHHHHHHHHHSS_SS__SSHHHHHHHHHH______TTS_HHHHHHHHHHS_S_TTTSTTSSTTTTHHHHTSGGGTT__HHHHHTT_S__S_____S_TT__TTS___________SS__STTTTTT_
MGNAAAAKKGSEQESVKEFLAKAKEDFLKKWETPSQNTAQLDQFDRIKTLGTGSFGRVMLVKHKESGNHYAMKILDKQKVVKLKQIEHTLNEKRILQAVNFPFLVKLEFSFKDNSNLYMVMEYVAGGEMFSHLRRIGRFSEPHARFYAAQIVLTFEYLHSLDLIYRDLKPENLLIDQQGYIQVTDFGFAKRVKGRTWTLCGTPEYLAPEIILSKGYNKAVDWWALGVLIYEMAAGYPPFFADQPIQIYEKIVSGKVRFPSHFSSDLKDLLRNLLQVDLTKRFGNLKNGVNDIKNHKWFATTDWIAIYQRKVEAPFIPKFKGPGDTSNFDDYEEEEIRVSINEKCGKEFTEF
_____________HHHHHHHHHHHHHHHHHHHS_______GGGEEEEEEEEEETTEEEEEEEETTT__EEEEEEEEHHHHHHTT_HHHHHHHHHHHTT___TTB__EEEEEE_SSEEEEEEE__TT_BHHHHHHHHS___HHHHHHHHHHHHHHHHHHHHTTEE____SGGGEEE_TTS_EEE___TT_EE_SS_B____B_GGG__HHHHTT__B_THHHHHHHHHHHHHHHHSS_SS__SSHHHHHHHHHH______TTS_HHHHHHHHHHS_SSGGG_TTSSTTTTHHHHTSGGGTT__HHHHHTT_S__S_____SSTT__TTS___________SS__STTTTTT_

>P46406 vs. P10096
MVKVGVNGFGRIGRLVTRAAFNSGKVDVVAINDPFIDLHYMVYMFQYDSTHGKFHGTVKAENGKLVINGKAITIFQERDPANIKWGDAGAEYVVESTGVFTTMEKAGAHLKGGAKRVIISAPSADAPMFVMGVNHEKYDNSLKIVSNASCTTNCLAPLAKVIHDHFGIVEGLMTTVHAITATQKTVDGPSGKLWRDGRGAAQNIIPASTGAAKAVGKVIPELNGKLTGMAFRVPTPNVSVVDLTCRLEKAAKYDDIKKVVKQASEGPLKGILGYTEDQVVSCDFNSATHSSTFDAGAGIALNDHFVKLISWYDNEFGYSNRVVDLMVHMASKE
__EEEEE__SHHHHHHHHHHHHH_SSEEEEEE_SSS_HHHHHHHHH__TTT_S_SS_EEEETTEEEETTEEEEEE__SSGGG__HHHHT_SEEEE_SSS__SHHHHHGGGGGT_SEEEESS__SSS_B__TTTTGGG__TT_SEEE___HHHHHHHHHHHHHHHHH_EEEEEEEEEEE__TTSBSSS___TT_GGGGSBTTT__EEEE__HHHHHHHHSGGGTTSEEEEEEEES_SS_EEEEEEEEESS___HHHHHHHHHHHHHTTTTTTEEEE_S___GGGGTT___SEEEETTT_EEEETTEEEEEEEE_TTHHHHHHHHHHHHHHHTT_
MVKVGVNGFGRIGRLVTRAAFNSGKVDIVAINDPFIDLHYMVYMFQYDSTHGKFNGTVKAENGKLVINGKAITIFQERDPANIKWGDAGAEYVVESTGVFTTMEKAGAHLKGGAKRVIISAPSADAPMFVMGVNHEKYNNTLKIVSNASCTTNCLAPLAKVIHDHFGIVEGLMTTVHAITATQKTVDGPSGKLWRDGRGAAQNIIPASTGAAKAVGKVIPELNGKLTGMAFRVPTPNVSVVDLTCRLEKPAKYDEIKKVVKQASEGPLKGILGYTEDQVVSCDFNSDTHSSTFDAGAGIALNDHFVKLISWYDNEFGYSNRVVDLMVHMASKE
__EEEEE__SHHHHHHHHHHHTTSS_EEEEEE_TTS_HHHHHHHHH__TTT_S_SS_EEEETTEEEETTEEEEEE__SSGGG__HHHHT_SEEEE_SSS__SHHHHTHHHHTT_SEEEESS__SSS_B__TTTTGGG__TT__EEE___HHHHHHHHHHHHHHHHH_EEEEEEEEEEE__TTSBSSS___SS_GGGGSBGGG__EEEE__HHHHHHHHSGGGTTTEEEEEEEES_SS_EEEEEEEEESS___HHHHHHHHHHHHHTTTTTTEEEE_S___GGGGTT___SEEEETTT_EEEETTEEEEEEEE_TTHHHHHHHHHHHHHHHHT_

>P46406 vs. P04406
--MVKVGVNGFGRIGRLVTRAAFNSGKVDVVAINDPFIDLHYMVYMFQYDSTHGKFHGTVKAENGKLVINGKAITIFQERDPANIKWGDAGAEYVVESTGVFTTMEKAGAHLKGGAKRVIISAPSADAPMFVMGVNHEKYDNSLKIVSNASCTTNCLAPLAKVIHDHFGIVEGLMTTVHAITATQKTVDGPSGKLWRDGRGAAQNIIPASTGAAKAVGKVIPELNGKLTGMAFRVPTPNVSVVDLTCRLEKAAKYDDIKKVVKQASEGPLKGILGYTEDQVVSCDFNSATHSSTFDAGAGIALNDHFVKLISWYDNEFGYSNRVVDLMVHMASKE
_--_EEEEE__SHHHHHHHHHHHHH_SSEEEEEE_SSS_HHHHHHHHH__TTT_S_SS_EEEETTEEEETTEEEEEE__SSGGG__HHHHT_SEEEE_SSS__SHHHHHGGGGGT_SEEEESS__SSS_B__TTTTGGG__TT_SEEE___HHHHHHHHHHHHHHHHH_EEEEEEEEEEE__TTSBSSS___TT_GGGGSBTTT__EEEE__HHHHHHHHSGGGTTSEEEEEEEES_SS_EEEEEEEEESS___HHHHHHHHHHHHHTTTTTTEEEE_S___GGGG_T___SEEEETTT_EEEETTEEEEEEEE_TTHHHHHHHHHHHHHHHTT_
MGKVKVGVNGFGRIGRLVTRAAFNSGKVDIVAINDPFIDLNYMVYMFQYDSTHGKFHGTVKAENGKLVINGNPITIFQERDPSKIKWGDAGAEYVVESTGVFTTMEKAGAHLQGGAKRVIISAPSADAPMFVMGVNHEKYDNSLKIISNASCTTNCLAPLAKVIHDNFGIVEGLMTTVHAITATQKTVDGPSGKLWRDGRGALQNIIPASTGAAKAVGKVIPELNGKLTGMAFRVPTANVSVVDLTCRLEKPAKYDDIKKVVKQASEGPLKGILGYTEHQVVSSDFNSDTHSSTFDAGAGIALNDHFVKLISWYDNEFGYSNRVVDLMAHMASKE
____EEEEE__SHHHHHHHHHHHHH_SSEEEEEE_SSS_HHHHHHHHH__TTT_S_SS_EEEETTEEEETTEEEEEE__SSGGG__TTTTT__EEEE_SSS__SHHHHGGGGGGT_SEEEESS__SSS_B__TTTTGGG__TT_SEEE___HHHHHHHHHHHHHHHHH_EEEEEEEEEEE__TTSBSSS___TT_GGGGSBTTT__EEEE__TTTTHHHHSGGGTTSEEEEEEEES_SS_EEEEEEEEESS___HHHHHHHHHHHHHTTTTTTEEEE_S___GGGGTT___SEEEETTT_EEEETTEEEEEEEE_TTHHHHHHHHHHHHHHHHT_

>P46406 vs. P00355
MVKVGVNGFGRIGRLVTRAAFNSGKVDVVAINDPFIDLHYMVYMFQYDSTHGKFHGTVKAENGKLVINGKAITIFQERDPANIKWGDAGAEYVVESTGVFTTMEKAGAHLKGGAKRVIISAPSADAPMFVMGVNHEKYDNSLKIVSNASCTTNCLAPLAKVIHDHFGIVEGLMTTVHAITATQKTVDGPSGKLWRDGRGAAQNIIPASTGAAKAVGKVIPELNGKLTGMAFRVPTPNVSVVDLTCRLEKAAKYDDIKKVVKQASEGPLKGILGYTEDQVVSCDFNSATHSSTFDAGAGIALNDHFVKLISWYDNEFGYSNRVVDLMVHMASKE
__EEEEE__SHHHHHHHHHHHHH_SSEEEEEE_SSS_HHHHHHHHH__TTT_S_SS_EEEETTEEEETTEEEEEE__SSGGG__HHHHT_SEEEE_SSS__SHHHHHGGGGGT_SEEEESS__SSS_B__TTTTGGG__TT_SEEE___HHHHHHHHHHHHHHHHH_EEEEEEEEEEE__TTSBSSS___TT_GGGGSBTTT__EEEE__HHHHHHHHSGGGTTSEEEEEEEES_SS_EEEEEEEEESS___HHHHHHHHHHHHHTTTTTTEEEE_S___GGGGTT___SEEEETTT_EEEETTEEEEEEEE_TTHHHHHHHHHHHHHHHTT_
MVKVGVNGFGRIGRLVTRAAFNSGKVDIVAINDPFIDLHYMVYMFQYDSTHGKFHGTVKAENGKLVINGKAITIFQERDPANIKWGDAGATYVVESTGVFTTMEKAGAHLKGGAKRVIISAPSADAPMFVMGVNHEKYDNSLKIVSNASCTTNCLAPLAKVIHDHFGIVEGLMTTVHAITATQKTVDGPSGKLWRDGRGAAQNIIPASTGAAKAVGKVIPELNGKLTGMAFRVPTPNVSVVDLTCRLEKPAKYDDIKKVVKQASEGPLKGILGYTEDQVVSCDFNSDTHSSTFDAGAGIALNDHFVKLISWYDNEFGYSNRVVDLMVHMASKE
__EEEEE__SHHHHHHHHHHHHH_SSEEEEEE_TTS_HHHHHHHHH__TTT_S_SS_EEEETTEEEETTEEEEEE__SSGGG__HHHHT__EEEE_SSS__SHHHHTHHHHTT_SEEEESS__SSS_B__TTTTGGG__TT_SEEE___HHHHHHHHHHHHHHHHH_EEEEEEEEEE___TTSBSSS___TT_GGGGSBTTT__EEE___HHHHHHHHSGGGTTTEEEEEEE_S_SS_EEEEEEEEESS___HHHHHHHHHHHHHTTTTTTEEEE_S___GGGGTT___SEEEETTT_EEEETTEEEEEEEE_TTHHHHHHHHHHHHHHHHH_

>P10096 vs. P04406
--MVKVGVNGFGRIGRLVTRAAFNSGKVDIVAINDPFIDLHYMVYMFQYDSTHGKFNGTVKAENGKLVINGKAITIFQERDPANIKWGDAGAEYVVESTGVFTTMEKAGAHLKGGAKRVIISAPSADAPMFVMGVNHEKYNNTLKIVSNASCTTNCLAPLAKVIHDHFGIVEGLMTTVHAITATQKTVDGPSGKLWRDGRGAAQNIIPASTGAAKAVGKVIPELNGKLTGMAFRVPTPNVSVVDLTCRLEKPAKYDEIKKVVKQASEGPLKGILGYTEDQVVSCDFNSDTHSSTFDAGAGIALNDHFVKLISWYDNEFGYSNRVVDLMVHMASKE
_--_EEEEE__SHHHHHHHHHHHTTSS_EEEEEE_TTS_HHHHHHHHH__TTT_S_SS_EEEETTEEEETTEEEEEE__SSGGG__HHHHT_SEEEE_SSS__SHHHHTHHHHTT_SEEEESS__SSS_B__TTTTGGG__TT__EEE___HHHHHHHHHHHHHHHHH_EEEEEEEEEEE__TTSBSSS___SS_GGGGSBGGG__EEEE__HHHHHHHHSGGGTTTEEEEEEEES_SS_EEEEEEEEESS___HHHHHHHHHHHHHTTTTTTEEEE_S___GGGGTT___SEEEETTT_EEEETTEEEEEEEE_TTHHHHHHHHHHHHHHHHT_
MGKVKVGVNGFGRIGRLVTRAAFNSGKVDIVAINDPFIDLNYMVYMFQYDSTHGKFHGTVKAENGKLVINGNPITIFQERDPSKIKWGDAGAEYVVESTGVFTTMEKAGAHLQGGAKRVIISAPSADAPMFVMGVNHEKYDNSLKIISNASCTTNCLAPLAKVIHDNFGIVEGLMTTVHAITATQKTVDGPSGKLWRDGRGALQNIIPASTGAAKAVGKVIPELNGKLTGMAFRVPTANVSVVDLTCRLEKPAKYDDIKKVVKQASEGPLKGILGYTEHQVVSSDFNSDTHSSTFDAGAGIALNDHFVKLISWYDNEFGYSNRVVDLMAHMASKE
____EEEEE__SHHHHHHHHHHHHH_SSEEEEEE_SSS_HHHHHHHHH__TTT_S_SS_EEEETTEEEETTEEEEEE__SSGGG__TTTTT__EEEE_SSS__SHHHHGGGGGGT_SEEEESS__SSS_B__TTTTGGG__TT_SEEE___HHHHHHHHHHHHHHHHH_EEEEEEEEEEE__TTSBSSS___TT_GGGGSBTTT__EEEE__TTTTHHHHSGGGTTSEEEEEEEES_SS_EEEEEEEEESS___HHHHHHHHHHHHHTTTTTTEEEE_S___GGGGTT___SEEEETTT_EEEETTEEEEEEEE_TTHHHHHHHHHHHHHHHHT_

>P10096 vs. P00355
MVKVGVNGFGRIGRLVTRAAFNSGKVDIVAINDPFIDLHYMVYMFQYDSTHGKFNGTVKAENGKLVINGKAITIFQERDPANIKWGDAGAEYVVESTGVFTTMEKAGAHLKGGAKRVIISAPSADAPMFVMGVNHEKYNNTLKIVSNASCTTNCLAPLAKVIHDHFGIVEGLMTTVHAITATQKTVDGPSGKLWRDGRGAAQNIIPASTGAAKAVGKVIPELNGKLTGMAFRVPTPNVSVVDLTCRLEKPAKYDEIKKVVKQASEGPLKGILGYTEDQVVSCDFNSDTHSSTFDAGAGIALNDHFVKLISWYDNEFGYSNRVVDLMVHMASKE
__EEEEE__SHHHHHHHHHHHTTSS_EEEEEE_TTS_HHHHHHHHH__TTT_S_SS_EEEETTEEEETTEEEEEE__SSGGG__HHHHT_SEEEE_SSS__SHHHHTHHHHTT_SEEEESS__SSS_B__TTTTGGG__TT__EEE___HHHHHHHHHHHHHHHHH_EEEEEEEEEEE__TTSBSSS___SS_GGGGSBGGG__EEEE__HHHHHHHHSGGGTTTEEEEEEEES_SS_EEEEEEEEESS___HHHHHHHHHHHHHTTTTTTEEEE_S___GGGGTT___SEEEETTT_EEEETTEEEEEEEE_TTHHHHHHHHHHHHHHHHT_
MVKVGVNGFGRIGRLVTRAAFNSGKVDIVAINDPFIDLHYMVYMFQYDSTHGKFHGTVKAENGKLVINGKAITIFQERDPANIKWGDAGATYVVESTGVFTTMEKAGAHLKGGAKRVIISAPSADAPMFVMGVNHEKYDNSLKIVSNASCTTNCLAPLAKVIHDHFGIVEGLMTTVHAITATQKTVDGPSGKLWRDGRGAAQNIIPASTGAAKAVGKVIPELNGKLTGMAFRVPTPNVSVVDLTCRLEKPAKYDDIKKVVKQASEGPLKGILGYTEDQVVSCDFNSDTHSSTFDAGAGIALNDHFVKLISWYDNEFGYSNRVVDLMVHMASKE
__EEEEE__SHHHHHHHHHHHHH_SSEEEEEE_TTS_HHHHHHHHH__TTT_S_SS_EEEETTEEEETTEEEEEE__SSGGG__HHHHT__EEEE_SSS__SHHHHTHHHHTT_SEEEESS__SSS_B__TTTTGGG__TT_SEEE___HHHHHHHHHHHHHHHHH_EEEEEEEEEE___TTSBSSS___TT_GGGGSBTTT__EEE___HHHHHHHHSGGGTTTEEEEEEE_S_SS_EEEEEEEEESS___HHHHHHHHHHHHHTTTTTTEEEE_S___GGGGTT___SEEEETTT_EEEETTEEEEEEEE_TTHHHHHHHHHHHHHHHHH_

>P04406 vs. P00355
MGKVKVGVNGFGRIGRLVTRAAFNSGKVDIVAINDPFIDLNYMVYMFQYDSTHGKFHGTVKAENGKLVINGNPITIFQERDPSKIKWGDAGAEYVVESTGVFTTMEKAGAHLQGGAKRVIISAPSADAPMFVMGVNHEKYDNSLKIISNASCTTNCLAPLAKVIHDNFGIVEGLMTTVHAITATQKTVDGPSGKLWRDGRGALQNIIPASTGAAKAVGKVIPELNGKLTGMAFRVPTANVSVVDLTCRLEKPAKYDDIKKVVKQASEGPLKGILGYTEHQVVSSDFNSDTHSSTFDAGAGIALNDHFVKLISWYDNEFGYSNRVVDLMAHMASKE
____EEEEE__SHHHHHHHHHHHHH_SSEEEEEE_SSS_HHHHHHHHH__TTT_S_SS_EEEETTEEEETTEEEEEE__SSGGG__TTTTT__EEEE_SSS__SHHHHGGGGGGT_SEEEESS__SSS_B__TTTTGGG__TT_SEEE___HHHHHHHHHHHHHHHHH_EEEEEEEEEEE__TTSBSSS___TT_GGGGSBTTT__EEEE__TTTTHHHHSGGGTTSEEEEEEEES_SS_EEEEEEEEESS___HHHHHHHHHHHHHTTTTTTEEEE_S___GGGGTT___SEEEETTT_EEEETTEEEEEEEE_TTHHHHHHHHHHHHHHHHT_
--MVKVGVNGFGRIGRLVTRAAFNSGKVDIVAINDPFIDLHYMVYMFQYDSTHGKFHGTVKAENGKLVINGKAITIFQERDPANIKWGDAGATYVVESTGVFTTMEKAGAHLKGGAKRVIISAPSADAPMFVMGVNHEKYDNSLKIVSNASCTTNCLAPLAKVIHDHFGIVEGLMTTVHAITATQKTVDGPSGKLWRDGRGAAQNIIPASTGAAKAVGKVIPELNGKLTGMAFRVPTPNVSVVDLTCRLEKPAKYDDIKKVVKQASEGPLKGILGYTEDQVVSCDFNSDTHSSTFDAGAGIALNDHFVKLISWYDNEFGYSNRVVDLMVHMASKE
--__EEEEE__SHHHHHHHHHHHHH_SSEEEEEE_TTS_HHHHHHHHH__TTT_S_SS_EEEETTEEEETTEEEEEE__SSGGG__HHHHT__EEEE_SSS__SHHHHTHHHHTT_SEEEESS__SSS_B__TTTTGGG__TT_SEEE___HHHHHHHHHHHHHHHHH_EEEEEEEEEE___TTSBSSS___TT_GGGGSBTTT__EEE___HHHHHHHHSGGGTTTEEEEEEE_S_SS_EEEEEEEEESS___HHHHHHHHHHHHHTTTTTTEEEE_S___GGGGTT___SEEEETTT_EEEETTEEEEEEEE_TTHHHHHHHHHHHHHHHHH_

>P13491 vs. P04642
MAALKDQLIHNLLKEEHVPQNKITVVGVGAVGMACAISILMKDLADELALVDVMEDKLKGEMMDLQHGSLFLRTPKIVSGKDYSVTANSKLVIITAGARQQEGESRLNLVQRNVNIFKFIIPNVVKYSPHCKLLVVSNPVDILTYVAWKISGFPKNRVIGSGCNLDSARFRYLMGERLGVHALSCHGWILGEHGDSSVPVWSGMNVAGVSLKTLHPELGTDADKEQWKQVHKQVVDSAYEVIKLKGYTTWAIGLSVADLAESIMKNLRRVHPISTMLKGLYGIKEDVFLSVPCVLGQNGISDVVKVTLTSEEEAHLKKSADTLWGIQKELQF
___HHHHHEEE________SSEEEEE__SHHHHHHHHHHHHTT__SEEEEE_S_HHHHHHHHHHHHTTGGG_S__EEEE_SSGGGGTT_SEEEE_______TT__HHHHHHHHHHHHHHHHHHHHHH_TT_EEEE_SSSHHHHHHHHHHHH___GGGEEE_TTHHHHHHHHHHHHHHHTS_GGG_B__EEBSSSTT_EE_GGG_EETTEEHHHH_TTTTSTT_TT_THHHHHHHHHHHHHHHHHHSS__HHHHHHHHHHHHHHHTT__EEEEEEEE_TTSTT__SS_EEEEEEEEETTEEEEEE_____HHHHHHHHHHHHHHHHHHTT___
MAALKDQLIVNLLKEEQVPQNKITVVGVGAVGMACAISILMKDLADELALVDVIEDKLKGEMMDLQHGSLFLKTPKIVSSKDYSVTANSKLVIITAGARQQEGESRLNLVQRNVNIFKFIIPNVVKYSPQCKLLIVSNPVDILTYVAWKISGFPKNRVIGSGCNLDSARFRYLMGERLGVHPLSCHGWVLGEHGDSSVPVWSGVNVAGVSLKSLNPQLGTDADKEQWKDVHKQVVDSAYEVIKLKGYTSWAIGLSVADLAESIMKNLRRVHPISTMIKGLYGIKEDVFLSVPCILGQNGISDVVKVTLTPDEEARLKKSADTLWGIQKELQF
___HHHHHEEE________SSEEEEE__SHHHHHHHHHHHHTT__SEEEEE_S_HHHHHHHHHHHHHTGGG_S__EEEE_SSGGGGTT_SEEEE__S____TT__GGGGHHHHHHHHHHHHHHHHHH_TT_EEEE_SSSHHHHHHHHHHHH___GGGEEE_TTHHHHHHHHHHHHHHHTS_GGG_B__EEB_SSTT_EE_GGG_EETTEEHHHH_TTTTSTT_TT_THHHHHHHHHHHHHHHHHHSS__HHHHHHHHHHHHHHHTT__EEEEEEEE_TTSTT__S__EEEEEEEEETTEEEEEE_____HHHHHHHHHHHHHHHHHHTT___

>P13491 vs. P00338
MAALKDQLIHNLLKEEHVPQNKITVVGVGAVGMACAISILMKDLADELALVDVMEDKLKGEMMDLQHGSLFLRTPKIVSGKDYSVTANSKLVIITAGARQQEGESRLNLVQRNVNIFKFIIPNVVKYSPHCKLLVVSNPVDILTYVAWKISGFPKNRVIGSGCNLDSARFRYLMGERLGVHALSCHGWILGEHGDSSVPVWSGMNVAGVSLKTLHPELGTDADKEQWKQVHKQVVDSAYEVIKLKGYTTWAIGLSVADLAESIMKNLRRVHPISTMLKGLYGIKEDVFLSVPCVLGQNGISDVVKVTLTSEEEAHLKKSADTLWGIQKELQF
___HHHHHEEE________SSEEEEE__SHHHHHHHHHHHHTT__SEEEEE_S_HHHHHHHHHHHHTTGGG_S__EEEE_SSGGGGTT_SEEEE_______TT__HHHHHHHHHHHHHHHHHHHHHH_TT_EEEE_SSSHHHHHHHHHHHH___GGGEEE_TTHHHHHHHHHHHHHHHTS_GGG_B__EEBSSSTT_EE_GGG_EETTEEHHHH_TTTTSTT_TT_THHHHHHHHHHHHHHHHHHSS__HHHHHHHHHHHHHHHTT__EEEEEEEE_TTSTT__SS_EEEEEEEEETTEEEEEE_____HHHHHHHHHHHHHHHHHHTT___
MATLKDQLIYNLLKEEQTPQNKITVVGVGAVGMACAISILMKDLADELALVDVIEDKLKGEMMDLQHGSLFLRTPKIVSGKDYNVTANSKLVIITAGARQQEGESRLNLVQRNVNIFKFIIPNVVKYSPNCKLLIVSNPVDILTYVAWKISGFPKNRVIGSGCNLDSARFRYLMGERLGVHPLSCHGWVLGEHGDSSVPVWSGMNVAGVSLKTLHPDLGTDKDKEQWKEVHKQVVESAYEVIKLKGYTSWAIGLSVADLAESIMKNLRRVHPVSTMIKGLYGIKDDVFLSVPCILGQNGISDLVKVTLTSEEEARLKKSADTLWGIQKELQF
___HHHHHEEES_______SSEEEEE__SHHHHHHHHHHHHHT__SEEEEE_S_HHHHHHHHHHHHTTGGG_S__EEEE_SSGGGGTT_SEEEE_______TT__HHHHHHHHHHHHHHHHHHHHHH_TT_EEEE_SSSHHHHHHHHHHHH___GGGEEE_TTHHHHHHHHHHHHHHHTS_GGG_B__EEBSSSTT_EE_GGG_EETTEEHHHH_TTTTSTT_TT_TTHHHHHHHHHHHHHHHHHSS__HHHHHHHHHHHHHHHTT__EEEEEEEE_TTSTT__SS_EEEEEEEEETTEEEEEE_____HHHHHHHHHHHHHHHHHHTT___

>P13491 vs. P00339
MAALKDQLIHNLLKEEHVPQNKITVVGVGAVGMACAISILMKDLADELALVDVMEDKLKGEMMDLQHGSLFLRTPKIVSGKDYSVTANSKLVIITAGARQQEGESRLNLVQRNVNIFKFIIPNVVKYSPHCKLLVVSNPVDILTYVAWKISGFPKNRVIGSGCNLDSARFRYLMGERLGVHALSCHGWILGEHGDSSVPVWSGMNVAGVSLKTLHPELGTDADKEQWKQVHKQVVDSAYEVIKLKGYTTWAIGLSVADLAESIMKNLRRVHPISTMLKGLYGIKEDVFLSVPCVLGQNGISDVVKVTLTSEEEAHLKKSADTLWGIQKELQF
___HHHHHEEE________SSEEEEE__SHHHHHHHHHHHHTT__SEEEEE_S_HHHHHHHHHHHHTTGGG_S__EEEE_SSGGGGTT_SEEEE_______TT__HHHHHHHHHHHHHHHHHHHHHH_TT_EEEE_SSSHHHHHHHHHHHH___GGGEEE_TTHHHHHHHHHHHHHHHTS_GGG_B__EEBSSSTT_EE_GGG_EETTEEHHHH_TTTTSTT_TT_THHHHHHHHHHHHHHHHHHSS__HHHHHHHHHHHHHHHTT__EEEEEEEE_TTSTT__SS_EEEEEEEEETTEEEEEE_____HHHHHHHHHHHHHHHHHHTT___
MATLKDQLIHNLLKEEHVPHNKITVVGVGAVGMACAISILMKELADEIALVDVMEDKLKGEMMDLQHGSLFLRTPKIVSGKDYNVTANSRLVVITAGARQQEGESRLNLVQRNVNIFKFIIPNIVKYSPNCKLLVVSNPVDILTYVAWKISGFPKNRVIGSGCNLDSARFRYLMGERLGVHPLSCHGWILGEHGDSSVPVWSGVNVAGVSLKNLHPELGTDADKEHWKAVHKQVVDSAYEVIKLKGYTSWAIGLSVADLAESIMKNLRRVHPISTMIKGLYGIKEDVFLSVPCILGQNGISDVVKVTLTPEEEAHLKKSADTLWGIQKELQF
___HHHHH____S______SSEEEEE__SHHHHHHHHHHHHTT__SEEEEE_S_HHHHHHHHHHHHHTGGG_S__EEEEESSGGGGTT_SEEEE__S____TT__GGGGHHHHHHHHHHHHHHHHHH_TT_EEEE_SSSHHHHHHHHHHHH___TTSEEE_TTHHHHHHHHHHHHHHHTS_GGGEE__EEB_SSTT_EE_GGG_EETTEEHHHH_TT_SSSS_SS_THHHHH_HHHHHHHHHHHHSS__HHHHHHHHHHHHHHHTT__EEEEEEEE_TTTSS__S__EEEEEEEEETTEEEEE______HHHHHHHHHHHHHHHHHHHHH__

>P04642 vs. P00338
MAALKDQLIVNLLKEEQVPQNKITVVGVGAVGMACAISILMKDLADELALVDVIEDKLKGEMMDLQHGSLFLKTPKIVSSKDYSVTANSKLVIITAGARQQEGESRLNLVQRNVNIFKFIIPNVVKYSPQCKLLIVSNPVDILTYVAWKISGFPKNRVIGSGCNLDSARFRYLMGERLGVHPLSCHGWVLGEHGDSSVPVWSGVNVAGVSLKSLNPQLGTDADKEQWKDVHKQVVDSAYEVIKLKGYTSWAIGLSVADLAESIMKNLRRVHPISTMIKGLYGIKEDVFLSVPCILGQNGISDVVKVTLTPDEEARLKKSADTLWGIQKELQF
___HHHHHEEE________SSEEEEE__SHHHHHHHHHHHHTT__SEEEEE_S_HHHHHHHHHHHHHTGGG_S__EEEE_SSGGGGTT_SEEEE__S____TT__GGGGHHHHHHHHHHHHHHHHHH_TT_EEEE_SSSHHHHHHHHHHHH___GGGEEE_TTHHHHHHHHHHHHHHHTS_GGG_B__EEB_SSTT_EE_GGG_EETTEEHHHH_TTTTSTT_TT_THHHHHHHHHHHHHHHHHHSS__HHHHHHHHHHHHHHHTT__EEEEEEEE_TTSTT__S__EEEEEEEEETTEEEEEE_____HHHHHHHHHHHHHHHHHHTT___
MATLKDQLIYNLLKEEQTPQNKITVVGVGAVGMACAISILMKDLADELALVDVIEDKLKGEMMDLQHGSLFLRTPKIVSGKDYNVTANSKLVIITAGARQQEGESRLNLVQRNVNIFKFIIPNVVKYSPNCKLLIVSNPVDILTYVAWKISGFPKNRVIGSGCNLDSARFRYLMGERLGVHPLSCHGWVLGEHGDSSVPVWSGMNVAGVSLKTLHPDLGTDKDKEQWKEVHKQVVESAYEVIKLKGYTSWAIGLSVADLAESIMKNLRRVHPVSTMIKGLYGIKDDVFLSVPCILGQNGISDLVKVTLTSEEEARLKKSADTLWGIQKELQF
___HHHHHEEES_______SSEEEEE__SHHHHHHHHHHHHHT__SEEEEE_S_HHHHHHHHHHHHTTGGG_S__EEEE_SSGGGGTT_SEEEE_______TT__HHHHHHHHHHHHHHHHHHHHHH_TT_EEEE_SSSHHHHHHHHHHHH___GGGEEE_TTHHHHHHHHHHHHHHHTS_GGG_B__EEBSSSTT_EE_GGG_EETTEEHHHH_TTTTSTT_TT_TTHHHHHHHHHHHHHHHHHSS__HHHHHHHHHHHHHHHTT__EEEEEEEE_TTSTT__SS_EEEEEEEEETTEEEEEE_____HHHHHHHHHHHHHHHHHHTT___

>P04642 vs. P00339
MAALKDQLIVNLLKEEQVPQNKITVVGVGAVGMACAISILMKDLADELALVDVIEDKLKGEMMDLQHGSLFLKTPKIVSSKDYSVTANSKLVIITAGARQQEGESRLNLVQRNVNIFKFIIPNVVKYSPQCKLLIVSNPVDILTYVAWKISGFPKNRVIGSGCNLDSARFRYLMGERLGVHPLSCHGWVLGEHGDSSVPVWSGVNVAGVSLKSLNPQLGTDADKEQWKDVHKQVVDSAYEVIKLKGYTSWAIGLSVADLAESIMKNLRRVHPISTMIKGLYGIKEDVFLSVPCILGQNGISDVVKVTLTPDEEARLKKSADTLWGIQKELQF
___HHHHHEEE________SSEEEEE__SHHHHHHHHHHHHTT__SEEEEE_S_HHHHHHHHHHHHHTGGG_S__EEEE_SSGGGGTT_SEEEE__S____TT__GGGGHHHHHHHHHHHHHHHHHH_TT_EEEE_SSSHHHHHHHHHHHH___GGGEEE_TTHHHHHHHHHHHHHHHTS_GGG_B__EEB_SSTT_EE_GGG_EETTEEHHHH_TTTTSTT_TT_THHHHHHHHHHHHHHHHHHSS__HHHHHHHHHHHHHHHTT__EEEEEEEE_TTSTT__S__EEEEEEEEETTEEEEEE_____HHHHHHHHHHHHHHHHHHTT___
MATLKDQLIHNLLKEEHVPHNKITVVGVGAVGMACAISILMKELADEIALVDVMEDKLKGEMMDLQHGSLFLRTPKIVSGKDYNVTANSRLVVITAGARQQEGESRLNLVQRNVNIFKFIIPNIVKYSPNCKLLVVSNPVDILTYVAWKISGFPKNRVIGSGCNLDSARFRYLMGERLGVHPLSCHGWILGEHGDSSVPVWSGVNVAGVSLKNLHPELGTDADKEHWKAVHKQVVDSAYEVIKLKGYTSWAIGLSVADLAESIMKNLRRVHPISTMIKGLYGIKEDVFLSVPCILGQNGISDVVKVTLTPEEEAHLKKSADTLWGIQKELQF
___HHHHH____S______SSEEEEE__SHHHHHHHHHHHHTT__SEEEEE_S_HHHHHHHHHHHHHTGGG_S__EEEEESSGGGGTT_SEEEE__S____TT__GGGGHHHHHHHHHHHHHHHHHH_TT_EEEE_SSSHHHHHHHHHHHH___TTSEEE_TTHHHHHHHHHHHHHHHTS_GGGEE__EEB_SSTT_EE_GGG_EETTEEHHHH_TT_SSSS_SS_THHHHH_HHHHHHHHHHHHSS__HHHHHHHHHHHHHHHTT__EEEEEEEE_TTTSS__S__EEEEEEEEETTEEEEE______HHHHHHHHHHHHHHHHHHHHH__

>P00338 vs. P00339
MATLKDQLIYNLLKEEQTPQNKITVVGVGAVGMACAISILMKDLADELALVDVIEDKLKGEMMDLQHGSLFLRTPKIVSGKDYNVTANSKLVIITAGARQQEGESRLNLVQRNVNIFKFIIPNVVKYSPNCKLLIVSNPVDILTYVAWKISGFPKNRVIGSGCNLDSARFRYLMGERLGVHPLSCHGWVLGEHGDSSVPVWSGMNVAGVSLKTLHPDLGTDKDKEQWKEVHKQVVESAYEVIKLKGYTSWAIGLSVADLAESIMKNLRRVHPVSTMIKGLYGIKDDVFLSVPCILGQNGISDLVKVTLTSEEEARLKKSADTLWGIQKELQF
___HHHHHEEES_______SSEEEEE__SHHHHHHHHHHHHHT__SEEEEE_S_HHHHHHHHHHHHTTGGG_S__EEEE_SSGGGGTT_SEEEE_______TT__HHHHHHHHHHHHHHHHHHHHHH_TT_EEEE_SSSHHHHHHHHHHHH___GGGEEE_TTHHHHHHHHHHHHHHHTS_GGG_B__EEBSSSTT_EE_GGG_EETTEEHHHH_TTTTSTT_TT_TTHHHHHHHHHHHHHHHHHSS__HHHHHHHHHHHHHHHTT__EEEEEEEE_TTSTT__SS_EEEEEEEEETTEEEEEE_____HHHHHHHHHHHHHHHHHHTT___
MATLKDQLIHNLLKEEHVPHNKITVVGVGAVGMACAISILMKELADEIALVDVMEDKLKGEMMDLQHGSLFLRTPKIVSGKDYNVTANSRLVVITAGARQQEGESRLNLVQRNVNIFKFIIPNIVKYSPNCKLLVVSNPVDILTYVAWKISGFPKNRVIGSGCNLDSARFRYLMGERLGVHPLSCHGWILGEHGDSSVPVWSGVNVAGVSLKNLHPELGTDADKEHWKAVHKQVVDSAYEVIKLKGYTSWAIGLSVADLAESIMKNLRRVHPISTMIKGLYGIKEDVFLSVPCILGQNGISDVVKVTLTPEEEAHLKKSADTLWGIQKELQF
___HHHHH____S______SSEEEEE__SHHHHHHHHHHHHTT__SEEEEE_S_HHHHHHHHHHHHHTGGG_S__EEEEESSGGGGTT_SEEEE__S____TT__GGGGHHHHHHHHHHHHHHHHHH_TT_EEEE_SSSHHHHHHHHHHHH___TTSEEE_TTHHHHHHHHHHHHHHHTS_GGGEE__EEB_SSTT_EE_GGG_EETTEEHHHH_TT_SSSS_SS_THHHHH_HHHHHHHHHHHHSS__HHHHHHHHHHHHHHHTT__EEEEEEEE_TTTSS__S__EEEEEEEEETTEEEEE______HHHHHHHHHHHHHHHHHHHHH__

>A0A0H3JRX7 vs. A0A0J9X1Z2
MKTRIVSSVTTTLLLGSILMNPVANAADSDINIKTGTTDIGSNTTVKTGDLVTYDKENGMHKKVFYSFIDDKNHNKKLLVIRTKGTIAGQYRVYSEEGANKSGLAWPSAFKVQLQLPDNEVAQISDYYPRNSIDTKEYMSTLTYGFNGNVTGDDTGKIGGLIGANVSIGHTLKYVQPDFKTILESPTDKKVGWKVIFNNMVNQNWGPYDRDSWNPVYGNQLFMKTRNGSMKAAENFLDPNKASSLLSSGFSPDFATVITMDRKASKQQTNIDVIYERVRDDYQLHWTSTNWKGTNTKDKWTDRSSERYKIDWEKEEMTN--------
___________________________GGGGTB_TTTT_B_TT___EEEEEEEEETTTTEEEEEEEEEE__TTBSSEEEEEEEEEEE____EEEEESSTTEEEEEEEEEEEEEEE__TTSS_EEEEEES_____EEEEEEEEEEEEEEEEEEETTS_EEEEEEEEEEEEEEEEEEEESEEEEE____SSEEEEEEEE__EEETTEEEE_TT__BTTTB__TTBS_SS_SS_GGG_B__GGGS_HHHHT_B___EEEEEEE_TT_S__EEEEEEEEEEEEEEEEEEE_SSSEEEEEEEEEEEEEEEEEEEEETTTTEEEE--------
-------------------------MADSDINIKTGTTDIGSNTTVKTGDLVTYDKENGMHKKVFYSFIDDKNHNKKLLVIRTKGTIAGQYRVYSEEGANKSGLAWPSAFKVQLQLPDNEVAQISDYYPRNSIDTKEYMSTLTYGFNGNVTGDDTGKIGGLIGANVSIGHTLKYVQPDFKTILESPTDKKVGWKVIFNNMVNQNAGPYDRDSWNPVYGNQLFMKTANGSMKAAENFLDPNKASSLLSSGFSPDFATVITMDRKASKQQTNIDVIYERVRDDYQLHWTSTNWKGTNTKDKWTDRSSERYKIDWEKEEMTNLEHHHHHH
-------------------------___GGGTB_TTSSSB_____EEEEEEEEEETTTTEEEEEEEEEE__TTBSSEEEEEEEEEEE____EEEEE_SSSEEEEEEEEEEEEEEE__TT___EEEEEES_____EEEEEEEEEEEEEEEEEEETTS_EEEEEEEEEEEEEEEEEEEESEEEEE____SSEEEEEEEE__EEETTEEEE_TT___TTTB__TTB__SS_SS_TGGGB__GGGS_HHHHT_B___EEEEEEE_TT_S__EEEEEEEEEEEEEEEEEEE_SSSEEEE________EEEEEEEEETTTTEEE_--------

>A0A0H3JRX7 vs. Q2G1X0
MKTRIVSSVTTTLLLGSILMNPVANAADSDINIKTGTTDIGSNTTVKTGDLVTYDKENGMHKKVFYSFIDDKNHNKKLLVIRTKGTIAGQYRVYSEEGANKSGLAWPSAFKVQLQLPDNEVAQISDYYPRNSIDTKEYMSTLTYGFNGNVTGDDTGKIGGLIGANVSIGHTLKYVQPDFKTILESPTDKKVGWKVIFNNMVNQNWGPYDRDSWNPVYGNQLFMKTRNGSMKAAENFLDPNKASSLLSSGFSPDFATVITMDRKASKQQTNIDVIYERVRDDYQLHWTSTNWKGTNTKDKWTDRSSERYKIDWEKEEMTN
___________________________GGGGTB_TTTT_B_TT___EEEEEEEEETTTTEEEEEEEEEE__TTBSSEEEEEEEEEEE____EEEEESSTTEEEEEEEEEEEEEEE__TTSS_EEEEEES_____EEEEEEEEEEEEEEEEEEETTS_EEEEEEEEEEEEEEEEEEEESEEEEE____SSEEEEEEEE__EEETTEEEE_TT__BTTTB__TTBS_SS_SS_GGG_B__GGGS_HHHHT_B___EEEEEEE_TT_S__EEEEEEEEEEEEEEEEEEE_SSSEEEEEEEEEEEEEEEEEEEEETTTTEEEE
MKTRIVSSVTTTLLLGSILMNPVANAADSDINIKTGTTDIGSNTTVKTGDLVTYDKENGMHKKVFYSFIDDKNHNKKLLVIRTKGTIAGQYRVYSEEGANKSGLAWPSAFKVQLQLPDNEVAQISDYYPRNSIDTKEYMSTLTYGFNGNVTGDDTGKIGGLIGANVSIGHTLKYVQPDFKTILESPTDKKVGWKVIFNNMVNQNWGPYDRDSWNPVYGNQLFMKTRNGSMKAADNFLDPNKASSLLSSGFSPDFATVITMDRKASKQQTNIDVIYERVRDDYQLHWTSTNWKGTNTKDKWIDRSSERYKIDWEKEEMTN
________________________________________S__EEEEEEEEEEEETTTTEEEEEEEEEEEETTSSEEEEEEEEEEEEE___EEEEEEETTEEEEEEEEEEEEEEE__TT_S_EEEEEES_S_B_SSEEEEEEEE_SSS_EE______________EEEEEEEEEE_TTEEEEEE___SSEEEEEEEE__EEETTEEEE_TT___TTTB__TTB__SS__S_GGG_B__GGGS_TTTTTEE___EEEEEEEESS_S__EEEEEEEEEEEEEEEEEEE_SSSEEEEEEEEEEEEEEEEEEEEETTTTEEE_

>A0A0H3JRX7 vs. P09616
MKTRIVSSVTTTLLLGSILMNPVANAADSDINIKTGTTDIGSNTTVKTGDLVTYDKENGMHKKVFYSFIDDKNHNKKLLVIRTKGTIAGQYRVYSEEGANKSGLAWPSAFKVQLQLPDNEVAQISDYYPRNSIDTKEYMSTLTYGFNGNVTGDDTGKIGGLIGANVSIGHTLKYVQPDFKTILESPTDKKVGWKVIFNNMVNQNWGPYDRDSWNPVYGNQLFMKTRNGSMKAAENFLDPNKASSLLSSGFSPDFATVITMDRKASKQQTNIDVIYERVRDDYQLHWTSTNWKGTNTKDKWTDRSSERYKIDWEKEEMTN
___________________________GGGGTB_TTTT_B_TT___EEEEEEEEETTTTEEEEEEEEEE__TTBSSEEEEEEEEEEE____EEEEESSTTEEEEEEEEEEEEEEE__TTSS_EEEEEES_____EEEEEEEEEEEEEEEEEEETTS_EEEEEEEEEEEEEEEEEEEESEEEEE____SSEEEEEEEE__EEETTEEEE_TT__BTTTB__TTBS_SS_SS_GGG_B__GGGS_HHHHT_B___EEEEEEE_TT_S__EEEEEEEEEEEEEEEEEEE_SSSEEEEEEEEEEEEEEEEEEEEETTTTEEEE
MKTRIVSSVTTTLLLGSILMNPVAGAADSDINIKTGTTDIGSNTTVKTGDLVTYDKENGMHKKVFYSFIDDKNHNKKLLVIRTKGTIAGQYRVYSEEGANKSGLAWPSAFKVQLQLPDNEVAQISDYYPRNSIDTKEYMSTLTYGFNGNVTGDDTGKIGGLIGANVSIGHTLKYVQPDFKTILESPTDKKVGWKVIFNNMVNQNWGPYDRDSWNPVYGNQLFMKTRNGSMKAADNFLDPNKASSLLSSGFSPDFATVITMDRKASKQQTNIDVIYERVRDDYQLHWTSTNWKGTNTKDKWTDRSSERYKIDWEKEEMTN
___________________________GGGGTB_TTTT_B_TT___EEEEEEEEETTTTEEEEEEEEEE__TTBSSEEEEEEEEEEE____B___B_STTEEEEEEEEEEEEEEE__TT___EEEEEES_____EEEEEEEEEEEEEEEEEEETT__EEEEEEEEEEEEEEEEEEEESEEEEEE___SSEEEEEEEE__EEETTEEEE_TT__BTTTB__TTBS_SS__S_GGGSB__GGGS_HHHHT_B___EEEEEEE_TT_S__EEEEEEEEEEEEEEEEEEE_SSSEEEEEEEEEEEEEEEEEEEEETTTTEEE_

>A0A0J9X1Z2 vs. Q2G1X0
-------------------------MADSDINIKTGTTDIGSNTTVKTGDLVTYDKENGMHKKVFYSFIDDKNHNKKLLVIRTKGTIAGQYRVYSEEGANKSGLAWPSAFKVQLQLPDNEVAQISDYYPRNSIDTKEYMSTLTYGFNGNVTGDDTGKIGGLIGANVSIGHTLKYVQPDFKTILESPTDKKVGWKVIFNNMVNQNAGPYDRDSWNPVYGNQLFMKTANGSMKAAENFLDPNKASSLLSSGFSPDFATVITMDRKASKQQTNIDVIYERVRDDYQLHWTSTNWKGTNTKDKWTDRSSERYKIDWEKEEMTNLEHHHHHH
-------------------------___GGGTB_TTSSSB_____EEEEEEEEEETTTTEEEEEEEEEE__TTBSSEEEEEEEEEEE____EEEEE_SSSEEEEEEEEEEEEEEE__TT___EEEEEES_____EEEEEEEEEEEEEEEEEEETTS_EEEEEEEEEEEEEEEEEEEESEEEEE____SSEEEEEEEE__EEETTEEEE_TT___TTTB__TTB__SS_SS_TGGGB__GGGS_HHHHT_B___EEEEEEE_TT_S__EEEEEEEEEEEEEEEEEEE_SSSEEEE________EEEEEEEEETTTTEEE_--------
MKTRIVSSVTTTLLLGSILMNPVANAADSDINIKTGTTDIGSNTTVKTGDLVTYDKENGMHKKVFYSFIDDKNHNKKLLVIRTKGTIAGQYRVYSEEGANKSGLAWPSAFKVQLQLPDNEVAQISDYYPRNSIDTKEYMSTLTYGFNGNVTGDDTGKIGGLIGANVSIGHTLKYVQPDFKTILESPTDKKVGWKVIFNNMVNQNWGPYDRDSWNPVYGNQLFMKTRNGSMKAADNFLDPNKASSLLSSGFSPDFATVITMDRKASKQQTNIDVIYERVRDDYQLHWTSTNWKGTNTKDKWIDRSSERYKIDWEKEEMTN--------
________________________________________S__EEEEEEEEEEEETTTTEEEEEEEEEEEETTSSEEEEEEEEEEEEE___EEEEEEETTEEEEEEEEEEEEEEE__TT_S_EEEEEES_S_B_SSEEEEEEEE_SSS_EE______________EEEEEEEEEE_TTEEEEEE___SSEEEEEEEE__EEETTEEEE_TT___TTTB__TTB__SS__S_GGG_B__GGGS_TTTTTEE___EEEEEEEESS_S__EEEEEEEEEEEEEEEEEEE_SSSEEEEEEEEEEEEEEEEEEEEETTTTEEE_--------

>A0A0J9X1Z2 vs. P09616
-------------------------MADSDINIKTGTTDIGSNTTVKTGDLVTYDKENGMHKKVFYSFIDDKNHNKKLLVIRTKGTIAGQYRVYSEEGANKSGLAWPSAFKVQLQLPDNEVAQISDYYPRNSIDTKEYMSTLTYGFNGNVTGDDTGKIGGLIGANVSIGHTLKYVQPDFKTILESPTDKKVGWKVIFNNMVNQNAGPYDRDSWNPVYGNQLFMKTANGSMKAAENFLDPNKASSLLSSGFSPDFATVITMDRKASKQQTNIDVIYERVRDDYQLHWTSTNWKGTNTKDKWTDRSSERYKIDWEKEEMTNLEHHHHHH
-------------------------___GGGTB_TTSSSB_____EEEEEEEEEETTTTEEEEEEEEEE__TTBSSEEEEEEEEEEE____EEEEE_SSSEEEEEEEEEEEEEEE__TT___EEEEEES_____EEEEEEEEEEEEEEEEEEETTS_EEEEEEEEEEEEEEEEEEEESEEEEE____SSEEEEEEEE__EEETTEEEE_TT___TTTB__TTB__SS_SS_TGGGB__GGGS_HHHHT_B___EEEEEEE_TT_S__EEEEEEEEEEEEEEEEEEE_SSSEEEE________EEEEEEEEETTTTEEE_--------
MKTRIVSSVTTTLLLGSILMNPVAGAADSDINIKTGTTDIGSNTTVKTGDLVTYDKENGMHKKVFYSFIDDKNHNKKLLVIRTKGTIAGQYRVYSEEGANKSGLAWPSAFKVQLQLPDNEVAQISDYYPRNSIDTKEYMSTLTYGFNGNVTGDDTGKIGGLIGANVSIGHTLKYVQPDFKTILESPTDKKVGWKVIFNNMVNQNWGPYDRDSWNPVYGNQLFMKTRNGSMKAADNFLDPNKASSLLSSGFSPDFATVITMDRKASKQQTNIDVIYERVRDDYQLHWTSTNWKGTNTKDKWTDRSSERYKIDWEKEEMTN--------
___________________________GGGGTB_TTTT_B_TT___EEEEEEEEETTTTEEEEEEEEEE__TTBSSEEEEEEEEEEE____B___B_STTEEEEEEEEEEEEEEE__TT___EEEEEES_____EEEEEEEEEEEEEEEEEEETT__EEEEEEEEEEEEEEEEEEEESEEEEEE___SSEEEEEEEE__EEETTEEEE_TT__BTTTB__TTBS_SS__S_GGGSB__GGGS_HHHHT_B___EEEEEEE_TT_S__EEEEEEEEEEEEEEEEEEE_SSSEEEEEEEEEEEEEEEEEEEEETTTTEEE_--------

>Q2G1X0 vs. P09616
MKTRIVSSVTTTLLLGSILMNPVANAADSDINIKTGTTDIGSNTTVKTGDLVTYDKENGMHKKVFYSFIDDKNHNKKLLVIRTKGTIAGQYRVYSEEGANKSGLAWPSAFKVQLQLPDNEVAQISDYYPRNSIDTKEYMSTLTYGFNGNVTGDDTGKIGGLIGANVSIGHTLKYVQPDFKTILESPTDKKVGWKVIFNNMVNQNWGPYDRDSWNPVYGNQLFMKTRNGSMKAADNFLDPNKASSLLSSGFSPDFATVITMDRKASKQQTNIDVIYERVRDDYQLHWTSTNWKGTNTKDKWIDRSSERYKIDWEKEEMTN
________________________________________S__EEEEEEEEEEEETTTTEEEEEEEEEEEETTSSEEEEEEEEEEEEE___EEEEEEETTEEEEEEEEEEEEEEE__TT_S_EEEEEES_S_B_SSEEEEEEEE_SSS_EE______________EEEEEEEEEE_TTEEEEEE___SSEEEEEEEE__EEETTEEEE_TT___TTTB__TTB__SS__S_GGG_B__GGGS_TTTTTEE___EEEEEEEESS_S__EEEEEEEEEEEEEEEEEEE_SSSEEEEEEEEEEEEEEEEEEEEETTTTEEE_
MKTRIVSSVTTTLLLGSILMNPVAGAADSDINIKTGTTDIGSNTTVKTGDLVTYDKENGMHKKVFYSFIDDKNHNKKLLVIRTKGTIAGQYRVYSEEGANKSGLAWPSAFKVQLQLPDNEVAQISDYYPRNSIDTKEYMSTLTYGFNGNVTGDDTGKIGGLIGANVSIGHTLKYVQPDFKTILESPTDKKVGWKVIFNNMVNQNWGPYDRDSWNPVYGNQLFMKTRNGSMKAADNFLDPNKASSLLSSGFSPDFATVITMDRKASKQQTNIDVIYERVRDDYQLHWTSTNWKGTNTKDKWTDRSSERYKIDWEKEEMTN
___________________________GGGGTB_TTTT_B_TT___EEEEEEEEETTTTEEEEEEEEEE__TTBSSEEEEEEEEEEE____B___B_STTEEEEEEEEEEEEEEE__TT___EEEEEES_____EEEEEEEEEEEEEEEEEEETT__EEEEEEEEEEEEEEEEEEEESEEEEEE___SSEEEEEEEE__EEETTEEEE_TT__BTTTB__TTBS_SS__S_GGGSB__GGGS_HHHHT_B___EEEEEEE_TT_S__EEEEEEEEEEEEEEEEEEE_SSSEEEEEEEEEEEEEEEEEEEEETTTTEEE_

>Q840M4 vs. Q939N4
MVTKRVQRMMFAAAACIPLLLGSAPLYAQTSAVQQKLAALEKSSGGRLGVALIDTADNTQVLYRGDERFPMCSTSKVMAAAAVLKQSETQKQLLNQPVEIKPADLVNYNPIAEKHVNGTMTLAELSAAALQYSDNTAMNKLIAQLGGPGGVTAFARAIGDETFRLDRTEPTLNTAIPGDPRDTTTPRAMAQTLRQLTLGHALGETQRAQLVTWLKGNTTGAASIRAGLPTSWTVGDKTGSGGYGTTNDIAVIWPQGRAPLVLVTYFTQPQQNAESRRDVLASAARIIAEGL
_______________________________HHHHHHHHHHHHHTSEEEEEEEETTTTEEEEESTTS_EE_GGGGHHHHHHHHHHHHTTSTTGGG_EEEE__GG__S__TTGGGGTTEEEEHHHHHHHHHHH__HHHHHHHHHHTTSHHHHHHHHHHTT_SS______TTGGG___TT__TTEE_HHHHHHHHHHHHTSSSS_HHHHHHHHHHHHT_SS_TTTGGGGS_TTSEEEEEEEEETTTEEEEEEEEE_TTS__EEEEEEEE_SSTT____HHHHHHHHHHHHHT_
MVTKRVQRMMFAAAACIPLLLGSAPLYAQTSAVQQKLAALEKSSGGRLGVALIDTADNTQVLYRGDERFPMCSTSKVMAAAAVLKQSETQKQLLNQPVEIKPADLVNYNPIAEKHVNGTMTLAELSAAALQYSDNTAMNKLIAQLGGPGGVTAFARAIGDETFRLDRTEPTLNTAIPGDPRDTTTPRAMAQTLRQLTLGHALGETQRAQLVTWLKGNTTGAASIRAGLPTSWTAGDKTGSGGYGTTNDIAVIWPQGRAPLVLVTYFTQPQQNAESRRDVLASAARIIAEGL
_______________________________HHHHHHHHHHHHHTSEEEEEEEETTTTEEEEESTTS_EE_GGGGHHHHHHHHHHHHTSSTTGGG_EEEE_GGG__S__TTGGGGTTEEEEHHHHHHHHHHT__HHHHHHHHHHTTSHHHHHHHHHHTT_SS______TTGGG___TT__TTEE_HHHHHHHHHHHHTSSSS_HHHHHHHHHHHHT_SS_TTTGGGGS_TT_EEEEEEEE_STT_EEEEEEEE_TTS__EEEEEEEE_SSTT____HHHHHHHHHHHHTT_

>Q840M4 vs. Q9L5C7
MVTKRVQRMMFAAAACIPLLLGSAPLYAQTSAVQQKLAALEKSSGGRLGVALIDTADNTQVLYRGDERFPMCSTSKVMAAAAVLKQSETQKQLLNQPVEIKPADLVNYNPIAEKHVNGTMTLAELSAAALQYSDNTAMNKLIAQLGGPGGVTAFARAIGDETFRLDRTEPTLNTAIPGDPRDTTTPRAMAQTLRQLTLGHALGETQRAQLVTWLKGNTTGAASIRAGLPTSWTVGDKTGSGGYGTTNDIAVIWPQGRAPLVLVTYFTQPQQNAESRRDVLASAARIIAEGL
_______________________________HHHHHHHHHHHHHTSEEEEEEEETTTTEEEEESTTS_EE_GGGGHHHHHHHHHHHHTTSTTGGG_EEEE__GG__S__TTGGGGTTEEEEHHHHHHHHHHH__HHHHHHHHHHTTSHHHHHHHHHHTT_SS______TTGGG___TT__TTEE_HHHHHHHHHHHHTSSSS_HHHHHHHHHHHHT_SS_TTTGGGGS_TTSEEEEEEEEETTTEEEEEEEEE_TTS__EEEEEEEE_SSTT____HHHHHHHHHHHHHT_
MVTKRVQRMMFAAAACIPLLLGSAPLYAQTSAVQQKLAALEKSSGGRLGVALIDTADNTQVLYRGDERFPMCSTSKVMAAAAVLKQSETQKQLLNQPVEIKPADLVNYNPIAEKHVNGTMTLAELSAAALQYSDNTAMNKLIAQLGGPGGVTAFARAIGDETFRLDRTEPTLNTAIPGDPRDTTTPRAMAQTLRQLTLGHALGETQRAQLVTWLKGNTTGAASIRAGLPTSWTVGDKTGSGDYGTTNDIAVIWPQGRAPLVLVTYFTQPQQNAESRRDVLASAARIIAEGL
_______________________________HHHHHHHHHHHHHTSEEEEEEEETTTTEEEEESTTS_EE_GGGGHHHHHHHHHHHHTSSTTGGG_EEEE_GGG__S__TTGGGGTTEEEEHHHHHHHHHHH__HHHHHHHHHHTTSHHHHHHHHHHTT__S______TTGGG___TT__TTEE_HHHHHHHHHHHHTSSSS_HHHHHHHHHHHHT_SS_TTTGGGGS_TTSEEEEEEEEETTTEEEEEEEEE_TTS__EEEEEEEE_SSTT____HHHHHHHHHHHHTT_

>Q840M4 vs. Q9L5C8
MVTKRVQRMMFAAAACIPLLLGSAPLYAQTSAVQQKLAALEKSSGGRLGVALIDTADNTQVLYRGDERFPMCSTSKVMAAAAVLKQSETQKQLLNQPVEIKPADLVNYNPIAEKHVNGTMTLAELSAAALQYSDNTAMNKLIAQLGGPGGVTAFARAIGDETFRLDRTEPTLNTAIPGDPRDTTTPRAMAQTLRQLTLGHALGETQRAQLVTWLKGNTTGAASIRAGLPTSWTVGDKTGSGGYGTTNDIAVIWPQGRAPLVLVTYFTQPQQNAESRRDVLASAARIIAEGL
_______________________________HHHHHHHHHHHHHTSEEEEEEEETTTTEEEEESTTS_EE_GGGGHHHHHHHHHHHHTTSTTGGG_EEEE__GG__S__TTGGGGTTEEEEHHHHHHHHHHH__HHHHHHHHHHTTSHHHHHHHHHHTT_SS______TTGGG___TT__TTEE_HHHHHHHHHHHHTSSSS_HHHHHHHHHHHHT_SS_TTTGGGGS_TTSEEEEEEEEETTTEEEEEEEEE_TTS__EEEEEEEE_SSTT____HHHHHHHHHHHHHT_
MVTKRVQRMMFAAAACIPLLLGSAPLYAQTSAVQQKLAALEKSSGGRLGVALIDTADNTQVLYRGDERFPMCSTSKVMAAAAVLKQSETQKQLLNQPVEIKPADLVNYNPIAEKHVNGTMTLAELSAAALQYSDNTAMNKLIAQLGGPGGVTAFARAIGDETFRLDRTEPTLNTAIPGDPRDTTTPRAMAQTLRQLTLGHALGETQRAQLVTWLKGNTTGAASIRAGLPTSWTAGDKTGSGDYGTTNDIAVIWPQGRAPLVLVTYFTQPQQNAESRRDVLASAARIIAEGL
_______________________________HHHHHHHHHHHHHTSEEEEEEEETTTTEEEEESTTS_EE_GGGGHHHHHHHHHHHHTT_TTGGG_EEE__GGG__S__TTGGGGTTSEEEHHHHHHHHHHH__HHHHHHHHHHTTSHHHHHHHHHHTT_SS______TTGGG___TT__TTEE_HHHHHHHHHHHHTSSSS_HHHHHHHHHHHHT_SS_TTTGGGGS_TT_EEEEEEEEETTTEEEEEEEEE_TTS__EEEEEEEE_SSTT____HHHHHHHHHHHHHT_

>Q939N4 vs. Q9L5C7
MVTKRVQRMMFAAAACIPLLLGSAPLYAQTSAVQQKLAALEKSSGGRLGVALIDTADNTQVLYRGDERFPMCSTSKVMAAAAVLKQSETQKQLLNQPVEIKPADLVNYNPIAEKHVNGTMTLAELSAAALQYSDNTAMNKLIAQLGGPGGVTAFARAIGDETFRLDRTEPTLNTAIPGDPRDTTTPRAMAQTLRQLTLGHALGETQRAQLVTWLKGNTTGAASIRAGLPTSWTAGDKTGSGGYGTTNDIAVIWPQGRAPLVLVTYFTQPQQNAESRRDVLASAARIIAEGL
_______________________________HHHHHHHHHHHHHTSEEEEEEEETTTTEEEEESTTS_EE_GGGGHHHHHHHHHHHHTSSTTGGG_EEEE_GGG__S__TTGGGGTTEEEEHHHHHHHHHHT__HHHHHHHHHHTTSHHHHHHHHHHTT_SS______TTGGG___TT__TTEE_HHHHHHHHHHHHTSSSS_HHHHHHHHHHHHT_SS_TTTGGGGS_TT_EEEEEEEE_STT_EEEEEEEE_TTS__EEEEEEEE_SSTT____HHHHHHHHHHHHTT_
MVTKRVQRMMFAAAACIPLLLGSAPLYAQTSAVQQKLAALEKSSGGRLGVALIDTADNTQVLYRGDERFPMCSTSKVMAAAAVLKQSETQKQLLNQPVEIKPADLVNYNPIAEKHVNGTMTLAELSAAALQYSDNTAMNKLIAQLGGPGGVTAFARAIGDETFRLDRTEPTLNTAIPGDPRDTTTPRAMAQTLRQLTLGHALGETQRAQLVTWLKGNTTGAASIRAGLPTSWTVGDKTGSGDYGTTNDIAVIWPQGRAPLVLVTYFTQPQQNAESRRDVLASAARIIAEGL
_______________________________HHHHHHHHHHHHHTSEEEEEEEETTTTEEEEESTTS_EE_GGGGHHHHHHHHHHHHTSSTTGGG_EEEE_GGG__S__TTGGGGTTEEEEHHHHHHHHHHH__HHHHHHHHHHTTSHHHHHHHHHHTT__S______TTGGG___TT__TTEE_HHHHHHHHHHHHTSSSS_HHHHHHHHHHHHT_SS_TTTGGGGS_TTSEEEEEEEEETTTEEEEEEEEE_TTS__EEEEEEEE_SSTT____HHHHHHHHHHHHTT_

>Q939N4 vs. Q9L5C8
MVTKRVQRMMFAAAACIPLLLGSAPLYAQTSAVQQKLAALEKSSGGRLGVALIDTADNTQVLYRGDERFPMCSTSKVMAAAAVLKQSETQKQLLNQPVEIKPADLVNYNPIAEKHVNGTMTLAELSAAALQYSDNTAMNKLIAQLGGPGGVTAFARAIGDETFRLDRTEPTLNTAIPGDPRDTTTPRAMAQTLRQLTLGHALGETQRAQLVTWLKGNTTGAASIRAGLPTSWTAGDKTGSGGYGTTNDIAVIWPQGRAPLVLVTYFTQPQQNAESRRDVLASAARIIAEGL
_______________________________HHHHHHHHHHHHHTSEEEEEEEETTTTEEEEESTTS_EE_GGGGHHHHHHHHHHHHTSSTTGGG_EEEE_GGG__S__TTGGGGTTEEEEHHHHHHHHHHT__HHHHHHHHHHTTSHHHHHHHHHHTT_SS______TTGGG___TT__TTEE_HHHHHHHHHHHHTSSSS_HHHHHHHHHHHHT_SS_TTTGGGGS_TT_EEEEEEEE_STT_EEEEEEEE_TTS__EEEEEEEE_SSTT____HHHHHHHHHHHHTT_
MVTKRVQRMMFAAAACIPLLLGSAPLYAQTSAVQQKLAALEKSSGGRLGVALIDTADNTQVLYRGDERFPMCSTSKVMAAAAVLKQSETQKQLLNQPVEIKPADLVNYNPIAEKHVNGTMTLAELSAAALQYSDNTAMNKLIAQLGGPGGVTAFARAIGDETFRLDRTEPTLNTAIPGDPRDTTTPRAMAQTLRQLTLGHALGETQRAQLVTWLKGNTTGAASIRAGLPTSWTAGDKTGSGDYGTTNDIAVIWPQGRAPLVLVTYFTQPQQNAESRRDVLASAARIIAEGL
_______________________________HHHHHHHHHHHHHTSEEEEEEEETTTTEEEEESTTS_EE_GGGGHHHHHHHHHHHHTT_TTGGG_EEE__GGG__S__TTGGGGTTSEEEHHHHHHHHHHH__HHHHHHHHHHTTSHHHHHHHHHHTT_SS______TTGGG___TT__TTEE_HHHHHHHHHHHHTSSSS_HHHHHHHHHHHHT_SS_TTTGGGGS_TT_EEEEEEEEETTTEEEEEEEEE_TTS__EEEEEEEE_SSTT____HHHHHHHHHHHHHT_

>Q9L5C7 vs. Q9L5C8
MVTKRVQRMMFAAAACIPLLLGSAPLYAQTSAVQQKLAALEKSSGGRLGVALIDTADNTQVLYRGDERFPMCSTSKVMAAAAVLKQSETQKQLLNQPVEIKPADLVNYNPIAEKHVNGTMTLAELSAAALQYSDNTAMNKLIAQLGGPGGVTAFARAIGDETFRLDRTEPTLNTAIPGDPRDTTTPRAMAQTLRQLTLGHALGETQRAQLVTWLKGNTTGAASIRAGLPTSWTVGDKTGSGDYGTTNDIAVIWPQGRAPLVLVTYFTQPQQNAESRRDVLASAARIIAEGL
_______________________________HHHHHHHHHHHHHTSEEEEEEEETTTTEEEEESTTS_EE_GGGGHHHHHHHHHHHHTSSTTGGG_EEEE_GGG__S__TTGGGGTTEEEEHHHHHHHHHHH__HHHHHHHHHHTTSHHHHHHHHHHTT__S______TTGGG___TT__TTEE_HHHHHHHHHHHHTSSSS_HHHHHHHHHHHHT_SS_TTTGGGGS_TTSEEEEEEEEETTTEEEEEEEEE_TTS__EEEEEEEE_SSTT____HHHHHHHHHHHHTT_
MVTKRVQRMMFAAAACIPLLLGSAPLYAQTSAVQQKLAALEKSSGGRLGVALIDTADNTQVLYRGDERFPMCSTSKVMAAAAVLKQSETQKQLLNQPVEIKPADLVNYNPIAEKHVNGTMTLAELSAAALQYSDNTAMNKLIAQLGGPGGVTAFARAIGDETFRLDRTEPTLNTAIPGDPRDTTTPRAMAQTLRQLTLGHALGETQRAQLVTWLKGNTTGAASIRAGLPTSWTAGDKTGSGDYGTTNDIAVIWPQGRAPLVLVTYFTQPQQNAESRRDVLASAARIIAEGL
_______________________________HHHHHHHHHHHHHTSEEEEEEEETTTTEEEEESTTS_EE_GGGGHHHHHHHHHHHHTT_TTGGG_EEE__GGG__S__TTGGGGTTSEEEHHHHHHHHHHH__HHHHHHHHHHTTSHHHHHHHHHHTT_SS______TTGGG___TT__TTEE_HHHHHHHHHHHHTSSSS_HHHHHHHHHHHHT_SS_TTTGGGGS_TT_EEEEEEEEETTTEEEEEEEEE_TTS__EEEEEEEE_SSTT____HHHHHHHHHHHHHT_

>P12758 vs. Q8D1I4
---------------MSKSDVFHLGLTKNDLQGATLAIVPGDPDRVEKIAALMDKPVKLASHREFTTWRAELDGKPVIVCSTGIGGPSTSIAVEELAQLGIRTFLRIGTTGAIQPHINVGDVLVTTASVRLDGASLHFAPLEFPAVADFECTTALVEAAKSIGATTHVGVTASSDTFYPGQERYDTYSGRVVRHFKGSMEEWQAMGVMNYEMESATLLTMCASQGLRAGMVAGVIVNRTQQEIPNAETMKQTESHAVKIVVEAARRLL
---------------_____SSSS___GGGGTT__EEE__S_GGGHHHHHTTSEEEEEEEEETTEEEEEEEETTEEEEEE___SSHHHHHHHHHHHHHTT__EEEEEEEEEE_STT__TT_EEEEEEEEEE_SGGGGTS_TTS_EE__HHHHHHHHHHHHHTT__EEEEEEEEES_SSGGGT___SSS____GGGTTHHHHHHHTT__EEESSHHHHHHHHHTTT_EEEEEEEEEEETTS_____HHHHHHHHHHHHHHHHHHHHHT_
MSLPTTSLMKRGVSHMAKSDVFHLGLTKNDLQGATLAIVPGDPQRVEKIAKLMDNPVHLASHREFTSWRAELDGKAVIVCSTGIGGPSTSIAVEELAQLGVRTFLRIGTTGAIQPHINVGDVLVTTAAVRLDGASLHFAPMEFPAVADFSCTTALVNAAKSVGATTHIGITASSDTFYPGQERYDTFSGRVVRHFKGSMEEWQSMGVMNYEMESATLLTMCASQGLRAGMVAGVIVNRTQQEIPNEETMKATESHAVKIVVEAARHLL
___________________SSSSS___GGGGTS__EEEE_S_THHHHHHHTTSEEEEEEEEETTEEEEEEEETTEEEEEE___SSHHHHHHHHHHHHTTT__EEEEEEEEEE_STT__TT_EEEEEEEEEESSGGGGTS_TTS__B__HHHHHHHHHHHHHHT__EEEEEEEEES_SSGGGT___SSS____GGGTTHHHHHHHTT__EEESSHHHHHHHHHTTT_EEEEEEEEEEESTT______________HHHHHHHHHHHHH_

>P12758 vs. I3NID1
MSKSDVFHLGLTKNDLQGATLAIVPGDPDRVEKIAALMDKPVKLASHREFTTWRAELDGKPVIVCSTGIGGPSTSIAVEELAQLGIRTFLRIGTTGAIQPHINVGDVLVTTASVRLDGASLHFAPLEFPAVADFECTTALVEAAKSIGATTHVGVTASSDTFYPGQERYDTYSGRVVRHFKGSMEEWQAMGVMNYEMESATLLTMCASQGLRAGMVAGVIVNRTQQEIPNAETMKQTESHAVKIVVEAARRLL
_____SSSS___GGGGTT__EEE__S_GGGHHHHHTTSEEEEEEEEETTEEEEEEEETTEEEEEE___SSHHHHHHHHHHHHHTT__EEEEEEEEEE_STT__TT_EEEEEEEEEE_SGGGGTS_TTS_EE__HHHHHHHHHHHHHTT__EEEEEEEEES_SSGGGT___SSS____GGGTTHHHHHHHTT__EEESSHHHHHHHHHTTT_EEEEEEEEEEETTS_____HHHHHHHHHHHHHHHHHHHHHT_
MAKSDVFHLGLTKNDLQGATLAIVPGDPQRVEKIAKLMDNPVHLASHREFTSWRAELDGKAVIVCSTGIGGPSTSIAVEELAQLGVRTFLRIGTTGAIQPHINVGDVLVTTAAVRLDGASLHFAPMEFPAVADFSCTTALVNAAKSVGATTHIGITASSDTFYPGQERYDTFSGRVVRHFKGSMEEWQSMGVMNYEMESATLLTMCASQGLRAGMVAGVIVNRTQQEIPNEETMKATESHAVKIVVEAARHLL
____SSSSS___TGGGTT__EEE__S_GGGHHHHHTTSEEEEEEEEETTEEEEEEEETTEEEEEE___SSHHHHHHHHHHHHHTT__EEEEEEEEEE_STT__TT_EEEEEEEEEE_SGGGGTS_TTS_EE__HHHHHHHHHHHHHTT__EEEEEEEEES_SSGGGT__SSSS____TTTTTHHHHHHHTT__EEESSHHHHHHHHHHTT_EEEEEEEEEEETTS_____HHHHHHHHHHHHHHHHHHHHTT_

>P12758 vs. P0A1F6
MSKSDVFHLGLTKNDLQGATLAIVPGDPDRVEKIAALMDKPVKLASHREFTTWRAELDGKPVIVCSTGIGGPSTSIAVEELAQLGIRTFLRIGTTGAIQPHINVGDVLVTTASVRLDGASLHFAPLEFPAVADFECTTALVEAAKSIGATTHVGVTASSDTFYPGQERYDTYSGRVVRHFKGSMEEWQAMGVMNYEMESATLLTMCASQGLRAGMVAGVIVNRTQQEIPNAETMKQTESHAVKIVVEAARRLL
_____SSSS___GGGGTT__EEE__S_GGGHHHHHTTSEEEEEEEEETTEEEEEEEETTEEEEEE___SSHHHHHHHHHHHHHTT__EEEEEEEEEE_STT__TT_EEEEEEEEEE_SGGGGTS_TTS_EE__HHHHHHHHHHHHHTT__EEEEEEEEES_SSGGGT___SSS____GGGTTHHHHHHHTT__EEESSHHHHHHHHHTTT_EEEEEEEEEEETTS_____HHHHHHHHHHHHHHHHHHHHHT_
MSKSDVFHLGLTKNDLQGAQLAIVPGDPERVEKIAALMDKPVKLASHREFTSWRAELDGKAVIVCSTGIGGPSTSIAVEELAQLGIRTFLRIGTTGAIQPHINVGDVLVTTASVRLDGASLHFAPMEFPAVADFACTTALVEAAKSIGATTHVGVTASSDTFYPGQERYDTYSGRVVRRFKGSMEEWQAMGVMNYEMESATLLTMCASQGLRAGMVAGVIVNRTQQEIPNAETMKQTESHAVKIVVEAARRLL
_____STTT___HHHHTT__EEEEES_GGGHHHHHTTSEEEEEEEEETTEEEEEEEETTEEEEEE___SSHHHHHHHHHHHHHTT__EEEEEEEE___STT__TT_EEEEEEEEEESSGGGGTS_TTS_EE__HHHHHHHHHHHHHTT__EEEEEEEEES_SSGGGT___SSS____GGGTTHHHHHHHTT__EEESSHHHHHHHHHTTT_EEEEEEEE___TT_______________HHHHHHHHHHHHH_

>Q8D1I4 vs. I3NID1
MSLPTTSLMKRGVSHMAKSDVFHLGLTKNDLQGATLAIVPGDPQRVEKIAKLMDNPVHLASHREFTSWRAELDGKAVIVCSTGIGGPSTSIAVEELAQLGVRTFLRIGTTGAIQPHINVGDVLVTTAAVRLDGASLHFAPMEFPAVADFSCTTALVNAAKSVGATTHIGITASSDTFYPGQERYDTFSGRVVRHFKGSMEEWQSMGVMNYEMESATLLTMCASQGLRAGMVAGVIVNRTQQEIPNEETMKATESHAVKIVVEAARHLL
___________________SSSSS___GGGGTS__EEEE_S_THHHHHHHTTSEEEEEEEEETTEEEEEEEETTEEEEEE___SSHHHHHHHHHHHHTTT__EEEEEEEEEE_STT__TT_EEEEEEEEEESSGGGGTS_TTS__B__HHHHHHHHHHHHHHT__EEEEEEEEES_SSGGGT___SSS____GGGTTHHHHHHHTT__EEESSHHHHHHHHHTTT_EEEEEEEEEEESTT______________HHHHHHHHHHHHH_
---------------MAKSDVFHLGLTKNDLQGATLAIVPGDPQRVEKIAKLMDNPVHLASHREFTSWRAELDGKAVIVCSTGIGGPSTSIAVEELAQLGVRTFLRIGTTGAIQPHINVGDVLVTTAAVRLDGASLHFAPMEFPAVADFSCTTALVNAAKSVGATTHIGITASSDTFYPGQERYDTFSGRVVRHFKGSMEEWQSMGVMNYEMESATLLTMCASQGLRAGMVAGVIVNRTQQEIPNEETMKATESHAVKIVVEAARHLL
---------------____SSSSS___TGGGTT__EEE__S_GGGHHHHHTTSEEEEEEEEETTEEEEEEEETTEEEEEE___SSHHHHHHHHHHHHHTT__EEEEEEEEEE_STT__TT_EEEEEEEEEE_SGGGGTS_TTS_EE__HHHHHHHHHHHHHTT__EEEEEEEEES_SSGGGT__SSSS____TTTTTHHHHHHHTT__EEESSHHHHHHHHHHTT_EEEEEEEEEEETTS_____HHHHHHHHHHHHHHHHHHHHTT_

>Q8D1I4 vs. P0A1F6
MSLPTTSLMKRGVSHMAKSDVFHLGLTKNDLQGATLAIVPGDPQRVEKIAKLMDNPVHLASHREFTSWRAELDGKAVIVCSTGIGGPSTSIAVEELAQLGVRTFLRIGTTGAIQPHINVGDVLVTTAAVRLDGASLHFAPMEFPAVADFSCTTALVNAAKSVGATTHIGITASSDTFYPGQERYDTFSGRVVRHFKGSMEEWQSMGVMNYEMESATLLTMCASQGLRAGMVAGVIVNRTQQEIPNEETMKATESHAVKIVVEAARHLL
___________________SSSSS___GGGGTS__EEEE_S_THHHHHHHTTSEEEEEEEEETTEEEEEEEETTEEEEEE___SSHHHHHHHHHHHHTTT__EEEEEEEEEE_STT__TT_EEEEEEEEEESSGGGGTS_TTS__B__HHHHHHHHHHHHHHT__EEEEEEEEES_SSGGGT___SSS____GGGTTHHHHHHHTT__EEESSHHHHHHHHHTTT_EEEEEEEEEEESTT______________HHHHHHHHHHHHH_
---------------MSKSDVFHLGLTKNDLQGAQLAIVPGDPERVEKIAALMDKPVKLASHREFTSWRAELDGKAVIVCSTGIGGPSTSIAVEELAQLGIRTFLRIGTTGAIQPHINVGDVLVTTASVRLDGASLHFAPMEFPAVADFACTTALVEAAKSIGATTHVGVTASSDTFYPGQERYDTYSGRVVRRFKGSMEEWQAMGVMNYEMESATLLTMCASQGLRAGMVAGVIVNRTQQEIPNAETMKQTESHAVKIVVEAARRLL
---------------_____STTT___HHHHTT__EEEEES_GGGHHHHHTTSEEEEEEEEETTEEEEEEEETTEEEEEE___SSHHHHHHHHHHHHHTT__EEEEEEEE___STT__TT_EEEEEEEEEESSGGGGTS_TTS_EE__HHHHHHHHHHHHHTT__EEEEEEEEES_SSGGGT___SSS____GGGTTHHHHHHHTT__EEESSHHHHHHHHHTTT_EEEEEEEE___TT_______________HHHHHHHHHHHHH_

>I3NID1 vs. P0A1F6
MAKSDVFHLGLTKNDLQGATLAIVPGDPQRVEKIAKLMDNPVHLASHREFTSWRAELDGKAVIVCSTGIGGPSTSIAVEELAQLGVRTFLRIGTTGAIQPHINVGDVLVTTAAVRLDGASLHFAPMEFPAVADFSCTTALVNAAKSVGATTHIGITASSDTFYPGQERYDTFSGRVVRHFKGSMEEWQSMGVMNYEMESATLLTMCASQGLRAGMVAGVIVNRTQQEIPNEETMKATESHAVKIVVEAARHLL
____SSSSS___TGGGTT__EEE__S_GGGHHHHHTTSEEEEEEEEETTEEEEEEEETTEEEEEE___SSHHHHHHHHHHHHHTT__EEEEEEEEEE_STT__TT_EEEEEEEEEE_SGGGGTS_TTS_EE__HHHHHHHHHHHHHTT__EEEEEEEEES_SSGGGT__SSSS____TTTTTHHHHHHHTT__EEESSHHHHHHHHHHTT_EEEEEEEEEEETTS_____HHHHHHHHHHHHHHHHHHHHTT_
MSKSDVFHLGLTKNDLQGAQLAIVPGDPERVEKIAALMDKPVKLASHREFTSWRAELDGKAVIVCSTGIGGPSTSIAVEELAQLGIRTFLRIGTTGAIQPHINVGDVLVTTASVRLDGASLHFAPMEFPAVADFACTTALVEAAKSIGATTHVGVTASSDTFYPGQERYDTYSGRVVRRFKGSMEEWQAMGVMNYEMESATLLTMCASQGLRAGMVAGVIVNRTQQEIPNAETMKQTESHAVKIVVEAARRLL
_____STTT___HHHHTT__EEEEES_GGGHHHHHTTSEEEEEEEEETTEEEEEEEETTEEEEEE___SSHHHHHHHHHHHHHTT__EEEEEEEE___STT__TT_EEEEEEEEEESSGGGGTS_TTS_EE__HHHHHHHHHHHHHTT__EEEEEEEEES_SSGGGT___SSS____GGGTTHHHHHHHTT__EEESSHHHHHHHHHTTT_EEEEEEEE___TT_______________HHHHHHHHHHHHH_

>Q31163 vs. P18468
-MWLPRVPCVAAVILLLTVLSPPVALVRDSRPWFLEYCKSECHFYNGTQRVRLLVRYFYNLEENLRFDSDVGEFRAVTELGRPDAENWNSQPEFLEQKRAEVDTVCRHNYEIFDNFLVPRRVEPTVTVYPTKTQPLEHHNLLVCSVSDFYPGNIEVRWFRNGKEEKTGIVSTGLVRNGDWTFQTLVMLETVPQSGEVYTCQVEHPSLTDPVTVEWKAQSTSAQNKMLSGVGGFVLGLLFLGAGLFIYFRNQKGQSGLQPTGLLS
____________________________S____EEEEEEEEEEESSTTSSEEEEEEEEETTEEEEEEETTTTEEEESSGGGHHHHHHHHT_HHHHHHHHHHHHHTHHHHHHHHTTTTTT__B__EEEEEEESSS__SS_EEEEEEEEEEBSS__EEEEEETTEE__SSEEE__SEE_SSS_EEEEEEEEE___TT__EEEEEE_TT_SS_EEEE_________________________________________________-
MVWLPRVPCVAAVILLLTVLSPPVALVRDSRPWFLEYCKSECHFYNGTQRVRFLKRYFYNLEENLRFDSDVGEFRAVTELGRPDAENWNSQPEILDEKRAAVDTYCRHNYEIFDNFLVPRRVEPTVTVYPTKTQPLEHHNLLVCSVSDFYPGNIEVRWFRNGKEEKTGIVSTGLVRNGDWTFQTLVMLETVPQSGEVYTCQVEHPSLTDPVTVEWKAQSTSAQNKMLSGVGGFVLGLLFLRAGLFIYFRNQKGQSGLQPTGLLS
_________________________________EEEE_EEEEEEETGGGEEE_E_EEEETTEEEEEEETTTTEEEESSGGGHHHHHHHHT_HH_H__HHH_HHH_HHHHHHHHTTTTTT__B__EEEEEEE_SSS_SS__EEEEEEEEEBSS__EEEEEETTEE__SSEEE___EE_SSS_EEEEEEEE____TT__EEEEEE_TT_SS_EEEE__________________________________________________

>Q31163 vs. Q31164
MWLPRVPCVAAVILLLTVLSPPVALVRDSRPWFLEYCKSECHFYNGTQRVRLLVRYFYNLEENLRFDSDVGEFRAVTELGRPDAENWNSQPEFLEQKRAEVDTVCRHNYEIFDNFLVPRRVEPTVTVYPTKTQPLEHHNLLVCSVSDFYPGNIEVRWFRNGKEEKTGIVSTGLVRNGDWTFQTLVMLETVPQSGEVYTCQVEHPSLTDPVTVEWKAQSTSAQNKMLSGVGGFVLGLLFLGAGLFIYFRNQKGQSGLQPTGLLS
________________________________EEEEEEEEEEESSTTSSEEEEEEEEETTEEEEEEETTTTEEEESSGGGHHHHHHHHT_HHHHHHHHHHHHHTHHHHHHHHTTTTTT__B__EEEEEEESSS__SS_EEEEEEEEEEBSS__EEEEEETTEE__SSEEE__SEE_SSS_EEEEEEEEE___TT__EEEEEE_TT_SS_EEEE__________________________________________________
--------------------------ASFRPWFLEYCKSECHFYNGTQRVRLLVRYFYNLEENLRFDSDVGEFRAVTELGRPDAENWNSQPEFLEQKRAEVDTVCRHNYEIFDNFLVPRRVEPTVTVYPTKTQPLEHHNLLVCSVSDFYPGNIEVRWFRNGKEEKTGIVSTGLVRNGDWTFQTLVMLETVPQSGEVYTCQVEHPSLTDPVTVEWKAQSTSAQNKMLSGVGGFVLGLLFLGAGLFIYFRNQKGQSGLQPTGLLS
___-----------------------SS____EEEEEEEEEEESSTTSSEEEEEEE__TTS__EEEETTT_SEEESSGGGHHHHHHHHH_HHHHHHHHHHHHHTHHHHHHHHTTTTTT__B__EEEEE____S__SS___EEEEEEEEBSS__EEEEEETTEE__S_EEE___EE_SSS_EEEEEEE_____TT__EE_______________________________________--------------------------

>Q31163 vs. P04230
-MWLPRVPCVAAVILLLTVLSPPVALVRDSRPWFLEYCKSECHFYNGTQRVRLLVRYFYNLEENLRFDSDVGEFRAVTELGRPDAENWNSQPEFLEQKRAEVDTVCRHNYEIFDNFLVPRRVEPTVTVYPTKTQPLEHHNLLVCSVSDFYPGNIEVRWFRNGKEEKTGIVSTGLVRNGDWTFQTLVMLETVPQSGEVYTCQVEHPSLTDPVTVEWKAQSTSAQNKMLSGVGGFVLGLLFLGAGLFIYFRNQKGQSGLQPTGLLS
____________________________S____EEEEEEEEEEESSTTSSEEEEEEEEETTEEEEEEETTTTEEEESSGGGHHHHHHHHT_HHHHHHHHHHHHHTHHHHHHHHTTTTTT__B__EEEEEEESSS__SS_EEEEEEEEEEBSS__EEEEEETTEE__SSEEE__SEE_SSS_EEEEEEEEE___TT__EEEEEE_TT_SS_EEEE_________________________________________________-
MVWLPRVPCVAAVILLLTVLSPPMALVRDSRPWFLEYCKSECHFYNGTQRVRLLERYFYNLEENLRFDSDVGEFHAVTELGRPDAENWNSQPEFLEQKRAEVDTVCRHNYEISDKFLVRRRVEPTVTVYPTKTQPLEHHNLLVCSVSDFYPGNIEVRWFRNGKEEKTGIVSTGLVRNGDWTFQTLVMLETVPQSGEVYTCQVEHPSLTDPVTVEWKAQSTSAQNKMLSGVGGFVLGLLFLGAGLFIYFRNQKGQSGLQPTGLLS
_________________________________EEEEEEEEEEESSGGGSEEEE_EEEETTEEEEEEETTT_SE_ESSGGGHHHHHHHHT_HHHHHHHHHHHHHTHHHHHHH_H_HTT___B__EEEEE____________EEEEEEEEBSS__EEE_____S___SSEEE___EE_SSS_EEEEEEE____________EEE_TT_SS_EE____________________________________________________

>P18468 vs. Q31164
MVWLPRVPCVAAVILLLTVLSPPVALVRDSRPWFLEYCKSECHFYNGTQRVRFLKRYFYNLEENLRFDSDVGEFRAVTELGRPDAENWNSQPEILDEKRAAVDTYCRHNYEIFDNFLVPRRVEPTVTVYPTKTQPLEHHNLLVCSVSDFYPGNIEVRWFRNGKEEKTGIVSTGLVRNGDWTFQTLVMLETVPQSGEVYTCQVEHPSLTDPVTVEWKAQSTSAQNKMLSGVGGFVLGLLFLRAGLFIYFRNQKGQSGLQPTGLLS
_________________________________EEEE_EEEEEEETGGGEEE_E_EEEETTEEEEEEETTTTEEEESSGGGHHHHHHHHT_HH_H__HHH_HHH_HHHHHHHHTTTTTT__B__EEEEEEE_SSS_SS__EEEEEEEEEBSS__EEEEEETTEE__SSEEE___EE_SSS_EEEEEEEE____TT__EEEEEE_TT_SS_EEEE__________________________________________________
---------------------------ASFRPWFLEYCKSECHFYNGTQRVRLLVRYFYNLEENLRFDSDVGEFRAVTELGRPDAENWNSQPEFLEQKRAEVDTVCRHNYEIFDNFLVPRRVEPTVTVYPTKTQPLEHHNLLVCSVSDFYPGNIEVRWFRNGKEEKTGIVSTGLVRNGDWTFQTLVMLETVPQSGEVYTCQVEHPSLTDPVTVEWKAQSTSAQNKMLSGVGGFVLGLLFLGAGLFIYFRNQKGQSGLQPTGLLS
___------------------------SS____EEEEEEEEEEESSTTSSEEEEEEE__TTS__EEEETTT_SEEESSGGGHHHHHHHHH_HHHHHHHHHHHHHTHHHHHHHHTTTTTT__B__EEEEE____S__SS___EEEEEEEEBSS__EEEEEETTEE__S_EEE___EE_SSS_EEEEEEE_____TT__E_______________________________________---------------------------

>P18468 vs. P04230
MVWLPRVPCVAAVILLLTVLSPPVALVRDSRPWFLEYCKSECHFYNGTQRVRFLKRYFYNLEENLRFDSDVGEFRAVTELGRPDAENWNSQPEILDEKRAAVDTYCRHNYEIFDNFLVPRRVEPTVTVYPTKTQPLEHHNLLVCSVSDFYPGNIEVRWFRNGKEEKTGIVSTGLVRNGDWTFQTLVMLETVPQSGEVYTCQVEHPSLTDPVTVEWKAQSTSAQNKMLSGVGGFVLGLLFLRAGLFIYFRNQKGQSGLQPTGLLS
_________________________________EEEE_EEEEEEETGGGEEE_E_EEEETTEEEEEEETTTTEEEESSGGGHHHHHHHHT_HH_H__HHH_HHH_HHHHHHHHTTTTTT__B__EEEEEEE_SSS_SS__EEEEEEEEEBSS__EEEEEETTEE__SSEEE___EE_SSS_EEEEEEEE____TT__EEEEEE_TT_SS_EEEE__________________________________________________
MVWLPRVPCVAAVILLLTVLSPPMALVRDSRPWFLEYCKSECHFYNGTQRVRLLERYFYNLEENLRFDSDVGEFHAVTELGRPDAENWNSQPEFLEQKRAEVDTVCRHNYEISDKFLVRRRVEPTVTVYPTKTQPLEHHNLLVCSVSDFYPGNIEVRWFRNGKEEKTGIVSTGLVRNGDWTFQTLVMLETVPQSGEVYTCQVEHPSLTDPVTVEWKAQSTSAQNKMLSGVGGFVLGLLFLGAGLFIYFRNQKGQSGLQPTGLLS
_________________________________EEEEEEEEEEESSGGGSEEEE_EEEETTEEEEEEETTT_SE_ESSGGGHHHHHHHHT_HHHHHHHHHHHHHTHHHHHHH_H_HTT___B__EEEEE____________EEEEEEEEBSS__EEE_____S___SSEEE___EE_SSS_EEEEEEE____________EEE_TT_SS_EE____________________________________________________

>Q31164 vs. P04230
---------------------------ASFRPWFLEYCKSECHFYNGTQRVRLLVRYFYNLEENLRFDSDVGEFRAVTELGRPDAENWNSQPEFLEQKRAEVDTVCRHNYEIFDNFLVPRRVEPTVTVYPTKTQPLEHHNLLVCSVSDFYPGNIEVRWFRNGKEEKTGIVSTGLVRNGDWTFQTLVMLETVPQSGEVYTCQVEHPSLTDPVTVEWKAQSTSAQNKMLSGVGGFVLGLLFLGAGLFIYFRNQKGQSGLQPTGLLS
___------------------------SS____EEEEEEEEEEESSTTSSEEEEEEE__TTS__EEEETTT_SEEESSGGGHHHHHHHHH_HHHHHHHHHHHHHTHHHHHHHHTTTTTT__B__EEEEE____S__SS___EEEEEEEEBSS__EEEEEETTEE__S_EEE___EE_SSS_EEEEEEE_____TT__E_______________________________________---------------------------
MVWLPRVPCVAAVILLLTVLSPPMALVRDSRPWFLEYCKSECHFYNGTQRVRLLERYFYNLEENLRFDSDVGEFHAVTELGRPDAENWNSQPEFLEQKRAEVDTVCRHNYEISDKFLVRRRVEPTVTVYPTKTQPLEHHNLLVCSVSDFYPGNIEVRWFRNGKEEKTGIVSTGLVRNGDWTFQTLVMLETVPQSGEVYTCQVEHPSLTDPVTVEWKAQSTSAQNKMLSGVGGFVLGLLFLGAGLFIYFRNQKGQSGLQPTGLLS
_________________________________EEEEEEEEEEESSGGGSEEEE_EEEETTEEEEEEETTT_SE_ESSGGGHHHHHHHHT_HHHHHHHHHHHHHTHHHHHHH_H_HTT___B__EEEEE____________EEEEEEEEBSS__EEE_____S___SSEEE___EE_SSS_EEEEEEE____________EEE_TT_SS_EE____________________________________________________

>Q67AJ6 vs. P01920
MSWKKSLRIPGDLRVATVTLMLAILSSSLAEGRDSPEDFVYQFKGLCYFTNGTERVRGVTRHIYNREEYVRFDSDVGVYRAVTPQGRPVAEYWNSQKEVLEGARASVDRVCRHNYEVAYRGILQRRVEPTVTISPSRTEALNHHNLLICSVTDFYPSQIKVRWFRNDQEETAGVVSTPLIRNGDWTFQILVMLEMTPQRGDVYTCHVEHPSLQSPITVEWRAQSESAQSKMLSG---------------------------
_______________________________________EEEEEEEEEEETTTTEEEEEEEEEETTEEEEEEETTT_SEEESSGGGHHHHHHHHH_HHHHHHHHHHHHHTHHHHHHHTHHHHTT__B__EEEEEE__________EEEEEEEEEBSS__EEEEEETTEEE_TTEEE___EE_SSS_EEEEEEEE____TT_EEEEEEE_TT_SS_EEEEEE_____________---------------------------
MSWKKALRIPGGLRAATVTLMLAMLSTPVAEGRDSPEDFVYQFKAMCYFTNGTERVRYVTRYIYNREEYARFDSDVEVYRAVTPLGPPDAEYWNSQKEVLERTRAELDTVCRHNYQLELRTTLQRRVEPTVTISPSRTEALNHHNLLVCSVTDFYPAQIKVRWFRNDQEETTGVVSTPLIRNGDWTFQILVMLEMTPQHGDVYTCHVEHPSLQNPITVEWRAQSESAQSKMLSGIGGFVLGLIFLGLGLIIHHRSQKGLLH
_______________________________________EEEEE_EEEEETTTTEEE_E_E_EETTEE__EEETTT___EESS_GG_H_HHHHHH_H__HHH_TT__H_THHHHHHHHHTTGGG__B__EEEEEE__________EEEEEEEEEBSS__EEEEESSSSEE__TEEE___EE_SSS_EEEEEEEE_____T_EEEEEEE_TT_S__EEEEEE________________________________________

>Q67AJ6 vs. A0A0U5Q247
MSWKKSLRIPGDLRVATVTLMLAILSSSLAEGRDSPEDFVYQFKGLCYFTNGTERVRGVTRHIYNREEYVRFDSDVGVYRAVTPQGRPVAEYWNSQKEVLEGARASVDRVCRHNYEVAYRGILQRRVEPTVTISPSRTEALNHHNLLICSVTDFYPSQIKVRWFRNDQEETAGVVSTPLIRNGDWTFQILVMLEMTPQRGDVYTCHVEHPSLQSPITVEWRAQSESAQSKMLSG---------------------------
_______________________________________EEEEEEEEEEETTTTEEEEEEEEEETTEEEEEEETTT_SEEESSGGGHHHHHHHHH_HHHHHHHHHHHHHTHHHHHHHTHHHHTT__B__EEEEEE__________EEEEEEEEEBSS__EEEEEETTEEE_TTEEE___EE_SSS_EEEEEEEE____TT_EEEEEEE_TT_SS_EEEEEE_____________---------------------------
MSWKKALRIPGGLRVATVTLMLAMLSTPVAEGRDSPEDFVYQFKGMCYFTNGTERVRGVTRYIYNREEYARFDSDVGVYRAVTPLGPPAAEYWNSQKEVLERTRAELDTVCRHNYQLELRTTLQRRVEPTVTISPSRTEALNHHNLLVCSVTDFYPAQIKVRWFRNDQEETTGVVSTPLIRNGDWTFQILVMLEMTPQRGDVYTCHVEHPSLQNPIIVEWRAQSESAQSKMLSGIGGFVLGLIFLGLGLIIHHRSQKGLLH
_______________________________________EEEEEEEEEEETTTTEEE_EEEEEETTEEEEEEETTT_SEEESSTTSHHHHHHHHT_HHHHHHHHHHHHHTHHHHHHHHHTTGGG__B__EEEEEESS___TTS_EEEEEEEEEEBSS__EEEEEETTEEE_TTEEE___EE_SSS_EEEEEEEEE___TT_EEEEEEE_TT_SS_EEEEEE________________________________________

>Q67AJ6 vs. Q5Y7D3
MSWKKSLRIPGDLRVATVTLMLAILSSSLAEGRDSPEDFVYQFKGLCYFTNGTERVRGVTRHIYNREEYVRFDSDVGVYRAVTPQGRPVAEYWNSQKEVLEGARASVDRVCRHNYEVAYRGILQRRVEPTVTISPSRTEALNHHNLLICSVTDFYPSQIKVRWFRNDQEETAGVVSTPLIRNGDWTFQILVMLEMTPQRGDVYTCHVEHPSLQSPITVEWRAQSESAQSKMLSG---------------------------
_______________________________________EEEEEEEEEEETTTTEEEEEEEEEETTEEEEEEETTT_SEEESSGGGHHHHHHHHH_HHHHHHHHHHHHHTHHHHHHHTHHHHTT__B__EEEEEE__________EEEEEEEEEBSS__EEEEEETTEEE_TTEEE___EE_SSS_EEEEEEEE____TT_EEEEEEE_TT_SS_EEEEEE_____________---------------------------
MSWKKALRIPGGLRAATVTLMLSMLSTPVAEGRDSPEDFVYQFKGMCYFTNGTERVRLVSRSIYNREEIVRFDSDVGEFRAVTLLGLPAAEYWNSQKDILERKRAAVDRVCRHNYQLELRTTLQRRVEPTVTISPSRTEALNHHNLLVCSVTDFYPAQIKVRWFRNDQEETAGVVSTPLIRNGDWTFQILVMLEMTPQRGDVYTCHVEHPSLQSPITVEWRAQSESAQSKMLSGIGGFVLGLIFLGLGLIIHHRSQKGLLH
_______________________________________EEEEEEEEEEETTTTEEEEEEEEEETTEEEEEEETTT_SEEESSGGGHHHHHHHHH_HHHHHHHHHHHHHTHHHHHHHHHHTGGG__B__EEEEEE__________EEEEEEEEEBSS__EEEEEETTEEE_TTEEE___EE_SSS_EEEEEEEE____TT_EEEEEEE_TT_SS_EEEEEE________________________________________

>P01920 vs. A0A0U5Q247
MSWKKALRIPGGLRAATVTLMLAMLSTPVAEGRDSPEDFVYQFKAMCYFTNGTERVRYVTRYIYNREEYARFDSDVEVYRAVTPLGPPDAEYWNSQKEVLERTRAELDTVCRHNYQLELRTTLQRRVEPTVTISPSRTEALNHHNLLVCSVTDFYPAQIKVRWFRNDQEETTGVVSTPLIRNGDWTFQILVMLEMTPQHGDVYTCHVEHPSLQNPITVEWRAQSESAQSKMLSGIGGFVLGLIFLGLGLIIHHRSQKGLLH
_______________________________________EEEEE_EEEEETTTTEEE_E_E_EETTEE__EEETTT___EESS_GG_H_HHHHHH_H__HHH_TT__H_THHHHHHHHHTTGGG__B__EEEEEE__________EEEEEEEEEBSS__EEEEESSSSEE__TEEE___EE_SSS_EEEEEEEE_____T_EEEEEEE_TT_S__EEEEEE________________________________________
MSWKKALRIPGGLRVATVTLMLAMLSTPVAEGRDSPEDFVYQFKGMCYFTNGTERVRGVTRYIYNREEYARFDSDVGVYRAVTPLGPPAAEYWNSQKEVLERTRAELDTVCRHNYQLELRTTLQRRVEPTVTISPSRTEALNHHNLLVCSVTDFYPAQIKVRWFRNDQEETTGVVSTPLIRNGDWTFQILVMLEMTPQRGDVYTCHVEHPSLQNPIIVEWRAQSESAQSKMLSGIGGFVLGLIFLGLGLIIHHRSQKGLLH
_______________________________________EEEEEEEEEEETTTTEEE_EEEEEETTEEEEEEETTT_SEEESSTTSHHHHHHHHT_HHHHHHHHHHHHHTHHHHHHHHHTTGGG__B__EEEEEESS___TTS_EEEEEEEEEEBSS__EEEEEETTEEE_TTEEE___EE_SSS_EEEEEEEEE___TT_EEEEEEE_TT_SS_EEEEEE________________________________________

>P01920 vs. Q5Y7D3
MSWKKALRIPGGLRAATVTLMLAMLSTPVAEGRDSPEDFVYQFKAMCYFTNGTERVRYVTRYIYNREEYARFDSDVEVYRAVTPLGPPDAEYWNSQKEVLERTRAELDTVCRHNYQLELRTTLQRRVEPTVTISPSRTEALNHHNLLVCSVTDFYPAQIKVRWFRNDQEETTGVVSTPLIRNGDWTFQILVMLEMTPQHGDVYTCHVEHPSLQNPITVEWRAQSESAQSKMLSGIGGFVLGLIFLGLGLIIHHRSQKGLLH
_______________________________________EEEEE_EEEEETTTTEEE_E_E_EETTEE__EEETTT___EESS_GG_H_HHHHHH_H__HHH_TT__H_THHHHHHHHHTTGGG__B__EEEEEE__________EEEEEEEEEBSS__EEEEESSSSEE__TEEE___EE_SSS_EEEEEEEE_____T_EEEEEEE_TT_S__EEEEEE________________________________________
MSWKKALRIPGGLRAATVTLMLSMLSTPVAEGRDSPEDFVYQFKGMCYFTNGTERVRLVSRSIYNREEIVRFDSDVGEFRAVTLLGLPAAEYWNSQKDILERKRAAVDRVCRHNYQLELRTTLQRRVEPTVTISPSRTEALNHHNLLVCSVTDFYPAQIKVRWFRNDQEETAGVVSTPLIRNGDWTFQILVMLEMTPQRGDVYTCHVEHPSLQSPITVEWRAQSESAQSKMLSGIGGFVLGLIFLGLGLIIHHRSQKGLLH
_______________________________________EEEEEEEEEEETTTTEEEEEEEEEETTEEEEEEETTT_SEEESSGGGHHHHHHHHH_HHHHHHHHHHHHHTHHHHHHHHHHTGGG__B__EEEEEE__________EEEEEEEEEBSS__EEEEEETTEEE_TTEEE___EE_SSS_EEEEEEEE____TT_EEEEEEE_TT_SS_EEEEEE________________________________________

>A0A0U5Q247 vs. Q5Y7D3
MSWKKALRIPGGLRVATVTLMLAMLSTPVAEGRDSPEDFVYQFKGMCYFTNGTERVRGVTRYIYNREEYARFDSDVGVYRAVTPLGPPAAEYWNSQKEVLERTRAELDTVCRHNYQLELRTTLQRRVEPTVTISPSRTEALNHHNLLVCSVTDFYPAQIKVRWFRNDQEETTGVVSTPLIRNGDWTFQILVMLEMTPQRGDVYTCHVEHPSLQNPIIVEWRAQSESAQSKMLSGIGGFVLGLIFLGLGLIIHHRSQKGLLH
_______________________________________EEEEEEEEEEETTTTEEE_EEEEEETTEEEEEEETTT_SEEESSTTSHHHHHHHHT_HHHHHHHHHHHHHTHHHHHHHHHTTGGG__B__EEEEEESS___TTS_EEEEEEEEEEBSS__EEEEEETTEEE_TTEEE___EE_SSS_EEEEEEEEE___TT_EEEEEEE_TT_SS_EEEEEE________________________________________
MSWKKALRIPGGLRAATVTLMLSMLSTPVAEGRDSPEDFVYQFKGMCYFTNGTERVRLVSRSIYNREEIVRFDSDVGEFRAVTLLGLPAAEYWNSQKDILERKRAAVDRVCRHNYQLELRTTLQRRVEPTVTISPSRTEALNHHNLLVCSVTDFYPAQIKVRWFRNDQEETAGVVSTPLIRNGDWTFQILVMLEMTPQRGDVYTCHVEHPSLQSPITVEWRAQSESAQSKMLSGIGGFVLGLIFLGLGLIIHHRSQKGLLH
_______________________________________EEEEEEEEEEETTTTEEEEEEEEEETTEEEEEEETTT_SEEESSGGGHHHHHHHHH_HHHHHHHHHHHHHTHHHHHHHHHHTGGG__B__EEEEEE__________EEEEEEEEEBSS__EEEEEETTEEE_TTEEE___EE_SSS_EEEEEEEE____TT_EEEEEEE_TT_SS_EEEEEE________________________________________

>P01910 vs. P14438
MPRSRALILGVLALTTMLSLCGGEDDIEADHVGSYGITVYQSPGDIGQYTFEFDGDELFYVDLDKKETVWMLPEFAQLRRFEPQGGLQNIATGKHNLEILTKRSNSTPATNEAPQATVFPKSPVLLGQPNTLICFVDNIFPPVINITWLRNSKSVTDGVYETSFFVNRDYSFHKLSYLTFIPSDDDIYDCKVEHWGLEEPVLKHWEPEIPAPMSELTETVVCALGLSVGLVGIVVGTIFIIQGLRSGGTSRHPGPL
_____________________________SEEEEEEEEEEEETTTEEEEEEEETTEEEEEEETTTTEEEESSGGGGGT_B__HHHHHHHHHHHHHHHHHHHHHHTS________EEEEEESS___TTS_EEEEEEEEEE_SS__EEEEEETTEE__TTEEE___EE_TTS_EEEEEEEEE___SS__EEEEEE_TT_SS_EEEEE___________________________________________________
-----------------------------DHVGSYGIVVYQSPGDIGQYTFEFDGDELFYVDLDKKETIWMLPEFAQLRSFDPQGGLQNIATGKHNLGVLTKRSNSTPATNEAPQATVFPKSPVLLGQPNTLICFVDNIFPPVINITWLRNSKSVADGVYETSFFVNRDYSFHKLSYLTFIPSDDDIYDCKVEHWGLEEPVLKHWEPEIPAPMSELTETVVCALGLSVGLVGIVVGTIFIIQGLRSGGTSRHPGPL
-----------------------------SEEEEEEEEEEEETTTEEEEEEEETTEEEEEEETTTTEEEESSTTGGGS_B__THHHHHHHHHHHHHHHHHHHHTTS________EEEEEESS___TT__EEEEEEEEEE_SS__EEEEEETTEEE_TTEEE___EE_TTS_EEEEEEEEE___SS__EEE_____________________________________-----------------------------

>P01910 vs. P14434
MPRSRALILGVLALTTMLSLCGGEDDIEADHVGSYGITVYQSPGDIGQYTFEFDGDELFYVDLDKKETVWMLPEFAQLRRFEPQGGLQNIATGKHNLEILTKRSNSTPATNEAPQATVFPKSPVLLGQPNTLICFVDNIFPPVINITWLRNSKSVTDGVYETSFFVNRDYSFHKLSYLTFIPSDDDIYDCKVEHWGLEEPVLKHWEPEIPAPMSELTETVVCALGLSVGLVGIVVGTIFIIQGLRSGGTSRHPGPL
_____________________________SEEEEEEEEEEEETTTEEEEEEEETTEEEEEEETTTTEEEESSGGGGGT_B__HHHHHHHHHHHHHHHHHHHHHHTS________EEEEEESS___TTS_EEEEEEEEEE_SS__EEEEEETTEE__TTEEE___EE_TTS_EEEEEEEEE___SS__EEEEEE_TT_SS_EEEEE___________________________________________________
MPRSRALILGVLALTTMLSLCGGEDDIEADHVGTYGISVYQSPGDIGQYTFEFDGDELFYVDLDKKETVWMLPEFGQLASFDPQGGLQNIAVVKHNLGVLTKRSNSTPATNEAPQATVFPKSPVLLGQPNTLICFVDNIFPPVINITWLRNSKSVADGVYETSFFVNRDYSFHKLSYLTFIPSDDDIYDCKVEHWGLEEPVLKHWEPEIPAPMSELTETVVCALGLSVGLVGIVVGTIFIIQGLRSGGTSRHPGPL
_____________________________SEEEEEEEEEEEETTTEEEEEEEETTEEEEEEETTTTEEEESSHHHHTTEE__HHHHHHHHHHHHHHHHHHHHH___________EEEEEESS___TTS_EEEEEEEEEE_SS__EEEEEESSSB__SSEEE___EE_TTS_EEEEEEEEE___TT__EEEEEE_TTSSS_EEEEE___________________________________________________

>P01910 vs. P04228
MPRSRALILGVLALTTMLSLCGGEDDIEADHVGSYGITVYQSPGDIGQYTFEFDGDELFYVDLDKKETVWMLPEFAQLRRFEPQGGLQNIATGKHNLEILTKRSNSTPATNEAPQATVFPKSPVLLGQPNTLICFVDNIFPPVINITWLRNSKSVTDGVYETSFFVNRDYSFHKLSYLTFIPSDDDIYDCKVEHWGLEEPVLKHWEPEIPAPMSELTETVVCALGLSVGLVGIVVGTIFIIQGLRSGGTSRHPGPL
_____________________________SEEEEEEEEEEEETTTEEEEEEEETTEEEEEEETTTTEEEESSGGGGGT_B__HHHHHHHHHHHHHHHHHHHHHHTS________EEEEEESS___TTS_EEEEEEEEEE_SS__EEEEEETTEE__TTEEE___EE_TTS_EEEEEEEEE___SS__EEEEEE_TT_SS_EEEEE___________________________________________________
MPCSRALILGVLALNTMLSLCGGEDDIEADHVGFYGTTVYQSPGDIGQYTHEFDGDELFYVDLDKKKTVWRLPEFGQLILFEPQGGLQNIAAEKHNLGILTKRSNFTPATNEAPQATVFPKSPVLLGQPNTLICFVDNIFPPVINITWLRNSKSVTDGVYETSFLVNRDHSFHKLSYLTFIPSDDDIYDCKVEHWGLEEPVLKHWEPEIPAPMSELTETVVCALGLSVGLVGIVVGTIFIIQGLRSGGTSRHPGPL
______________________________EEEEEEEEEEETTTTEEEEEEEETTEEEEEEETTTTEEEESSHHHHTT_B__HHHHHHHHHHHHHHHHHHHHHTTS________B__EEESS___TT__EEEEEEEEEE_SS__EEEE_SSSS___SS_EE___EE_TTS_EEEEEEEEE_SSSS___EEEEE_SS_SS_EEEE____________________________________________________

>P14438 vs. P14434
-----------------------------DHVGSYGIVVYQSPGDIGQYTFEFDGDELFYVDLDKKETIWMLPEFAQLRSFDPQGGLQNIATGKHNLGVLTKRSNSTPATNEAPQATVFPKSPVLLGQPNTLICFVDNIFPPVINITWLRNSKSVADGVYETSFFVNRDYSFHKLSYLTFIPSDDDIYDCKVEHWGLEEPVLKHWEPEIPAPMSELTETVVCALGLSVGLVGIVVGTIFIIQGLRSGGTSRHPGPL
-----------------------------SEEEEEEEEEEEETTTEEEEEEEETTEEEEEEETTTTEEEESSTTGGGS_B__THHHHHHHHHHHHHHHHHHHHTTS________EEEEEESS___TT__EEEEEEEEEE_SS__EEEEEETTEEE_TTEEE___EE_TTS_EEEEEEEEE___SS__EEE_____________________________________-----------------------------
MPRSRALILGVLALTTMLSLCGGEDDIEADHVGTYGISVYQSPGDIGQYTFEFDGDELFYVDLDKKETVWMLPEFGQLASFDPQGGLQNIAVVKHNLGVLTKRSNSTPATNEAPQATVFPKSPVLLGQPNTLICFVDNIFPPVINITWLRNSKSVADGVYETSFFVNRDYSFHKLSYLTFIPSDDDIYDCKVEHWGLEEPVLKHWEPEIPAPMSELTETVVCALGLSVGLVGIVVGTIFIIQGLRSGGTSRHPGPL
_____________________________SEEEEEEEEEEEETTTEEEEEEEETTEEEEEEETTTTEEEESSHHHHTTEE__HHHHHHHHHHHHHHHHHHHHH___________EEEEEESS___TTS_EEEEEEEEEE_SS__EEEEEESSSB__SSEEE___EE_TTS_EEEEEEEEE___TT__EEEEEE_TTSSS_EEEEE___________________________________________________

>P14438 vs. P04228
-----------------------------DHVGSYGIVVYQSPGDIGQYTFEFDGDELFYVDLDKKETIWMLPEFAQLRSFDPQGGLQNIATGKHNLGVLTKRSNSTPATNEAPQATVFPKSPVLLGQPNTLICFVDNIFPPVINITWLRNSKSVADGVYETSFFVNRDYSFHKLSYLTFIPSDDDIYDCKVEHWGLEEPVLKHWEPEIPAPMSELTETVVCALGLSVGLVGIVVGTIFIIQGLRSGGTSRHPGPL
-----------------------------SEEEEEEEEEEEETTTEEEEEEEETTEEEEEEETTTTEEEESSTTGGGS_B__THHHHHHHHHHHHHHHHHHHHTTS________EEEEEESS___TT__EEEEEEEEEE_SS__EEEEEETTEEE_TTEEE___EE_TTS_EEEEEEEEE___SS__EEE_____________________________________-----------------------------
MPCSRALILGVLALNTMLSLCGGEDDIEADHVGFYGTTVYQSPGDIGQYTHEFDGDELFYVDLDKKKTVWRLPEFGQLILFEPQGGLQNIAAEKHNLGILTKRSNFTPATNEAPQATVFPKSPVLLGQPNTLICFVDNIFPPVINITWLRNSKSVTDGVYETSFLVNRDHSFHKLSYLTFIPSDDDIYDCKVEHWGLEEPVLKHWEPEIPAPMSELTETVVCALGLSVGLVGIVVGTIFIIQGLRSGGTSRHPGPL
______________________________EEEEEEEEEEETTTTEEEEEEEETTEEEEEEETTTTEEEESSHHHHTT_B__HHHHHHHHHHHHHHHHHHHHHTTS________B__EEESS___TT__EEEEEEEEEE_SS__EEEE_SSSS___SS_EE___EE_TTS_EEEEEEEEE_SSSS___EEEEE_SS_SS_EEEE____________________________________________________

>P14434 vs. P04228
MPRSRALILGVLALTTMLSLCGGEDDIEADHVGTYGISVYQSPGDIGQYTFEFDGDELFYVDLDKKETVWMLPEFGQLASFDPQGGLQNIAVVKHNLGVLTKRSNSTPATNEAPQATVFPKSPVLLGQPNTLICFVDNIFPPVINITWLRNSKSVADGVYETSFFVNRDYSFHKLSYLTFIPSDDDIYDCKVEHWGLEEPVLKHWEPEIPAPMSELTETVVCALGLSVGLVGIVVGTIFIIQGLRSGGTSRHPGPL
_____________________________SEEEEEEEEEEEETTTEEEEEEEETTEEEEEEETTTTEEEESSHHHHTTEE__HHHHHHHHHHHHHHHHHHHHH___________EEEEEESS___TTS_EEEEEEEEEE_SS__EEEEEESSSB__SSEEE___EE_TTS_EEEEEEEEE___TT__EEEEEE_TTSSS_EEEEE___________________________________________________
MPCSRALILGVLALNTMLSLCGGEDDIEADHVGFYGTTVYQSPGDIGQYTHEFDGDELFYVDLDKKKTVWRLPEFGQLILFEPQGGLQNIAAEKHNLGILTKRSNFTPATNEAPQATVFPKSPVLLGQPNTLICFVDNIFPPVINITWLRNSKSVTDGVYETSFLVNRDHSFHKLSYLTFIPSDDDIYDCKVEHWGLEEPVLKHWEPEIPAPMSELTETVVCALGLSVGLVGIVVGTIFIIQGLRSGGTSRHPGPL
______________________________EEEEEEEEEEETTTTEEEEEEEETTEEEEEEETTTTEEEESSHHHHTT_B__HHHHHHHHHHHHHHHHHHHHHTTS________B__EEESS___TT__EEEEEEEEEE_SS__EEEE_SSSS___SS_EE___EE_TTS_EEEEEEEEE_SSSS___EEEEE_SS_SS_EEEE____________________________________________________

>E9PMV2 vs. Q30066
MILNKALLLGALALTTVMSPCGGEDIVADHVASCGVNLYQFYGPSGQYTHEFDGDEQFYVDLERKETAWRWPEFSKFGGFDPQGALRNMAVAKHNLNIMIKRYNSTAATNEVPEVTVFSKSPVTLGQPNTLICLVDNIFPPVVNITWLSNGQSVTEGVSETSFLSKSDHSFFKISYLTFLPSADEIYDCKVEHWGLDQPLLKHW-------------------GAS-----------------PSTGAEE
____________________________SEEEEEEEEEEETTTTEEEEEEEETTEEEEEEETTTTEEE_SSGGGGGG_B__HHHHHHHHHHHHHHHHHHHHHTTT________EEEEEESS___TTS_EEEEEEEEEE_SS__EEEEEETTEEE_TTEEE___EE_TTS_EEEEEEEEE___TT__EEEEEE_TTSSS_EEEE___________------------------------------------
-----------------------EDIVADHVASCGVNLYQFYGPSGQYTHEFDGDEQFYVDLERKETAWRWPEFSKFGGFDPQGALRNMAVAKHNLNIMIKRYNSTAATNEVPEVTVFSKSPVTLGQPNTLICLVDNIFPPVVNITWLSNGQSVTEGVSETSFLSKSDHSFFKISYLTFLPSADEIYDCKVEHWGLDQPLLKHWEPEIPAPMSELTETVVCALGLSVGLMGIVVGTVFIIQGLRSVGASR
_-----------------------____SEEEEEEEEEEETTTTEEEEEEEETTEEEEEEETTTTEEE_SSGGGGGS_B__THHHHHHHHHHHHHHHHHHHHTTT________EEEEEESS___TTS_EEEEEEEEEE_SS__EEEEEETTEE__TTEEE___EE_TTS_EEEEEEEEE___SS___________________________________________-----------------------

>E9PMV2 vs. L8E864
MILNKALLLGALALTTVMSPCGGEDIVADHVASCGVNLYQFYGPSGQYTHEFDGDEQFYVDLERKETAWRWPEFSKFGGFDPQGALRNMAVAKHNLNIMIKRYNSTAATNEVPEVTVFSKSPVTLGQPNTLICLVDNIFPPVVNITWLSNGQSVTEGVSETSFLSKSDHSFFKISYLTFLPSADEIYDCKVEHWGLDQPLLKHW-------------------GAS-----------------PSTGAEE-----
____________________________SEEEEEEEEEEETTTTEEEEEEEETTEEEEEEETTTTEEE_SSGGGGGG_B__HHHHHHHHHHHHHHHHHHHHHTTT________EEEEEESS___TTS_EEEEEEEEEE_SS__EEEEEETTEEE_TTEEE___EE_TTS_EEEEEEEEE___TT__EEEEEE_TTSSS_EEEE___________-----------------------------------------
MILNKALMLGALALTTVMSPCGGEDIVADHVASYGVNLYQSYGPSGQYSHEFDGDEEFYVDLERKETVWQLPLFRRFRRFDPQFALTNIAVLKHNLNIVIKRSNSTAATNEVPEVTVFSKSPVTLGQPNTLICLVDNIFPPVVNITWLSNGHSVTEGVSETSFLSKSDHSFFKISYLTFLPSADEIYDCKVEHWGLDEPLLKHWEPEIPTPMSELTETVVCALGLSVGLVGIVVGTVLIIRGLRSVGASRHQGPL
____________________________SEEEEEEEEEEETTTTEEEEEEEETTEEEEEEETTTTEEEESSHHHHHHEE__HHHHHHHHHHHHHHHHHHHHHTTS________EEEEEESS___TTS_EEEEEEEEEE_SS__EEEEEETTEEE_TTEEE___EE_TTS_EEEEEEEEE___TT__EEEEEE_TT_SS_EEEEE___________________________________________________

>E9PMV2 vs. P01909
MILNKALLLGALALTTVMSPCGGEDIVADHVASCGVNLYQFYGPSGQYTHEFDGDEQFYVDLERKETAWRWPEFSKFGGFDPQGALRNMAVAKHNLNIMIKRYNSTAATNEVPEVTVFSKSPVTLGQPNTLICLVDNIFPPVVNITWLSNGQSVTEGVSETSFLSKSDHSFFKISYLTFLPSADEIYDCKVEHWGLDQPLLKHW-------------------GAS-----------------PSTGAEE-----
____________________________SEEEEEEEEEEETTTTEEEEEEEETTEEEEEEETTTTEEE_SSGGGGGG_B__HHHHHHHHHHHHHHHHHHHHHTTT________EEEEEESS___TTS_EEEEEEEEEE_SS__EEEEEETTEEE_TTEEE___EE_TTS_EEEEEEEEE___TT__EEEEEE_TTSSS_EEEE___________-----------------------------------------
MILNKALMLGALALTTVMSPCGGEDIVADHVASYGVNLYQSYGPSGQYTHEFDGDEQFYVDLGRKETVWCLPVLRQF-RFDPQFALTNIAVLKHNLNSLIKRSNSTAATNEVPEVTVFSKSPVTLGQPNILICLVDNIFPPVVNITWLSNGHSVTEGVSETSFLSKSDHSFFKISYLTLLPSAEESYDCKVEHWGLDKPLLKHWEPEIPAPMSELTETVVCALGLSVGLVGIVVGTVFIIRGLRSVGASRHQGPL
____________________________SEEEE_EEEEEE_TTTEEEEEEEETTEEEEEEET_TTEE____G____G_B__H_HH_H_HH_HHHHH__HHH_TTT________EEEEEESS___TTS__EEEEEEEEE_SS__EEEEEET_EEE_TTEEE___EE_TTS_EEEEEEE_E____T__EEEEEE_TTS_S_EEEE___________________________________________________-

>Q30066 vs. L8E864
-----------------------EDIVADHVASCGVNLYQFYGPSGQYTHEFDGDEQFYVDLERKETAWRWPEFSKFGGFDPQGALRNMAVAKHNLNIMIKRYNSTAATNEVPEVTVFSKSPVTLGQPNTLICLVDNIFPPVVNITWLSNGQSVTEGVSETSFLSKSDHSFFKISYLTFLPSADEIYDCKVEHWGLDQPLLKHWEPEIPAPMSELTETVVCALGLSVGLMGIVVGTVFIIQGLRSVGASR-----
_-----------------------____SEEEEEEEEEEETTTTEEEEEEEETTEEEEEEETTTTEEE_SSGGGGGS_B__THHHHHHHHHHHHHHHHHHHHTTT________EEEEEESS___TTS_EEEEEEEEEE_SS__EEEEEETTEE__TTEEE___EE_TTS_EEEEEEEEE___SS___________________________________________----------------------------
MILNKALMLGALALTTVMSPCGGEDIVADHVASYGVNLYQSYGPSGQYSHEFDGDEEFYVDLERKETVWQLPLFRRFRRFDPQFALTNIAVLKHNLNIVIKRSNSTAATNEVPEVTVFSKSPVTLGQPNTLICLVDNIFPPVVNITWLSNGHSVTEGVSETSFLSKSDHSFFKISYLTFLPSADEIYDCKVEHWGLDEPLLKHWEPEIPTPMSELTETVVCALGLSVGLVGIVVGTVLIIRGLRSVGASRHQGPL
____________________________SEEEEEEEEEEETTTTEEEEEEEETTEEEEEEETTTTEEEESSHHHHHHEE__HHHHHHHHHHHHHHHHHHHHHTTS________EEEEEESS___TTS_EEEEEEEEEE_SS__EEEEEETTEEE_TTEEE___EE_TTS_EEEEEEEEE___TT__EEEEEE_TT_SS_EEEEE___________________________________________________

>Q30066 vs. P01909
-----------------------EDIVADHVASCGVNLYQFYGPSGQYTHEFDGDEQFYVDLERKETAWRWPEFSKFGGFDPQGALRNMAVAKHNLNIMIKRYNSTAATNEVPEVTVFSKSPVTLGQPNTLICLVDNIFPPVVNITWLSNGQSVTEGVSETSFLSKSDHSFFKISYLTFLPSADEIYDCKVEHWGLDQPLLKHWEPEIPAPMSELTETVVCALGLSVGLMGIVVGTVFIIQGLRSVGASR-----
_-----------------------____SEEEEEEEEEEETTTTEEEEEEEETTEEEEEEETTTTEEE_SSGGGGGS_B__THHHHHHHHHHHHHHHHHHHHTTT________EEEEEESS___TTS_EEEEEEEEEE_SS__EEEEEETTEE__TTEEE___EE_TTS_EEEEEEEEE___SS___________________________________________----------------------------
MILNKALMLGALALTTVMSPCGGEDIVADHVASYGVNLYQSYGPSGQYTHEFDGDEQFYVDLGRKETVWCLPVLRQF-RFDPQFALTNIAVLKHNLNSLIKRSNSTAATNEVPEVTVFSKSPVTLGQPNILICLVDNIFPPVVNITWLSNGHSVTEGVSETSFLSKSDHSFFKISYLTLLPSAEESYDCKVEHWGLDKPLLKHWEPEIPAPMSELTETVVCALGLSVGLVGIVVGTVFIIRGLRSVGASRHQGPL
____________________________SEEEE_EEEEEE_TTTEEEEEEEETTEEEEEEET_TTEE____G____G_B__H_HH_H_HH_HHHHH__HHH_TTT________EEEEEESS___TTS__EEEEEEEEE_SS__EEEEEET_EEE_TTEEE___EE_TTS_EEEEEEE_E____T__EEEEEE_TTS_S_EEEE___________________________________________________-

>L8E864 vs. P01909
MILNKALMLGALALTTVMSPCGGEDIVADHVASYGVNLYQSYGPSGQYSHEFDGDEEFYVDLERKETVWQLPLFRRFRRFDPQFALTNIAVLKHNLNIVIKRSNSTAATNEVPEVTVFSKSPVTLGQPNTLICLVDNIFPPVVNITWLSNGHSVTEGVSETSFLSKSDHSFFKISYLTFLPSADEIYDCKVEHWGLDEPLLKHWEPEIPTPMSELTETVVCALGLSVGLVGIVVGTVLIIRGLRSVGASRHQGPL
____________________________SEEEEEEEEEEETTTTEEEEEEEETTEEEEEEETTTTEEEESSHHHHHHEE__HHHHHHHHHHHHHHHHHHHHHTTS________EEEEEESS___TTS_EEEEEEEEEE_SS__EEEEEETTEEE_TTEEE___EE_TTS_EEEEEEEEE___TT__EEEEEE_TT_SS_EEEEE___________________________________________________
MILNKALMLGALALTTVMSPCGGEDIVADHVASYGVNLYQSYGPSGQYTHEFDGDEQFYVDLGRKETVWCLPVLRQF-RFDPQFALTNIAVLKHNLNSLIKRSNSTAATNEVPEVTVFSKSPVTLGQPNILICLVDNIFPPVVNITWLSNGHSVTEGVSETSFLSKSDHSFFKISYLTLLPSAEESYDCKVEHWGLDKPLLKHWEPEIPAPMSELTETVVCALGLSVGLVGIVVGTVFIIRGLRSVGASRHQGPL
____________________________SEEEE_EEEEEE_TTTEEEEEEEETTEEEEEEET_TTEE____G____G_B__H_HH_H_HH_HHHHH__HHH_TTT________EEEEEESS___TTS__EEEEEEEEE_SS__EEEEEET_EEE_TTEEE___EE_TTS_EEEEEEE_E____T__EEEEEE_TTS_S_EEEE___________________________________________________-

>P35031 vs. Q8AV11
MISLVFVLLIGAAFATEDDKIVGGYECKAYSQTHQVSLNSGYHFCGGSLVNENWVVSAAHCYKSRVEVRLGEHNIKVTEGSEQFISSSRVIRHPNYSSYNIDNDIMLIKLSKPATLNTYVQPVALPTSCAPAGTMCTVSGWGNTMSSTADSNKLQCLNIPILSYSDCNNSYPGMITNAMFCAGYLEGGKDSCQGDSGGPVVCNGELQGVVSWGYGCAEPGNPGVYAKVCIFNDWLTSTMASY
_____________________BS_EE___TSS_TEEEEESSSEEEEEEEEETTEEEE_GGG__SS_EEEES_SBTTS__S__EEEEEEEEEE_TT_BTTTTBS__EEEEESS____SSS____B__SS___TT_EEEEEESS____SS__TTB_EEEEEEB__HHHHHHHSTT___TTEEEES_TT_S_B__TT_TT_EEEETTEEEEEEEE_SSSS_TT__EEEEEGGGGHHHHHHHHT__
--------------------IVGGYECKAYSQPHQVSLNSGYHFCGGSLVNENWVVSAAHCYKSRVEVRLGEHNIKVTEGSEQFISSSRVIRHPNYSSYNIDNDIMLIKLSKPATLNTYVQPVALPSSCAPAGTMCTVSGWGNTMSSTADKNKLQCLNIPILSYSDCNNSYPGMITNAMFCAGYLEGGKDSCQGDSGGPVVCNGELQGVVSWGYGCAEPGNPGVYAKVCIFNDWLTSTMATY
--------------------_BS_EE__TTSSTTEEEEESSSEEEEEEE_SSSEEEE_GGG__SS_EEEES_SBTTS__S__EEEEEEEEEE_TT_BTTTTBT__EEEEESS____SSS____B__SS___TT_EEEEEESS____SS__TTB_EEEEEEB__HHHHHHHSTT___TTEEEES_TT_S_B__TTTTT_EEEETTEEEEEEEE_SSSS_TT__EEEEEGGG_HHHHHHHH___

>P35031 vs. B3Y8K5
MISLVFVLLIGAAFATEDDKIVGGYECKAYSQTHQVSLNSGYHFCGGSLVNENWVVSAAHCYKSRVEVRLGEHNIKVTEGSEQFISSSRVIRHPNYSSYNIDNDIMLIKLSKPATLNTYVQPVALPTSCAPAGTMCTVSGWGNTMSSTADSNKLQCLNIPILSYSDCNNSYPGMITNAMFCAGYLEGGKDSCQGDSGGPVVCNGELQGVVSWGYGCAEPGNPGVYAKVCIFNDWLTSTMASY
_____________________BS_EE___TSS_TEEEEESSSEEEEEEEEETTEEEE_GGG__SS_EEEES_SBTTS__S__EEEEEEEEEE_TT_BTTTTBS__EEEEESS____SSS____B__SS___TT_EEEEEESS____SS__TTB_EEEEEEB__HHHHHHHSTT___TTEEEES_TT_S_B__TT_TT_EEEETTEEEEEEEE_SSSS_TT__EEEEEGGGGHHHHHHHHT__
--------------------IVGGYECKAYSQPHQVSLNSGYHFCGGSLVNENWVVSAAHCYKSRVAVRLGEHNIKVTEGSEQFISSSRVIRHPNYSSYNIDNDIMLIKLSKPATLNTYVQPVALPSSCAPAGTMCTVSGWGNTMSSTADGDKLQCLNIPILSYSDCNNSYPGMITNAMFCAGYLEGGKDSCQGDSGGPVVCNGELQGVVSWGYGCAEPGNPGVYAKVCIFNDWLTSTMATY
--------------------_BS_EE__TTSSTTEEEEESSSEEEEEEE_SSSEEEE_GGG__SS_EEEES_SBTTS__S__EEEEEEEEEE_TT_BGGGTBT__EEEEESS____SSS____B__SS___TT_EEEEEESS____SSS_TTB_EEEEEEB__HHHHHHHSTT___TTEEEES_TT_S_B__TTTTT_EEEETTEEEEEEEE_SSSS_TT__EEEEEGGGGHHHHHHHHH__

>P35031 vs. B3Y8K6
MISLVFVLLIGAAFATEDDKIVGGYECKAYSQTHQVSLNSGYHFCGGSLVNENWVVSAAHCYKSRVEVRLGEHNIKVTEGSEQFISSSRVIRHPNYSSYNIDNDIMLIKLSKPATLNTYVQPVALPTSCAPAGTMCTVSGWGNTMSSTADSNKLQCLNIPILSYSDCNNSYPGMITNAMFCAGYLEGGKDSCQGDSGGPVVCNGELQGVVSWGYGCAEPGNPGVYAKVCIFNDWLTSTMASY
_____________________BS_EE___TSS_TEEEEESSSEEEEEEEEETTEEEE_GGG__SS_EEEES_SBTTS__S__EEEEEEEEEE_TT_BTTTTBS__EEEEESS____SSS____B__SS___TT_EEEEEESS____SS__TTB_EEEEEEB__HHHHHHHSTT___TTEEEES_TT_S_B__TT_TT_EEEETTEEEEEEEE_SSSS_TT__EEEEEGGGGHHHHHHHHT__
--------------------IVGGYECKAYSQPHQVSLNSGYHFCGGSLVNENWVVSAAHCYKTRVEVRLGEHNIKVTEGSEQFISSSRVIRHPNYSSYNIDNDIMLIKLSKPATLNTYVQPVALPSSCAPAGTMCTVSGWGNTMSSTADKNKLQCLNIPILSYSDCNNSYPGMITNAMFCAGYLEGGKDSCQGDSGGPVVCNGELQGVVSWGYGCAEPGNPGVYAKVCIFNNWLTSTMATY
--------------------_BS_EE__TTSSTTEEEEESSSEEEEEEEEETTEEEE_GGG__SS_EEEES_SBTTS__S__EEEEEEEEEE_TT_BTTTTBT__EEEEESS____SSS____B__SS___TT_EEEEEESS____SSS_TTB_EEEEEEB__HHHHHHHSTT___TTEEEES_TT_S_B__TTTTT_EEEETTEEEEEEEE_SSSS_TT__EEEEEGGG_HHHHHHHTT__

>Q8AV11 vs. B3Y8K5
IVGGYECKAYSQPHQVSLNSGYHFCGGSLVNENWVVSAAHCYKSRVEVRLGEHNIKVTEGSEQFISSSRVIRHPNYSSYNIDNDIMLIKLSKPATLNTYVQPVALPSSCAPAGTMCTVSGWGNTMSSTADKNKLQCLNIPILSYSDCNNSYPGMITNAMFCAGYLEGGKDSCQGDSGGPVVCNGELQGVVSWGYGCAEPGNPGVYAKVCIFNDWLTSTMATY
_BS_EE__TTSSTTEEEEESSSEEEEEEE_SSSEEEE_GGG__SS_EEEES_SBTTS__S__EEEEEEEEEE_TT_BTTTTBT__EEEEESS____SSS____B__SS___TT_EEEEEESS____SS__TTB_EEEEEEB__HHHHHHHSTT___TTEEEES_TT_S_B__TTTTT_EEEETTEEEEEEEE_SSSS_TT__EEEEEGGG_HHHHHHHH___
IVGGYECKAYSQPHQVSLNSGYHFCGGSLVNENWVVSAAHCYKSRVAVRLGEHNIKVTEGSEQFISSSRVIRHPNYSSYNIDNDIMLIKLSKPATLNTYVQPVALPSSCAPAGTMCTVSGWGNTMSSTADGDKLQCLNIPILSYSDCNNSYPGMITNAMFCAGYLEGGKDSCQGDSGGPVVCNGELQGVVSWGYGCAEPGNPGVYAKVCIFNDWLTSTMATY
_BS_EE__TTSSTTEEEEESSSEEEEEEE_SSSEEEE_GGG__SS_EEEES_SBTTS__S__EEEEEEEEEE_TT_BGGGTBT__EEEEESS____SSS____B__SS___TT_EEEEEESS____SSS_TTB_EEEEEEB__HHHHHHHSTT___TTEEEES_TT_S_B__TTTTT_EEEETTEEEEEEEE_SSSS_TT__EEEEEGGGGHHHHHHHHH__

>Q8AV11 vs. B3Y8K6
IVGGYECKAYSQPHQVSLNSGYHFCGGSLVNENWVVSAAHCYKSRVEVRLGEHNIKVTEGSEQFISSSRVIRHPNYSSYNIDNDIMLIKLSKPATLNTYVQPVALPSSCAPAGTMCTVSGWGNTMSSTADKNKLQCLNIPILSYSDCNNSYPGMITNAMFCAGYLEGGKDSCQGDSGGPVVCNGELQGVVSWGYGCAEPGNPGVYAKVCIFNDWLTSTMATY
_BS_EE__TTSSTTEEEEESSSEEEEEEE_SSSEEEE_GGG__SS_EEEES_SBTTS__S__EEEEEEEEEE_TT_BTTTTBT__EEEEESS____SSS____B__SS___TT_EEEEEESS____SS__TTB_EEEEEEB__HHHHHHHSTT___TTEEEES_TT_S_B__TTTTT_EEEETTEEEEEEEE_SSSS_TT__EEEEEGGG_HHHHHHHH___
IVGGYECKAYSQPHQVSLNSGYHFCGGSLVNENWVVSAAHCYKTRVEVRLGEHNIKVTEGSEQFISSSRVIRHPNYSSYNIDNDIMLIKLSKPATLNTYVQPVALPSSCAPAGTMCTVSGWGNTMSSTADKNKLQCLNIPILSYSDCNNSYPGMITNAMFCAGYLEGGKDSCQGDSGGPVVCNGELQGVVSWGYGCAEPGNPGVYAKVCIFNNWLTSTMATY
_BS_EE__TTSSTTEEEEESSSEEEEEEEEETTEEEE_GGG__SS_EEEES_SBTTS__S__EEEEEEEEEE_TT_BTTTTBT__EEEEESS____SSS____B__SS___TT_EEEEEESS____SSS_TTB_EEEEEEB__HHHHHHHSTT___TTEEEES_TT_S_B__TTTTT_EEEETTEEEEEEEE_SSSS_TT__EEEEEGGG_HHHHHHHTT__

>B3Y8K5 vs. B3Y8K6
IVGGYECKAYSQPHQVSLNSGYHFCGGSLVNENWVVSAAHCYKSRVAVRLGEHNIKVTEGSEQFISSSRVIRHPNYSSYNIDNDIMLIKLSKPATLNTYVQPVALPSSCAPAGTMCTVSGWGNTMSSTADGDKLQCLNIPILSYSDCNNSYPGMITNAMFCAGYLEGGKDSCQGDSGGPVVCNGELQGVVSWGYGCAEPGNPGVYAKVCIFNDWLTSTMATY
_BS_EE__TTSSTTEEEEESSSEEEEEEE_SSSEEEE_GGG__SS_EEEES_SBTTS__S__EEEEEEEEEE_TT_BGGGTBT__EEEEESS____SSS____B__SS___TT_EEEEEESS____SSS_TTB_EEEEEEB__HHHHHHHSTT___TTEEEES_TT_S_B__TTTTT_EEEETTEEEEEEEE_SSSS_TT__EEEEEGGGGHHHHHHHHH__
IVGGYECKAYSQPHQVSLNSGYHFCGGSLVNENWVVSAAHCYKTRVEVRLGEHNIKVTEGSEQFISSSRVIRHPNYSSYNIDNDIMLIKLSKPATLNTYVQPVALPSSCAPAGTMCTVSGWGNTMSSTADKNKLQCLNIPILSYSDCNNSYPGMITNAMFCAGYLEGGKDSCQGDSGGPVVCNGELQGVVSWGYGCAEPGNPGVYAKVCIFNNWLTSTMATY
_BS_EE__TTSSTTEEEEESSSEEEEEEEEETTEEEE_GGG__SS_EEEES_SBTTS__S__EEEEEEEEEE_TT_BTTTTBT__EEEEESS____SSS____B__SS___TT_EEEEEESS____SSS_TTB_EEEEEEB__HHHHHHHSTT___TTEEEES_TT_S_B__TTTTT_EEEETTEEEEEEEE_SSSS_TT__EEEEEGGG_HHHHHHHTT__

>Q2TBX6 vs. O09061
MLSSVAAYSGAGRDLAMEPHSSVGPLQLRFSPYAFNGGTVLAIAGEDFSIVASDTRLSEGFSIHTRDSPKCYKLTDKTVIGCSGFHGDCLTLTKIIEARLKMYKHSNNKAMTTGAIAAMLSTILYSRRFFPYYVYNIIGGLDEEGKGAVYSFDPVGSYQRDSFKAGGSASAMLQPLLDNQVGFKNMQNVEHVPLSLDRAMRLVKDVFISAAERDVYTGDALKVCIVTKEGIRGETVPLRKD
_______________________________S______E_EEEEETTE_EEEEE__EEETTEEEES____EEEEETTEEEEEEE_HHHHHHHHHHHHHHHHHHHHHHSS___HHHHHHHHHHHHHTTTTS___EEEEEEEE_TTS_EEEEEE_TTS_EEEESEEEEETTHHHHHHHHHHHTT__S_SS_______HHHHHHHHHHHHHHHHHHBTTS_SEE__EEEETTEEE_EEE_____
ML-STAAYRDVERELGMGPHGSAGPVQLRFSPYAFNGGTVLAIAGEDFSIVASDTRLSEGFSIHTRDSPKCYKLTDKTVIGCSGFHGDCLTLTKIIEARLKMYKHSNNKAMTTGAIAAMLSTILYSRRFFPYYVYNIIGGLDEEGKGAVYSFDPVGSYQRDSFKAGGSASAMLQPLLDNQVGFKNMQNVEHVPLTLDRAMRLVKDVFISAAERDVYTGDALRICIVTKEGIREETVPLRKD
___________________________-___S______EEEEEE_SS_EEEEEE__EEETTEEEES____EEE_SSSEEEEEEE_HHHHHHHHHHHHHHHHHHHHHHSS___HHHHHHHHHHHHHTTTTS___EEEEEEEE_TTS_EEEEEE_TTS_EEEESEEEEETTHHHHHHHHHHHTS_TT_SS_______HHHHHHHHHHHHHHHHHHBSS__SEEEEEEEETTEEEEEEEE____

>Q2TBX6 vs. P20618
MLSSVAAYSGAGRDLAMEPHSSVGPLQLRFSPYAFNGGTVLAIAGEDFSIVASDTRLSEGFSIHTRDSPKCYKLTDKTVIGCSGFHGDCLTLTKIIEARLKMYKHSNNKAMTTGAIAAMLSTILYSRRFFPYYVYNIIGGLDEEGKGAVYSFDPVGSYQRDSFKAGGSASAMLQPLLDNQVGFKNMQNVEHVPLSLDRAMRLVKDVFISAAERDVYTGDALKVCIVTKEGIRGETVPLRKD
_______________________________S______E_EEEEETTE_EEEEE__EEETTEEEES____EEEEETTEEEEEEE_HHHHHHHHHHHHHHHHHHHHHHSS___HHHHHHHHHHHHHTTTTS___EEEEEEEE_TTS_EEEEEE_TTS_EEEESEEEEETTHHHHHHHHHHHTT__S_SS_______HHHHHHHHHHHHHHHHHHBTTS_SEE__EEEETTEEE_EEE_____
MLSSTAMYSAPGRDLGMEPHRAAGPLQLRFSPYVFNGGTILAIAGEDFAIVASDTRLSEGFSIHTRDSPKCYKLTDKTVIGCSGFHGDCLTLTKIIEARLKMYKHSNNKAMTTGAIAAMLSTILYSRRFFPYYVYNIIGGLDEEGKGAVYSFDPVGSYQRDSFKAGGSASAMLQPLLDNQVGFKNMQNVEHVPLSLDRAMRLVKDVFISAAERDVYTGDALRICIVTKEGIREETVSLRKD
_______________________________S______EEEEEE_SS_EEEEEE__EEETTEEEES____EEEEETTEEEEEEE_HHHHHHHHHHHHHHHHHHHHHHSS___HHHHHHHHHHHHHHTTTS___EEEEEEEE_TTS_EEEEEE_TT__EEEESEEEEETTHHHHHHHHHHHTT_TT__S_______HHHHHHHHHHHHHHHHHHBTTS_SEEEEEEEETTEEEEEEEE____

>O09061 vs. P20618
ML-STAAYRDVERELGMGPHGSAGPVQLRFSPYAFNGGTVLAIAGEDFSIVASDTRLSEGFSIHTRDSPKCYKLTDKTVIGCSGFHGDCLTLTKIIEARLKMYKHSNNKAMTTGAIAAMLSTILYSRRFFPYYVYNIIGGLDEEGKGAVYSFDPVGSYQRDSFKAGGSASAMLQPLLDNQVGFKNMQNVEHVPLTLDRAMRLVKDVFISAAERDVYTGDALRICIVTKEGIREETVPLRKD
___________________________-___S______EEEEEE_SS_EEEEEE__EEETTEEEES____EEE_SSSEEEEEEE_HHHHHHHHHHHHHHHHHHHHHHSS___HHHHHHHHHHHHHTTTTS___EEEEEEEE_TTS_EEEEEE_TTS_EEEESEEEEETTHHHHHHHHHHHTS_TT_SS_______HHHHHHHHHHHHHHHHHHBSS__SEEEEEEEETTEEEEEEEE____
MLSSTAMYSAPGRDLGMEPHRAAGPLQLRFSPYVFNGGTILAIAGEDFAIVASDTRLSEGFSIHTRDSPKCYKLTDKTVIGCSGFHGDCLTLTKIIEARLKMYKHSNNKAMTTGAIAAMLSTILYSRRFFPYYVYNIIGGLDEEGKGAVYSFDPVGSYQRDSFKAGGSASAMLQPLLDNQVGFKNMQNVEHVPLSLDRAMRLVKDVFISAAERDVYTGDALRICIVTKEGIREETVSLRKD
_______________________________S______EEEEEE_SS_EEEEEE__EEETTEEEES____EEEEETTEEEEEEE_HHHHHHHHHHHHHHHHHHHHHHSS___HHHHHHHHHHHHHHTTTS___EEEEEEEE_TTS_EEEEEE_TT__EEEESEEEEETTHHHHHHHHHHHTT_TT__S_______HHHHHHHHHHHHHHHHHHBTTS_SEEEEEEEETTEEEEEEEE____

>Q58EU8 vs. A2P1G9
MMSPAQFLFLLVLSIQETNGDVVMTQTPLTLSVTIGQPASISCKSSQSLLHSNGKTYLNWLLQRPGQSPKLLIYLVSKLESGVPDRFSGSGSGTDFTLKISRVEAEDLGVYYCLQATHFPRTFGGGTKLEIKRADAAPTVSIFPPSSEQLTSGGASVVCFLNNFYPKDINVKWKIDGSERQNGVLNSWTDQDSKDSTYSMSSTLTLTKDEYERHNSYTCEATHKTSTSPIVKSFNRNEC
_______________________EEE___E_EEETTS_EEEEEEESS__B_TTS_B_EEEEEE_TTS_EE_EEET__EE_TT__TTE_EEEETTEEEEEESS__GGG_EEEEE_E_SSSS_EE___EEEEEE___B__EEEEE___HHHHTTTEEEEEEEEEEEBSS__EEEEEETTEEE_TTEEEEE____TTTS_EEEEEEEEEEHHHHHH__EEEEEEE_TT_SS_EEEEEETT__
--------------------ELVMTQSPLSLSVSLGDQASISCRSSQSLVHTNGNTYLHWYLQKPGLSPKLLIYIVSNRFSGVPDRFSGSGSGTDFTLKISRVEAEDLGVYFCSQVTHVPWTFGGGTKLEIKRADAAPTVSIFPPSSEQLTSGGASVVCFLNNFYPKDINVKWKIDGSERQNGVLNSWTDQDSKDSTYSMSSTLTLTKDEYERHNSYTCEATHKTSTSPIVKSFNRGEC
-----------_--------___E_EE_SEE_E_TT__EEEEEEES___B_TTS_B_EEEEEE_TTS__EEEEE_TTEE_TT__TTEEEEEETTE_EEEE_S__GGG_EE_EEEE_SSSS_EE___EEEEE____B__EEEEE___HHHHHTTEEEEEEEEEEEBSS__EEEEEETTEEE_TTEEEEE____TTT__EEEEEEEEEEHHHHTT__E_EEEEE_TT_SS_EEEEEEGGG_

>Q58EU8 vs. Q65ZC0
MMSPAQFLFLLVLSIQETNGDVVMTQTPLTLSVTIGQPASISCKSSQSLLHSNGKTYLNWLLQRPGQSPKLLIYLVSKLESGVPDRFSGSGSGTDFTLKISRVEAEDLGVYYCLQATHFPRTFGGGTKLEIKRADAAPTVSIFPPSSEQLTSGGASVVCFLNNFYPKDINVKWKIDGSERQNGVLNSWTDQDSKDSTYSMSSTLTLTKDEYERHNSYTCEATHKTSTSPIVKSFNRNEC
_______________________EEE___E_EEETTS_EEEEEEESS__B_TTS_B_EEEEEE_TTS_EE_EEET__EE_TT__TTE_EEEETTEEEEEESS__GGG_EEEEE_E_SSSS_EE___EEEEEE___B__EEEEE___HHHHTTTEEEEEEEEEEEBSS__EEEEEETTEEE_TTEEEEE____TTTS_EEEEEEEEEEHHHHHH__EEEEEEE_TT_SS_EEEEEETT__
--------------------ELVMTQSPLSLSVSLGDQASISCRSSQSLVHTNGNTYLHWYLQKPGLSPKLLIYIVSNRFSGVPDRFSGSGSGTDFTLKISRVEAEDLGVYFCSQSTHVPGTFGGGTKLEIKRADAAPTVSIFPPSSEQLTSGGASVVCFLNNFYPKDINVKWKIDGSERQNGVLNSWTDQDSKDSTYSMSSTLTLTKDEYERHNSYTCEATHKTSTSPIVKSFNRGEC
___---_----_------_-____EEE__EEEE_TT___EEEEEES_____TTS___EEEEEE_TTS_EEEEEETTTEE_TTS__TEEE_E_T_E__E_E_____GG_EE_EEEE_SSSS_EE___EEEEE____B__EEEEE___HHHHHTTEEEEEEEEEEEBSS__EEEEEETTEE__TTEEEEE____TTT__EEEEEEEEEEHHHHHT__E_EEEEE_TTSSS_EEEEEETT__

>Q58EU8 vs. A2NHM3
MMSPAQFLFLLVLSIQETNGDVVMTQTPLTLSVTIGQPASISCKSSQSLLHSNGKTYLNWLLQRPGQSPKLLIYLVSKLESGVPDRFSGSGSGTDFTLKISRVEAEDLGVYYCLQATHFPRTFGGGTKLEIKRADAAPTVSIFPPSSEQLTSGGASVVCFLNNFYPKDINVKWKIDGSERQNGVLNSWTDQDSKDSTYSMSSTLTLTKDEYERHNSYTCEATHKTSTSPIVKSFNRNEC
_______________________EEE___E_EEETTS_EEEEEEESS__B_TTS_B_EEEEEE_TTS_EE_EEET__EE_TT__TTE_EEEETTEEEEEESS__GGG_EEEEE_E_SSSS_EE___EEEEEE___B__EEEEE___HHHHTTTEEEEEEEEEEEBSS__EEEEEETTEEE_TTEEEEE____TTTS_EEEEEEEEEEHHHHHH__EEEEEEE_TT_SS_EEEEEETT__
--------------------DVLMTQTPLSLPVSLGDQASISCRSSQSIVHTNGNTYLEWYLQKPGQSPKLLIYKVSNRFSGVPDRFSGSGSGTDFTLKISRVEAEDLGVYYCFQGSHVPRTFGGGTKLEIKRADAAPTVSIFPPSSEQLTSGGASVVCFLNNFYPKDINVKWKIDGSERQNGVLNSWTDQDSKDSTYSMSSTLTLTKDEYERHNSYTCEATHKTSTSPIVKSFNRNEC
-------------_--_---___EEEE_SEE_E__TS_EEEEE_ESS__B_TTS_B__EEEEE_TTS__EEEEETTTE__TT__TTEEEEEETTE_E_EE_S___GG_EE_EEEE_SBSS_EE___EEEEE____B__EEEEE___HHHHHHTEEEEEEEEEEEBSS__EEEEEETTEEE_SSEEEEE____TTT__EEEEEEEEEEHHHHHH__EEEEEEE_TT_SS_EEEEEETT__

>A2P1G9 vs. Q65ZC0
ELVMTQSPLSLSVSLGDQASISCRSSQSLVHTNGNTYLHWYLQKPGLSPKLLIYIVSNRFSGVPDRFSGSGSGTDFTLKISRVEAEDLGVYFCSQVTHVPWTFGGGTKLEIKRADAAPTVSIFPPSSEQLTSGGASVVCFLNNFYPKDINVKWKIDGSERQNGVLNSWTDQDSKDSTYSMSSTLTLTKDEYERHNSYTCEATHKTSTSPIVKSFNRGEC
___EEEE_SEE_E_TT__EEEEEE_SS__B__TS_B_EEEEEE_TT___EEEEE_TTEE_TT__TTEEEEEETT_EEEEESS__GGG_EEEEEEE_SSSS_EE___EEEE_____B__EEEEE___HHHHHTTEEEEEEEEEEEBSS__EEEEEETTEEE_TTEEEEE____TTT__EEEEEEEEEEHHHHTT__EEEEEEE_TT_SS_EEEEEEG_G_
ELVMTQSPLSLSVSLGDQASISCRSSQSLVHTNGNTYLHWYLQKPGLSPKLLIYIVSNRFSGVPDRFSGSGSGTDFTLKISRVEAEDLGVYFCSQSTHVPGTFGGGTKLEIKRADAAPTVSIFPPSSEQLTSGGASVVCFLNNFYPKDINVKWKIDGSERQNGVLNSWTDQDSKDSTYSMSSTLTLTKDEYERHNSYTCEATHKTSTSPIVKSFNRGEC
___EEE__SEE_E_TT___EE_E_ESS____TTS___E_EEEE_TT__EEEEEE_TTEE_TTS_TTEEEEEETTEEEEEESS___GG_E_E_E_E__S_S__E___EEEE_____B__EEEEE___HHHHHTTEEEEEEEEEEEBSS__EEEEEETTEE__TTEEEEE____TTT__EEEEEEEEEEHHHHHT__EEEEEEE_TTSSS_EEEEEET___

>A2P1G9 vs. A2NHM3
ELVMTQSPLSLSVSLGDQASISCRSSQSLVHTNGNTYLHWYLQKPGLSPKLLIYIVSNRFSGVPDRFSGSGSGTDFTLKISRVEAEDLGVYFCSQVTHVPWTFGGGTKLEIKRADAAPTVSIFPPSSEQLTSGGASVVCFLNNFYPKDINVKWKIDGSERQNGVLNSWTDQDSKDSTYSMSSTLTLTKDEYERHNSYTCEATHKTSTSPIVKSFNRGEC
___EEEE_SEE_E_TT__EEEEEE_SS__B__TS_B_EEEEEE_TT___EEEEE_TTEE_TT__TTEEEEEETT_EEEEESS__GGG_EEEEEEE_SSSS_EE___EEEE_____B__EEEEE___HHHHHTTEEEEEEEEEEEBSS__EEEEEETTEEE_TTEEEEE____TTT__EEEEEEEEEEHHHHTT__EEEEEEE_TT_SS_EEEEEEG_G_
DVLMTQTPLSLPVSLGDQASISCRSSQSIVHTNGNTYLEWYLQKPGQSPKLLIYKVSNRFSGVPDRFSGSGSGTDFTLKISRVEAEDLGVYYCFQGSHVPRTFGGGTKLEIKRADAAPTVSIFPPSSEQLTSGGASVVCFLNNFYPKDINVKWKIDGSERQNGVLNSWTDQDSKDSTYSMSSTLTLTKDEYERHNSYTCEATHKTSTSPIVKSFNRNEC
___EEEE_SEEEE_TT__EEEEEEESS__B__TS_B_EEEEEE_TTS__EEEEE_TT_E_TT__TTEEEEEETTEEEE_ESS__GGG_EEEEEEE_S_SS_EE___EEEE_____B__EEEEE___HHHHHHTEEEEEEEEEEEBSS__EEEEEETTEEE_SSEEEEE____TTT__EEEEEEEEEEHHHHHH__EEEEEEE_TT_SS_EEEEEETT__

>Q65ZC0 vs. A2NHM3
ELVMTQSPLSLSVSLGDQASISCRSSQSLVHTNGNTYLHWYLQKPGLSPKLLIYIVSNRFSGVPDRFSGSGSGTDFTLKISRVEAEDLGVYFCSQSTHVPGTFGGGTKLEIKRADAAPTVSIFPPSSEQLTSGGASVVCFLNNFYPKDINVKWKIDGSERQNGVLNSWTDQDSKDSTYSMSSTLTLTKDEYERHNSYTCEATHKTSTSPIVKSFNRGEC
___EEE__SEE_E_TT___EE_E_ESS____TTS___E_EEEE_TT__EEEEEE_TTEE_TTS_TTEEEEEETTEEEEEESS___GG_E_E_E_E__S_S__E___EEEE_____B__EEEEE___HHHHHTTEEEEEEEEEEEBSS__EEEEEETTEE__TTEEEEE____TTT__EEEEEEEEEEHHHHHT__EEEEEEE_TTSSS_EEEEEET___
DVLMTQTPLSLPVSLGDQASISCRSSQSIVHTNGNTYLEWYLQKPGQSPKLLIYKVSNRFSGVPDRFSGSGSGTDFTLKISRVEAEDLGVYYCFQGSHVPRTFGGGTKLEIKRADAAPTVSIFPPSSEQLTSGGASVVCFLNNFYPKDINVKWKIDGSERQNGVLNSWTDQDSKDSTYSMSSTLTLTKDEYERHNSYTCEATHKTSTSPIVKSFNRNEC
___EEEE_SEEEE_TT__EEEEEEESS__B__TS_B_EEEEEE_TTS__EEEEE_TT_E_TT__TTEEEEEETTEEEE_ESS__GGG_EEEEEEE_S_SS_EE___EEEE_____B__EEEEE___HHHHHHTEEEEEEEEEEEBSS__EEEEEETTEEE_SSEEEEE____TTT__EEEEEEEEEEHHHHHH__EEEEEEE_TT_SS_EEEEEETT__

>Q5S3G8 vs. Q5S3G7
MVSKGEEVIKEFMRFKVRMEGSVNGHEFEIEGEGEGRPYEGTQTAKLKVTKGGPLPFAWDILSPQCMYGSKGYVKHPADIPDYLKLSFPEGFKWERVMNFEDGGVVTVTQDSSLQDGEFIYKVKLRGTNFPSDGPVMQKKTMGWEASSERMYPEDGALKGEMKMRLKLKDGGHYDAEVKTTYMAKKPVQLPGAYKTDIKLDITSHNEDYTIVEQYERAEGRHSTGA
________S_SSEEEEEEEEEEETTEEEEEEEEEEEETTTTEEEEEEEEEES_S_SS_GGGT_G____GGG_B__TTS__HHHHTTTT_EEEEEEEEETTS_EEEEEEEEEEETTEEEEEEEEEEE___TTSTTTTT_EEEE__EEEEEEEETTEEEEEEE_EEEETTSSEEEEEEEEEEEE_S______SEEE___EEEEEE_TTSSEEEEE_EEEEE___S_S_
MVSKGEEVIKEFMRFKEHMEGSVNGHEFEIEGEGEGRPYEGTQTARLKVTKGGPLPFAWDILSPQIMYGSKAYVKHPADIPDYLKLSFPEGFKWERVMNFEDGGVVTVTQDSSLQDGEFIYKVKVRGTNFPSDGPVMQKKTMGWEASSERMYPEDGALKGEMKMRLRLKDGGHYDAEVKTTYMAKKPVQLPGAYKTDIKLDITSHNEDYTIVEQYERAEGRHSTGA
________S_SSEEEE_EEEEEETTEEEEEEEEEEEETTTTEEEEEEEEEES_S_SS_GGGTGGG___TTS_B__TTS__HHHHTTTT_EEEEEEEEETTS_EEEEEEEEEEETTEEEEEEEEEEE___TTSTTTTT_EEEE__EEEEEEEETTEEEEEEEEEEEETTS_EEEEEEEEEEEESS______SEEEEEEEEEEEE_TTSSEEEEEEEEEEE_______

>Q5S3G8 vs. D0VWW2
MVSKGEE----VIKEFMRFKVRMEGSVNGHEFEIEGEGEGRPYEGTQTAKLKVTKGGPLPFAWDILSPQCMYGSKGYVKHPADIPDYLKLSFPEGFKWERVMNFEDGGVVTVTQDSSLQDGEFIYKVKLRGTNFPSDGPVMQKKTMGWEASSERMYPEDGALKGEMKMRLKLKDGGHYDAEVKTTYMAKKPVQLPGAYKTDIKLDITSHNEDYTIVEQYERAEGRHSTGA------
________---_S_SSEEEEEEEEEEETTEEEEEEEEEEEETTTTEEEEEEEEEES_S_SS__G___GG___GGG_B__TTS__HHHHTTTT_EEEEEEEEETTS_EEEEEEEEEEETTEEEEEEEEE_E___TTSTTTTT_EEEE__EEEEEEEETTEEE_EEEEEEEETTSSEEEEEEEE_EEESS_________EEEEEEEEEE_TTSSE_EEEEEEEEE___S_S-------
MVSKGEENNMAIIKEFMRFKVRMEGSVNGHEFEIEGEGEGRPYEGFQTAKLKVTKGGPLPFAWDILSPQFGYGSKAYVKHPADIPDYFKLSFPEGFKWERVMNFEDGGVVTVTQDSSLQDGEFIYKVKLRGTNFPSDGPVMQKKTMGWEASSERMYPEDGALKGEIKMRLKLKDGGHYTSEVKTTYKAKKPVQLPGAYIVGIKLDITSHNEDYTIVEQYERAEGRHSTGGMDELYK
___________SS_SSEEEEEEEEEEETTEEEEEEEEEEEETTTTEEEEEEEEEES_S_SS_GGGTGGG___GGG_B__TTS__HHHHTTTT_EEEEEEEEETTS_EEEEEEEEEEETTEEEEEEEEEEE___TTSTTTTT_EEEE__EEEEEEEETTEEEEEEEEEEEETTS_EEEEEEEEEEEESS______SEEEEEEEEEEEE_TTSSEEEEEEEEEEE_____________

>Q5S3G8 vs. D1MPT3
MVSKGEE----VIKEFMRFKVRMEGSVNGHEFEIEGEGEGRPYEGTQTAKLKVTKGGPLPFAWDILSPQCMYGSKGYVKHPADIPDYLKLSFPEGFKWERVMNFEDGGVVTVTQDSSLQDGEFIYKVKLRGTNFPSDGPVMQKKTMGWEASSERMYPEDGALKGEMKMRLKLKDGGHYDAEVKTTYMAKKPVQLPGAYKTDIKLDITSHNEDYTIVEQYERAEGRHSTGA------
________---_S_SSEEEEEEEEEEETTEEEEEEEEEEEETTTTEEEEEEEEEES_S_SS__G___GG___GGG_B__TTS__HHHHTTTT_EEEEEEEEETTS_EEEEEEEEEEETTEEEEEEEEE_E___TTSTTTTT_EEEE__EEEEEEEETTEEE_EEEEEEEETTSSEEEEEEEE_EEESS_________EEEEEEEEEE_TTSSE_EEEEEEEEE___S_S-------
MVSKGEEDNMAIIKEFMRFKVHMEGSVNGHVFEIEGEGEGRPYEGTQTAKLKVTKGGPLPFTWDILSPQFMYGSNAYVKHPADIPDYFKLSFPEGFKWERVMKFEDGGVVTVTQDSSLQDGEFIYKVKLRGTNFPSDGPVMQKKTMGWEALSERMYPEDGALKGEVKPRVKLKDGGHYDAEVKTTYKAKKPVQLPGAYNVNRKLDITSHNEDYTIVEQYERAEGRHSTGGMDELYK
______________SSEEEEEEEEEEETTEEEEEEEEEEEETTTTEEEEEEEEEES_S_SS_GGGTGGG___GGG_B__TTS__HHHHTTTT_EEEEEEEEETTS_EEEEEEEEEEETTEEEEEEEEEEE___TTSTTTTT_EEEE__EEEEEEEETTEEEEEE__EEEETTS_EEEEEEEEEEEESS_______EEEEEEEEEEEE_TTSSEEEEEEEEEEE_____________

>Q5S3G7 vs. D0VWW2
MVSKGEE----VIKEFMRFKEHMEGSVNGHEFEIEGEGEGRPYEGTQTARLKVTKGGPLPFAWDILSPQIMYGSKAYVKHPADIPDYLKLSFPEGFKWERVMNFEDGGVVTVTQDSSLQDGEFIYKVKVRGTNFPSDGPVMQKKTMGWEASSERMYPEDGALKGEMKMRLRLKDGGHYDAEVKTTYMAKKPVQLPGAYKTDIKLDITSHNEDYTIVEQYERAEGRHSTGA------
_______----_S_SS_EEEEEEEEEETTEEEEEEEEEEEETTTTEEEEEEEEEES_S_SS_GGGTGGG___TTS_B__TTS__HHHHTTTT_EEEEEEEEETTS_EEEEEEEEEEETTEEEEEEEEEEE___TTSTTTTT_EEEE__EEEEEEEETTEEEEEEEEEEEETTS_EEEEEEEEEEEESS______SEEEEEEEEEEEE_TTSSEEEEEEEEEEE_______------
MVSKGEENNMAIIKEFMRFKVRMEGSVNGHEFEIEGEGEGRPYEGFQTAKLKVTKGGPLPFAWDILSPQFGYGSKAYVKHPADIPDYFKLSFPEGFKWERVMNFEDGGVVTVTQDSSLQDGEFIYKVKLRGTNFPSDGPVMQKKTMGWEASSERMYPEDGALKGEIKMRLKLKDGGHYTSEVKTTYKAKKPVQLPGAYIVGIKLDITSHNEDYTIVEQYERAEGRHSTGGMDELYK
___________SS_SSEEEEEEEEEEETTEEEEEEEEEEEETTTTEEEEEEEEEES_S_SS_GGGTGGG___GGG_B__TTS__HHHHTTTT_EEEEEEEEETTS_EEEEEEEEEEETTEEEEEEEEEEE___TTSTTTTT_EEEE__EEEEEEEETTEEEEEEEEEEEETTS_EEEEEEEEEEEESS______SEEEEEEEEEEEE_TTSSEEEEEEEEEEE_____________

>Q5S3G7 vs. D1MPT3
MVSKGEE----VIKEFMRFKEHMEGSVNGHEFEIEGEGEGRPYEGTQTARLKVTKGGPLPFAWDILSPQIMYGSKAYVKHPADIPDYLKLSFPEGFKWERVMNFEDGGVVTVTQDSSLQDGEFIYKVKVRGTNFPSDGPVMQKKTMGWEASSERMYPEDGALKGEMKMRLRLKDGGHYDAEVKTTYMAKKPVQLPGAYKTDIKLDITSHNEDYTIVEQYERAEGRHSTGA------
_______----_S_SS_EEEEEEEEEETTEEEEEEEEEEEETTTTEEEEEEEEEES_S_SS_GGGTGGG___TTS_B__TTS__HHHHTTTT_EEEEEEEEETTS_EEEEEEEEEEETTEEEEEEEEEEE___TTSTTTTT_EEEE__EEEEEEEETTEEEEEEEEEEEETTS_EEEEEEEEEEEESS______SEEEEEEEEEEEE_TTSSEEEEEEEEEEE_______------
MVSKGEEDNMAIIKEFMRFKVHMEGSVNGHVFEIEGEGEGRPYEGTQTAKLKVTKGGPLPFTWDILSPQFMYGSNAYVKHPADIPDYFKLSFPEGFKWERVMKFEDGGVVTVTQDSSLQDGEFIYKVKLRGTNFPSDGPVMQKKTMGWEALSERMYPEDGALKGEVKPRVKLKDGGHYDAEVKTTYKAKKPVQLPGAYNVNRKLDITSHNEDYTIVEQYERAEGRHSTGGMDELYK
______________SSEEEEEEEEEEETTEEEEEEEEEEEETTTTEEEEEEEEEES_S_SS_GGGTGGG___GGG_B__TTS__HHHHTTTT_EEEEEEEEETTS_EEEEEEEEEEETTEEEEEEEEEEE___TTSTTTTT_EEEE__EEEEEEEETTEEEEEE__EEEETTS_EEEEEEEEEEEESS_______EEEEEEEEEEEE_TTSSEEEEEEEEEEE_____________

>D0VWW2 vs. D1MPT3
MVSKGEENNMAIIKEFMRFKVRMEGSVNGHEFEIEGEGEGRPYEGFQTAKLKVTKGGPLPFAWDILSPQFGYGSKAYVKHPADIPDYFKLSFPEGFKWERVMNFEDGGVVTVTQDSSLQDGEFIYKVKLRGTNFPSDGPVMQKKTMGWEASSERMYPEDGALKGEIKMRLKLKDGGHYTSEVKTTYKAKKPVQLPGAYIVGIKLDITSHNEDYTIVEQYERAEGRHSTGGMDELYK
___________SS_SSEEEEEEEEEEETTEEEEEEEEEEEETTTTEEEEEEEEEES_S_SS_GGGTGGG___GGG_B__TTS__HHHHTTTT_EEEEEEEEETTS_EEEEEEEEEEETTEEEEEEEEEEE___TTSTTTTT_EEEE__EEEEEEEETTEEEEEEEEEEEETTS_EEEEEEEEEEEESS______SEEEEEEEEEEEE_TTSSEEEEEEEEEEE_____________
MVSKGEEDNMAIIKEFMRFKVHMEGSVNGHVFEIEGEGEGRPYEGTQTAKLKVTKGGPLPFTWDILSPQFMYGSNAYVKHPADIPDYFKLSFPEGFKWERVMKFEDGGVVTVTQDSSLQDGEFIYKVKLRGTNFPSDGPVMQKKTMGWEALSERMYPEDGALKGEVKPRVKLKDGGHYDAEVKTTYKAKKPVQLPGAYNVNRKLDITSHNEDYTIVEQYERAEGRHSTGGMDELYK
______________SSEEEEEEEEEEETTEEEEEEEEEEEETTTTEEEEEEEEEES_S_SS_GGGTGGG___GGG_B__TTS__HHHHTTTT_EEEEEEEEETTS_EEEEEEEEEEETTEEEEEEEEEEE___TTSTTTTT_EEEE__EEEEEEEETTEEEEEE__EEEETTS_EEEEEEEEEEEESS_______EEEEEEEEEEEE_TTSSEEEEEEEEEEE_____________

>Q8RVT0 vs. P02884
----------------------ATFEIVNRCSYTVWAAASKGDAALDAGGRQLNSGESWTINVEPGTNGGKIWARTDCYFDDSGSGICKTGDCGGLLRCKRFGRPPTTLAEFSLNQYGKDYIDISNIKGFNVPMDFSPTTRGCRGVRCAADIVGQCPAKLKAPGGGCNDACTVFQTSEYCCTTGKCGPTEYSRFFKRLCPDAFSYVLDKPTTVTCPGSSNYRVTFCPTA------
----------------------_EEEEEE_SSS_EEEEEE_SSSE_EEEEEEE_TT_EEEEE__TT__SEEEEEEEEEEE_TTSBEEEEES__TTBSS_SS___SS__EEEEEEEETTEEEEEEE_TT_BSS_EEEEESSSSS__EEE_S_HHHH__GGGB_TTSSB__HHHHH__HHHHTTTS_____HHHHHHHHH_TTSB_STTS____EEEETT__EEEEES___------
MAATTCFFFLFPFLLLLTLSRAATFEIVNRCSYTVWAAASKGDAALDAGGRQLNSGESWTINVEPGTKGGKIWARTDCYFDDSGRGICRTGDCGGLLQCKRFGRPPTTLAEFSLNQYGKDYIDISNIKGFNVPMDFSPTTRGCRGVRCAADIVGQCPAKLKAPGGGCNDACTVFQTSEYCCTTGKCGPTEYSRFFKRLCPDAFSYVLDKPTTVTCPGSSNYRVTFCPTALELEDE
_______________________EEEEEE_SSS_EEEEEE_SSSEEEEEEEEE_TT_EEEEE__TT__SEEEEEEEEEEE_TTSBEEEEES_STTBSS_SS___SS__EEEEEEEETTEEEEEEE_TT_BSS_EEEEESSSSS__EEE_S_HHHH__GGGB_TTSSB__HHHHH__HHHHTTTS_____HHHHHHHHH_TTSB_STTS____EEEETT__EEEEESTT_______

>Q8RVT0 vs. A1IIJ1
----------------------ATFEIVNRCSYTVWAAASKGDAALDAGGRQLNSGESWTINVEPGTNGGKIWARTDCYFDDSGSGICKTGDCGGLLRCKRFGRPPTTLAEFSLNQYGKDYIDISNIKGFNVPMDFSPTTRGCRGVRCAADIVGQCPAKLKAPGGGCNDACTVFQTSEYCCTTGKCGPTEYSRFFKRLCPDAFSYVLDKPTTVTCPGSSNYRVTFCPTA------
----------------------_EEEEEE_SSS_EEEEEE_SSSE_EEEEEEE_TT_EEEEE__TT__SEEEEEEEEEEE_TTSBEEEEES__TTBSS_SS___SS__EEEEEEEETTEEEEEEE_TT_BSS_EEEEESSSSS__EEE_S_HHHH__GGGB_TTSSB__HHHHH__HHHHTTTS_____HHHHHHHHH_TTSB_STTS____EEEETT__EEEEES___------
MAATTCFFFLFPFLLLLTLSRAATFEIVNRCSYTVWAAASKGDAALDAGGRQLNSGESWTINVEPGTNGGKIWARTDCYFDDSGSGICKTGDCGGLLRCKRFGRPPTTLAEFSLNQYGKDYIDISNIKGFNVPMDFSPTTRGCRGVRCAADIVGQCPAKLKAPGGGCNDACTVFQTSEYCCTTGKCGPTEYSRFFKRLCPDAFSYVLDKPTTVTCPGSSNYRVTFCPTALELEDE
_______________________EEEEEE_SSS_EEEEEE_SSSEEEEEEEEE_TT_EEEEE__TT__SEEEEEEEEEEE_TTSBEEEEES_STTBSS_SS___SS__EEEEEEEETTEEEEEEE_TT_BSS_EEEEESSSSS__EEE_S_HHHH__GGGB_TTSSB__HHHHH__HHHHTTTS_____HHHHHHHHH_TTEE_STTS____EEEETT__EEEEES_________

>Q8RVT0 vs. P02883
ATFEIVNRCSYTVWAAASKGDAALDAGGRQLNSGESWTINVEPGTNGGKIWARTDCYFDDSGSGICKTGDCGGLLRCKRFGRPPTTLAEFSLNQYGKDYIDISNIKGFNVPMDFSPTTRGCRGVRCAADIVGQCPAKLKAPGGGCNDACTVFQTSEYCCTTGKCGPTEYSRFFKRLCPDAFSYVLDKPTTVTCPGSSNYRVTFCPTA
_EEEEEE_SSS_EEEEEE_SSSEEEEEEEEE_TT_EEEEE__TT__SEEEEEEEEEEE_TTSBEEEEES__TTBSS_SS___SS__EEEEEEEETTEEEEEEE_TT_BSS_EEEEESSSSS__EEE_S_HHHH__GGGB_TTSSB__HHHHH__HHHHTTTS_____HHHHHHHHH_TTSB_STTS____EEEETT__EEEEES___
ATFEIVNRCSYTVWAAASKGDAALDAGGRQLNSGESWTINVEPGTNGGKIWARTDCYFDDSGSGICKTGDCGGLLRCKRFGRPPTTLAEFSLNQYGKDYIDISNIKGFNVPMNFSPTTRGCRGVRCAADIVGQCPAKLKAPGGGCNDACTVFQTSEYCCTTGKCGPTEYSRFFKRLCPDAFSYVLDKPTTVTCPGSSNYRVTFCPTA
_EEEEEE_SSS_EEEEEE_SSSEEEEEEEEE_TT_EEEEE__TT__SEEEEEEBS_EE_TTSBEE_SBS__TTBSS_SS___SS__EEEEEEEETTEEEEEEE_TT_BSS_EEEEESSSS___EEE_S_HHHH__GGGB_TTSSB__HHHHH__HHHHTTTS_____HHHHHHHHH_TTSB_STTS____EEEETT__EEEEES___

>P02884 vs. A1IIJ1
MAATTCFFFLFPFLLLLTLSRAATFEIVNRCSYTVWAAASKGDAALDAGGRQLNSGESWTINVEPGTKGGKIWARTDCYFDDSGRGICRTGDCGGLLQCKRFGRPPTTLAEFSLNQYGKDYIDISNIKGFNVPMDFSPTTRGCRGVRCAADIVGQCPAKLKAPGGGCNDACTVFQTSEYCCTTGKCGPTEYSRFFKRLCPDAFSYVLDKPTTVTCPGSSNYRVTFCPTALELEDE
_______________________EEEEEE_SSS_EEEEEE_SSSEEEEEEEEE_TT_EEEEE__TT__SEEEEEEEEEEE_TTSBEEEEES_STTBSS_SS___SS__EEEEEEEETTEEEEEEE_TT_BSS_EEEEESSSSS__EEE_S_HHHH__GGGB_TTSSB__HHHHH__HHHHTTTS_____HHHHHHHHH_TTSB_STTS____EEEETT__EEEEESTT_______
MAATTCFFFLFPFLLLLTLSRAATFEIVNRCSYTVWAAASKGDAALDAGGRQLNSGESWTINVEPGTNGGKIWARTDCYFDDSGSGICKTGDCGGLLRCKRFGRPPTTLAEFSLNQYGKDYIDISNIKGFNVPMDFSPTTRGCRGVRCAADIVGQCPAKLKAPGGGCNDACTVFQTSEYCCTTGKCGPTEYSRFFKRLCPDAFSYVLDKPTTVTCPGSSNYRVTFCPTALELEDE
_______________________EEEEEE_SSS_EEEEEE_SSSEEEEEEEEE_TT_EEEEE__TT__SEEEEEEEEEEE_TTSBEEEEES_STTBSS_SS___SS__EEEEEEEETTEEEEEEE_TT_BSS_EEEEESSSSS__EEE_S_HHHH__GGGB_TTSSB__HHHHH__HHHHTTTS_____HHHHHHHHH_TTEE_STTS____EEEETT__EEEEES_________

>P02884 vs. P02883
MAATTCFFFLFPFLLLLTLSRAATFEIVNRCSYTVWAAASKGDAALDAGGRQLNSGESWTINVEPGTKGGKIWARTDCYFDDSGRGICRTGDCGGLLQCKRFGRPPTTLAEFSLNQYGKDYIDISNIKGFNVPMDFSPTTRGCRGVRCAADIVGQCPAKLKAPGGGCNDACTVFQTSEYCCTTGKCGPTEYSRFFKRLCPDAFSYVLDKPTTVTCPGSSNYRVTFCPTALELEDE
_______________________EEEEEE_SSS_EEEEEE_SSSEEEEEEEEE_TT_EEEEE__TT__SEEEEEEEEEEE_TTSBEEEEES_STTBSS_SS___SS__EEEEEEEETTEEEEEEE_TT_BSS_EEEEESSSSS__EEE_S_HHHH__GGGB_TTSSB__HHHHH__HHHHTTTS_____HHHHHHHHH_TTSB_STTS____EEEETT__EEEEESTT_______
----------------------ATFEIVNRCSYTVWAAASKGDAALDAGGRQLNSGESWTINVEPGTNGGKIWARTDCYFDDSGSGICKTGDCGGLLRCKRFGRPPTTLAEFSLNQYGKDYIDISNIKGFNVPMNFSPTTRGCRGVRCAADIVGQCPAKLKAPGGGCNDACTVFQTSEYCCTTGKCGPTEYSRFFKRLCPDAFSYVLDKPTTVTCPGSSNYRVTFCPTA------
----------------------_EEEEEE_SSS_EEEEEE_SSSEEEEEEEEE_TT_EEEEE__TT__SEEEEEEBS_EE_TTSBEE_SBS__TTBSS_SS___SS__EEEEEEEETTEEEEEEE_TT_BSS_EEEEESSSS___EEE_S_HHHH__GGGB_TTSSB__HHHHH__HHHHTTTS_____HHHHHHHHH_TTSB_STTS____EEEETT__EEEEES___------

>A1IIJ1 vs. P02883
MAATTCFFFLFPFLLLLTLSRAATFEIVNRCSYTVWAAASKGDAALDAGGRQLNSGESWTINVEPGTNGGKIWARTDCYFDDSGSGICKTGDCGGLLRCKRFGRPPTTLAEFSLNQYGKDYIDISNIKGFNVPMDFSPTTRGCRGVRCAADIVGQCPAKLKAPGGGCNDACTVFQTSEYCCTTGKCGPTEYSRFFKRLCPDAFSYVLDKPTTVTCPGSSNYRVTFCPTALELEDE
_______________________EEEEEE_SSS_EEEEEE_SSSEEEEEEEEE_TT_EEEEE__TT__SEEEEEEEEEEE_TTSBEEEEES_STTBSS_SS___SS__EEEEEEEETTEEEEEEE_TT_BSS_EEEEESSSSS__EEE_S_HHHH__GGGB_TTSSB__HHHHH__HHHHTTTS_____HHHHHHHHH_TTEE_STTS____EEEETT__EEEEES_________
----------------------ATFEIVNRCSYTVWAAASKGDAALDAGGRQLNSGESWTINVEPGTNGGKIWARTDCYFDDSGSGICKTGDCGGLLRCKRFGRPPTTLAEFSLNQYGKDYIDISNIKGFNVPMNFSPTTRGCRGVRCAADIVGQCPAKLKAPGGGCNDACTVFQTSEYCCTTGKCGPTEYSRFFKRLCPDAFSYVLDKPTTVTCPGSSNYRVTFCPTA------
----------------------_EEEEEE_SSS_EEEEEE_SSSEEEEEEEEE_TT_EEEEE__TT__SEEEEEEBS_EE_TTSBEE_SBS__TTBSS_SS___SS__EEEEEEEETTEEEEEEE_TT_BSS_EEEEESSSS___EEE_S_HHHH__GGGB_TTSSB__HHHHH__HHHHTTTS_____HHHHHHHHH_TTSB_STTS____EEEETT__EEEEES___------

>P01843 vs. G0YP42
---------------------------------------------------------------------------------------------------------------------------------QPKSSPSVTLFPPSSEELETNKATLVCTITDFYPGVVTVDWKVDGTPVTQGMETTQPSKQSNNKYMASSYLTLTARAWERHSSYSCQVTHEGHTVEKSLSRADCS
----------------------------------------------------------------------------------------------------_____------------------------___B__EEEEE___HHHHTTTEEEEEEEEEEEBSS__EEEEEETTEEE_TTEEE___EEETTTEEEEEEEEEEEHHHHHH_S_EEEEEEETTEEEEEEE_-----
MAWISLILSLLALSSGAISQAVVTQESALTTSPGETVTLTCRSSTGAVTTSNYANWVQEKPDHLFTGLIGGTNNRVSGVPARFSGSLIGDKAALTITGAQTEDEAIYFCALWYSNHWVFGGGTKLTVLGQPKSSPSVTLFPPSSEELETNKATLVCTITDFYPGVVTVDWKVDGTPVTQGMETTQPSKQSNNKYMASSYLTLTARAWERHSSYSCQVTHEGHTVEKSLSRADCS
______________________EEE_SEEEE_TT_EEEEEEEETTB___TTS__EEEEEETTTEEEEEEETTTEE__T__TTEEEEEETTEEEEEEET__GGG_EEEEEEEE_SS_EEE___EEEEE_SS__B__EEEEE___HHHHTTTEEEEEEEEEEEBSS_EEEEEEETTEE__SSEEE___EE_TTS_EEEEEEEEEEHHHHHH__EEEEEEEETTEEEEEEEE_____

>G0YP42 vs. P01723
MAWISLILSLLALSS-GAISQAVVTQESALTTSPGETVTLTCRSSTGAVTTSNYANWVQEKPDHLFTGLIGGTNNRVSGVPARFSGSLIGDKAALTITGAQTEDEAIYFCALWYSNHWVFGGGTKLTVLGQPKSSPSVTLFPPSSEELETNKATLVCTITDFYPGVVTVDWKVDGTPVTQGMETTQPSKQSNNKYMASSYLTLTARAWERHSSYSCQVTHEGHTVEKSLSRADCS
___________________-___EEE_SEEEE_TT_EEEEEEEETTB___TTS__EEEEEETTTEEEEEEETTTE__TT__TTEEEEEETTEEEEEEET__GGG_EEEEEEEE_SS_EEE___EEEEE_SS__B__EEEEE___HHHHTTTEEEEEEEEEEEBSS_EEEEEEETTEE__SSEEE___EE_TTS_EEEEEEEEEEHHHHHH__EEEEEEEETTEEEEEEEE_____
MAWISLILSLLALSSGGAISQAVVTQESALTTSPGETVTLTCRSSTGAVTTSNYANWVQEKPDHLFTGLIGGTNNRAPGVPARFSGSLIGDKAALTITGAQTEDEAIYFCALWYSNH----------------------------------------------------------------------------------------------------------------------
_______________________EEE_SEEEE_TT__EEEEEEESSS___GGG__EEEEEETTTEEEEEEETTTEE_TT__TTEEEEEETTEEEEEESS__GGG_EEEEEEEE__S_----------------------------------------------------------------------------------------------------------------------

>G0YP42 vs. P01724
MAWISLILSLLALSSGAISQAVVTQESALTTSPGETVTLTCRSSTGAVTTSNYANWVQEKPDHLFTGLIGGTNNRVSGVPARFSGSLIGDKAALTITGAQTEDEAIYFCALWYSNHWVFGGGTKLTVLGQPKSSPSVTLFPPSSEELETNKATLVCTITDFYPGVVTVDWKVDGTPVTQGMETTQPSKQSNNKYMASSYLTLTARAWERHSSYSCQVTHEGHTVEKSLSRADCS
______________________EEE_SEEEE_TT_EEEEEEEETTB___TTS__EEEEEETTTEEEEEEETTTEE__T__TTEEEEEETTEEEEEEET__GGG_EEEEEEEE_SS_EEE___EEEEE_SS__B__EEEEE___HHHHTTTEEEEEEEEEEEBSS_EEEEEEETTEE__SSEEE___EE_TTS_EEEEEEEEEEHHHHHH__EEEEEEEETTEEEEEEEE_____
MAWISLILSLLALSSGAISQAVVTQESALTTSPGETVTLTCRSSTGAVTTSNYANWVQQKPDHLFTGLIGGTNNRAPGVPARFSGSLIGNKAALTITGAQTEDEAIYFCALWYSNHWVFGGGTKLTVLG---------------------------------------------------------------------------------------------------------
______________________EEE_SEEEE_TT_EEEEEEEETTB___GGG__EEEE_ETTTEEEEEEETTTEE_TTS_TTEEEEEETTEEEEEEES__GGG_EEEEEEEEETTE_EE___EEEEE__---------------------------------------------------------------------------------------------------------

>P01723 vs. P01724
MAWISLILSLLALSSGGAISQAVVTQESALTTSPGETVTLTCRSSTGAVTTSNYANWVQEKPDHLFTGLIGGTNNRAPGVPARFSGSLIGDKAALTITGAQTEDEAIYFCALWYSNH-------------
_______________________EEE_SEEEE_TT__EEEEEEESSS___GGG__EEEEEETTTEEEEEEETTTEE_TT__TTEEEEEETTEEEEEESS__GGG_EEEEEEEE__S_-------------
MAWISLILSLLALSS-GAISQAVVTQESALTTSPGETVTLTCRSSTGAVTTSNYANWVQQKPDHLFTGLIGGTNNRAPGVPARFSGSLIGNKAALTITGAQTEDEAIYFCALWYSNHWVFGGGTKLTVLG
___________________-___EEE_SEEEE_TT_EEEEEEEETTB___GGG__EEE_EETTTEEEEEEETTTEE_TTS_TTEEEEEETTEEEEEEES__GGG_EEEEEEEEETT_EEE___EEEEE__

>P52235 vs. P0A2H9
MKKIWLALAGLVLAFSASAAQYEDGKQYTTLEKPVAGAPQVLEFFSFFCPHCYQFEEVLHISDNVKKKLPEGVKMTKYHVNFMGGDLGKDLTQAWAVAMALGVEDKVTVPLFEGVQKTQTIRSASDIRDVFINAGIKGEEYDAAWNSFVVKSLVAQQEKAAADVQLRGVPAMFVNGKYQLNPQGMDTSNMDVFVQQYADTVKYLSEEK
_______________________BTTTEEE_SS__TT__SEEEEE_TT_HHHHHHHHTT_HHHHHHHHS_TTS_EEEEE_SSSSHHHHHHHHHHHHHHHHHT_HHHHHHHHHHHHHTS____SHHHHHHHHHHTT__HHHHHHHHTSHHHHHHHHHHHHHHHHTT__SSSEEEETTTEEE_GGGS__SSHHHHHHHHHHHHHHHH___
MKKIWLALAGMVLAFSASAAQISDGKQYITLDKPVAGEPQVLEFFSFYCPHCYQFEEVLHVSDNVKKKLPEGTKMTKYHVEFL-GPLGKELTQAWAVAMALGVEDKVTVPLFEAVQKTQTVQSAADIRKVFVDAGVKGEDYDAAWNSFVVKSLVAQQEKAAADLQLQGVPAMFVNGKYQINPQGMDTSSMDVFVQQYADTVKYLVDKK
_______________________BTTTEEE_SS___SSS_EEEEE_TT_HHHHHHHHTS_HHHHHHHHS_TT__EEEEE_SSS-STTHHHHHHHHHHHHHHT_HHHHHHHHHHHHHTS___SSHHHHHHHHHHTT__HHHHHHHHTSHHHHHHHHHHHHHHHHTT__SSSEEEETTTEEE_GGGS__SSHHHHHHHHHHHHHHHHH__

>P52235 vs. A0A0H2UL03
MKKIWLALAGLVLAFSASAAQYEDGKQYTTLEKPVAGAPQVLEFFSFFCPHCYQFEEVLHISDNVKKKLPEGVKMTKYHVNFMGGDLGKDLTQAWAVAMALGVEDKVTVPLFEGVQKTQTIRSASDIRDVFINAGIKGEEYDAAWNSFVVKSLVAQQEKAAADVQLRGVPAMFVNGKYQLNPQGMDTSNMDVFVQQYADTVKYLSEEK
_______________________BTTTEEE_SS__TT__SEEEEE_TT_HHHHHHHHTT_HHHHHHHHS_TTS_EEEEE_SSSSHHHHHHHHHHHHHHHHHT_HHHHHHHHHHHHHTS____SHHHHHHHHHHTT__HHHHHHHHTSHHHHHHHHHHHHHHHHTT__SSSEEEETTTEEE_GGGS__SSHHHHHHHHHHHHHHHH___
-------------------AQYEDGKQYTTLEKPVAGAPQVLEFFSFFCPHCYQFEEVLHISDNVKKKLPEGVKMTKYHVNFMGGDLGKDLTQAWAVAMALGVEDKVTVPLFEGVQKTQTIRSASDIRDVFINAGIKGEEYDAAWNSFVVKSLVAQQEKAAADVQLRGVPAMFVNGKYQLNPQGMDTSNMDVFVQQYADTVKYLSEKK
-------------------__S_BTTTEEE_SS__TT__SEEEEE_TT_HHHHHHHHTS_HHHHHHTTS_TT__EEEEE_SSSSHHHHHHHHHHHHHHHHHT_HHHHHHHHHHHHHTS____SHHHHHHHHHHTT__HHHHHHHHT_HHHHHHHHHHHHHHHHTT__SSSEEEETTTEEE_GGGS__SSHHHHHHHHHHHHHHHHT__

>P52235 vs. P0AEG4
MKKIWLALAGLVLAFSASAAQYEDGKQYTTLEKPVAGAPQVLEFFSFFCPHCYQFEEVLHISDNVKKKLPEGVKMTKYHVNFMGGDLGKDLTQAWAVAMALGVEDKVTVPLFEGVQKTQTIRSASDIRDVFINAGIKGEEYDAAWNSFVVKSLVAQQEKAAADVQLRGVPAMFVNGKYQLNPQGMDTSNMDVFVQQYADTVKYLSEEK
_______________________BTTTEEE_SS__TT__SEEEEE_TT_HHHHHHHHTT_HHHHHHHHS_TTS_EEEEE_SSSSHHHHHHHHHHHHHHHHHT_HHHHHHHHHHHHHTS____SHHHHHHHHHHTT__HHHHHHHHTSHHHHHHHHHHHHHHHHTT__SSSEEEETTTEEE_GGGS__SSHHHHHHHHHHHHHHHH___
MKKIWLALAGLVLAFSASAAQYEDGKQYTTLEKPVAGAPQVLEFFSFFCPHCYQFEEVLHISDNVKKKLPEGVKMTKYHVNFMGGDLGKDLTQAWAVAMALGVEDKVTVPLFEGVQKTQTIRSASDIRDVFINAGIKGEEYDAAWNSFVVKSLVAQQEKAAADVQLRGVPAMFVNGKYQLNPQGMDTSNMDVFVQQYADTVKYLSEKK
_____________________S_BTTTEEE_SS__TT__SEEEEE_TT_HHHHHHHHTT_HHHHHHTTS_TT__EEEEE_SSSSHHHHHHHHHHHHHHHHHT_HHHHHHHHHHHHHTS____SHHHHHHHHHHTT__HHHHHHHHH_HHHHHHHHHHHHHHHHTT__SSSEEEETTTEEE_GGGS__SSHHHHHHHHHHHHHHHHT__

>P0A2H9 vs. A0A0H2UL03
MKKIWLALAGMVLAFSASAAQISDGKQYITLDKPVAGEPQVLEFFSFYCPHCYQFEEVLHVSDNVKKKLPEGTKMTKYHVEFL-GPLGKELTQAWAVAMALGVEDKVTVPLFEAVQKTQTVQSAADIRKVFVDAGVKGEDYDAAWNSFVVKSLVAQQEKAAADLQLQGVPAMFVNGKYQINPQGMDTSSMDVFVQQYADTVKYLVDKK
_______________________BTTTEEE_SS___SSS_EEEEE_TT_HHHHHHHHTS_HHHHHHHHS_TT__EEEEE_SSS-STTHHHHHHHHHHHHHHT_HHHHHHHHHHHHHTS___SSHHHHHHHHHHTT__HHHHHHHHTSHHHHHHHHHHHHHHHHTT__SSSEEEETTTEEE_GGGS__SSHHHHHHHHHHHHHHHHH__
-------------------AQYEDGKQYTTLEKPVAGAPQVLEFFSFFCPHCYQFEEVLHISDNVKKKLPEGVKMTKYHVNFMGGDLGKDLTQAWAVAMALGVEDKVTVPLFEGVQKTQTIRSASDIRDVFINAGIKGEEYDAAWNSFVVKSLVAQQEKAAADVQLRGVPAMFVNGKYQLNPQGMDTSNMDVFVQQYADTVKYLSEKK
-------------------__S_BTTTEEE_SS__TT__SEEEEE_TT_HHHHHHHHTS_HHHHHHTTS_TT__EEEEE_SSSSHHHHHHHHHHHHHHHHHT_HHHHHHHHHHHHHTS____SHHHHHHHHHHTT__HHHHHHHHT_HHHHHHHHHHHHHHHHTT__SSSEEEETTTEEE_GGGS__SSHHHHHHHHHHHHHHHHT__

>P0A2H9 vs. P0AEG4
MKKIWLALAGMVLAFSASAAQISDGKQYITLDKPVAGEPQVLEFFSFYCPHCYQFEEVLHVSDNVKKKLPEGTKMTKYHVEFL-GPLGKELTQAWAVAMALGVEDKVTVPLFEAVQKTQTVQSAADIRKVFVDAGVKGEDYDAAWNSFVVKSLVAQQEKAAADLQLQGVPAMFVNGKYQINPQGMDTSSMDVFVQQYADTVKYLVDKK
_______________________BTTTEEE_SS___SSS_EEEEE_TT_HHHHHHHHTS_HHHHHHHHS_TT__EEEEE_SSS-STTHHHHHHHHHHHHHHT_HHHHHHHHHHHHHTS___SSHHHHHHHHHHTT__HHHHHHHHTSHHHHHHHHHHHHHHHHTT__SSSEEEETTTEEE_GGGS__SSHHHHHHHHHHHHHHHHH__
MKKIWLALAGLVLAFSASAAQYEDGKQYTTLEKPVAGAPQVLEFFSFFCPHCYQFEEVLHISDNVKKKLPEGVKMTKYHVNFMGGDLGKDLTQAWAVAMALGVEDKVTVPLFEGVQKTQTIRSASDIRDVFINAGIKGEEYDAAWNSFVVKSLVAQQEKAAADVQLRGVPAMFVNGKYQLNPQGMDTSNMDVFVQQYADTVKYLSEKK
_____________________S_BTTTEEE_SS__TT__SEEEEE_TT_HHHHHHHHTT_HHHHHHTTS_TT__EEEEE_SSSSHHHHHHHHHHHHHHHHHT_HHHHHHHHHHHHHTS____SHHHHHHHHHHTT__HHHHHHHHH_HHHHHHHHHHHHHHHHTT__SSSEEEETTTEEE_GGGS__SSHHHHHHHHHHHHHHHHT__

>A0A0H2UL03 vs. P0AEG4
-------------------AQYEDGKQYTTLEKPVAGAPQVLEFFSFFCPHCYQFEEVLHISDNVKKKLPEGVKMTKYHVNFMGGDLGKDLTQAWAVAMALGVEDKVTVPLFEGVQKTQTIRSASDIRDVFINAGIKGEEYDAAWNSFVVKSLVAQQEKAAADVQLRGVPAMFVNGKYQLNPQGMDTSNMDVFVQQYADTVKYLSEKK
-------------------__S_BTTTEEE_SS__TT__SEEEEE_TT_HHHHHHHHTS_HHHHHHTTS_TT__EEEEE_SSSSHHHHHHHHHHHHHHHHHT_HHHHHHHHHHHHHTS____SHHHHHHHHHHTT__HHHHHHHHT_HHHHHHHHHHHHHHHHTT__SSSEEEETTTEEE_GGGS__SSHHHHHHHHHHHHHHHHT__
MKKIWLALAGLVLAFSASAAQYEDGKQYTTLEKPVAGAPQVLEFFSFFCPHCYQFEEVLHISDNVKKKLPEGVKMTKYHVNFMGGDLGKDLTQAWAVAMALGVEDKVTVPLFEGVQKTQTIRSASDIRDVFINAGIKGEEYDAAWNSFVVKSLVAQQEKAAADVQLRGVPAMFVNGKYQLNPQGMDTSNMDVFVQQYADTVKYLSEKK
_____________________S_BTTTEEE_SS__TT__SEEEEE_TT_HHHHHHHHTT_HHHHHHTTS_TT__EEEEE_SSSSHHHHHHHHHHHHHHHHHT_HHHHHHHHHHHHHTS____SHHHHHHHHHHTT__HHHHHHHHH_HHHHHHHHHHHHHHHHTT__SSSEEEETTTEEE_GGGS__SSHHHHHHHHHHHHHHHHT__

>P11588 vs. Q4FZE8
MKM-LLLLCLGLTLVCVHAEEASSTGRNFNVEKINGEWHTIILASDKREKIEDNGNFRLFLEQIHVLENSLVLKFHTVRDEECSELSMVADKTEKAGEYSVTYDGFNTFTIPKTDYDNFLMAHLINEKDGETFQLMGLYGREPDLSSDIKERFAQLCEKHGILRENIIDLSNANRCLQARE
_____________________B_TTSTT__GGGG_EE_EEEEEEESSGGGGSTT_TT__EEEEEEE__SEEEEEEEEEETTEEEEEEEEEEE_SSTT_EEEESSSEEEEEEEEE_SSSEEEEEEEEEETTEEEEEEEEEESSS___HHHHHHHHHHH_TTT__GGGEEE_TTS________
MKMLLLLLCLGLTLVCVHAEEASSTGRNFNVEKINGEWHTIILASDKREKIEDNGNFRLFLEQIHVLEKSLVLKFHTVRDEECSELSMVADKTEKAGEYSVTYDGFNTFTIPKTDYDNFLMAHLINEKDGETFQLMGLYGREPDLSSDIKERFAQLCEEHGILRENIIDLSNANRCLQARE
_____________________B_TTSTT__GGGG_EE_EEEEEEESSGGGGSTT_TT__EEEEEEE_SSEEEEEEEEEETTEEEEEEEEEEE_SSTT_EEEESSSEEEEEEEEE_SSSEEEEEEEEEETTEEEEEEEEEESSS___HHHHHHHHHHHHHTT__GGGEEE_TTS________

>P11588 vs. P02762
MKMLLLLCLGLTLVCVHAEEASSTGRNFNVEKINGEWHTIILASDKREKIEDNGNFRLFLEQIHVLENSLVLKFHTVRDEECSELSMVADKTEKAGEYSVTYDGFNTFTIPKTDYDNFLMAHLINEKDGETFQLMGLYGREPDLSSDIKERFAQLCEKHGILRENIIDLSNANRCLQARE
____________________B_TTSTT__GGGG_EE_EEEEEEESSGGGGSTT_TT__EEEEEEE_S_EEEEEEEEEETTEEEEEEEEEEE_SSTT_EEEESSSEEEEEEEEE_SSSEEEEEEEEEETTEEEEEEEEEESSS___HHHHHHHHHHHH_TT__GGGEEE_TTS________
MKMLLLLCLGLTLVCVHAEEASSTGRNFNVEKINGEWHTIILASDKREKIEDNGNFRLFLEQIHVLENSLVLKFHTVRDEECSELSMVADKTEKAGEYSVTYDGFNTFTIPKTDYDNFLMAHLINEKDGETFQLMGLYGREPDLSSDIKERFAQLCEEHGILRENIIDLSNANRCLQARE
____________________B_TTSTT__GGGG_EE_EEEEEEESSGGGTSTT_TT__EEEEEEE_SSEEEEEEEEEETTEEEEEEEEEEE_SSTT_EEEESSSEEEEEEEEE_SSSEEEEEEEEEETTEEEEEEEEEESSS___HHHHHHHHHHHHHTT__GGGEEE_TTT________

>P11588 vs. P11589
MKMLLLLCLGLTLVCVHAEEASSTGRNFNVEKINGEWHTIILASDKREKIEDNGNFRLFLEQIHVLENSLVLKFHTVRDEECSELSMVADKTEKAGEYSVTYDGFNTFTIPKTDYDNFLMAHLINEKDGETFQLMGLYGREPDLSSDIKERFAQLCEKHGILRENIIDLSNANRCLQARE
____________________B_TTSTT__GGGG_EE_EEEEEEESSGGGGSTT_TT__EEEEEEE_S_EEEEEEEEEETTEEEEEEEEEEE_SSTT_EEEESSSEEEEEEEEE_SSSEEEEEEEEEETTEEEEEEEEEESSS___HHHHHHHHHHHH_TT__GGGEEE_TTS________
MKMLLLLCLGLTLVCVHAEEASSTGRNFNVEKINGEWHTIILASDKREKIEDNGNFRLFLEQIHVLEKSLVLKFHTVRDEECSELSMVADKTEKAGEYSVTYDGFNTFTIPKTDYDNFLMAHLINEKDGETFQLMGLYGREPDLSSDIKERFAKLCEEHGILRENIIDLSNANRCLQARE
____________________B_TTSTT__GGGG_EE_EEEEEEESSGGGGSTT_TT__EEEEEEE_SSEEEEEEEEEETTEEEEEEEEEEE_SSTT_EEEESSSEEEEEEEEE_SSSEEEEEEEEEETTEEEEEEEEEESSS___HHHHHHHH_HHHHTT__GGGEEE_TTS________

>Q4FZE8 vs. P02762
MKMLLLLLCLGLTLVCVHAEEASSTGRNFNVEKINGEWHTIILASDKREKIEDNGNFRLFLEQIHVLEKSLVLKFHTVRDEECSELSMVADKTEKAGEYSVTYDGFNTFTIPKTDYDNFLMAHLINEKDGETFQLMGLYGREPDLSSDIKERFAQLCEEHGILRENIIDLSNANRCLQARE
_____________________B_TTSTT__GGGG_EE_EEEEEEESSGGGGSTT_TT__EEEEEEE_SSEEEEEEEEEETTEEEEEEEEEEE_SSTT_EEEESSSEEEEEEEEE_SSSEEEEEEEEEETTEEEEEEEEEESSS___HHHHHHHHHHHHHTT__GGGEEE_TTS________
MKM-LLLLCLGLTLVCVHAEEASSTGRNFNVEKINGEWHTIILASDKREKIEDNGNFRLFLEQIHVLENSLVLKFHTVRDEECSELSMVADKTEKAGEYSVTYDGFNTFTIPKTDYDNFLMAHLINEKDGETFQLMGLYGREPDLSSDIKERFAQLCEEHGILRENIIDLSNANRCLQARE
___-_________________B_TTSTT__GGGG_EE_EEEEEEESSGGGTSTT_TT__EEEEEEE_SSEEEEEEEEEETTEEEEEEEEEEE_SSTT_EEEESSSEEEEEEEEE_SSSEEEEEEEEEETTEEEEEEEEEESSS___HHHHHHHHHHHHHTT__GGGEEE_TTT________

>Q4FZE8 vs. P11589
MKMLLLLLCLGLTLVCVHAEEASSTGRNFNVEKINGEWHTIILASDKREKIEDNGNFRLFLEQIHVLEKSLVLKFHTVRDEECSELSMVADKTEKAGEYSVTYDGFNTFTIPKTDYDNFLMAHLINEKDGETFQLMGLYGREPDLSSDIKERFAQLCEEHGILRENIIDLSNANRCLQARE
_____________________B_TTSTT__GGGG_EE_EEEEEEESSGGGGSTT_TT__EEEEEEE_SSEEEEEEEEEETTEEEEEEEEEEE_SSTT_EEEESSSEEEEEEEEE_SSSEEEEEEEEEETTEEEEEEEEEESSS___HHHHHHHHHHHHHTT__GGGEEE_TTS________
MKM-LLLLCLGLTLVCVHAEEASSTGRNFNVEKINGEWHTIILASDKREKIEDNGNFRLFLEQIHVLEKSLVLKFHTVRDEECSELSMVADKTEKAGEYSVTYDGFNTFTIPKTDYDNFLMAHLINEKDGETFQLMGLYGREPDLSSDIKERFAKLCEEHGILRENIIDLSNANRCLQARE
_____________________B_TTSTT__GGGG_EE_EEEEEEESSGGGGSTT_TT__EEEEEEE_SSEEEEEEEEEETTEEEEEEEEEEE_SSTT_EEEESSSEEEEEEEEE_SSSEEEEEEEEEETTEEEEEEEEEESSS___HHHHHHH_HHHHHTT__GGGEEE_TTS________

>P02762 vs. P11589
MKMLLLLCLGLTLVCVHAEEASSTGRNFNVEKINGEWHTIILASDKREKIEDNGNFRLFLEQIHVLENSLVLKFHTVRDEECSELSMVADKTEKAGEYSVTYDGFNTFTIPKTDYDNFLMAHLINEKDGETFQLMGLYGREPDLSSDIKERFAQLCEEHGILRENIIDLSNANRCLQARE
____________________B_TTSTT__GGGG_EE_EEEEEEESSGGGTSTT_TT__EEEEEEE_SSEEEEEEEEEETTEEEEEEEEEEE_SSTT_EEEESSSEEEEEEEEE_SSSEEEEEEEEEETTEEEEEEEEEESSS___HHHHHHHHHHHHHTT__GGGEEE_TTT________
MKMLLLLCLGLTLVCVHAEEASSTGRNFNVEKINGEWHTIILASDKREKIEDNGNFRLFLEQIHVLEKSLVLKFHTVRDEECSELSMVADKTEKAGEYSVTYDGFNTFTIPKTDYDNFLMAHLINEKDGETFQLMGLYGREPDLSSDIKERFAKLCEEHGILRENIIDLSNANRCLQARE
____________________B_TTSTT__GGGG_EE_EEEEEEESSGGGGSTT_TT__EEEEEEE_SSEEEEEEEEEETTEEEEEEEEEEE_SSTT_EEEESSSEEEEEEEEE_SSSEEEEEEEEEETTEEEEEEEEEESSS___HHHHHHHH_HHHHTT__GGGEEE_TTS________

>M1E1F9 vs. M1E1G2
-MDQKQFEKIRAVFDRSGVALTLVDMSLPEQPLVLANPPFLRMTGYTEGQILGFNCRFLQRGDENAQARADIRDALKLGRELQVVLRNYRANDEPFDNLLFLHPVGGRPDAPDYFLGSQFELGRSGNSEEAAAAGHAGYLTGELARIGTVAARLEMDSRRHLAQAAAALVRAWERRG
-___HHHHHHHHHHHT_SS__EEEESSSTT__EEEE_HHHHHHH___HHHHTTS_GGGG__SSS_HHHHHHHHHHHHHT__EEEEEEEE_TT__EEEEEEEEEEESSBTTB_SEEEEEEEESS_SSS_HHHHHHHHHHHHHHHHHHHTSS_SSTTHHHHHHHHHHHHHHHHHHHH__
AMDQKQFEKIRAVFDRSGVALTLVDMSLPEQPLVLANPPFLRMTGYTEGQILGFNCRFLQRGDENAQARADIRDALKLGRELQVVLRNYRANDEPFDNLLFLHPVGGRPDAPDYFLGSQFELGRSGNSEEAAAAGHAGALTGELARIGTVAARLEMDSRRHLAQAAAALVRAWERRG
___HHHHHHHHHHHHT_SSEEEEEETTSTT__EEEE_HHHHHHHT__GGGTTTS_GGGG__TTTTHHHHHHHHHHHHHT__EEEEEEEE_TT__EEEEEEEEEEESSBTTB_SEEEEEEEEESTTTT_HHHHHHHHHHHHHHHHHHTTSS_GGGHHHHHHHHHHHHHHHHHHHHTT_

>M1E1F9 vs. M1E1G1
--MDQKQFEKIRAVFDRSGVALTLVDMSLPEQPLVLANPPFLRMTGYTEGQILGFNCRFLQRGDENAQARADIRDALKLGRELQVVLRNYRANDEPFDNLLFLHPVGGRPDAPDYFLGSQFELGRSGNSEEAAAAGHAGYLTGELARIGTVAARLEMDSRRHLAQAAAALVRAWERRG
--___HHHHHHHHHHHT_SS__EEEESSSTT__EEEE_HHHHHHH___HHHHTTS_GGGG__SSS_HHHHHHHHHHHHHT__EEEEEEEE_TT__EEEEEEEEEEESSBTTB_SEEEEEEEESS_SSS_HHHHHHHHHHHHHHHHHHHTSS_SSTTHHHHHHHHHHHHHHHHHHHH__
AHMDQKQFEKIRAVFDRSGVALTLVDMSLPEQPLVLANPPFLRMTGYTEGQILGFNCRFLQRGDENAQARADIRDALKLGRELQVVLRNYRANDEPFDNLLFLHPVGGRPDAPDYFLGSQFELGRSGNSEEAAAAGHAGALTGELARIGTVAARLEMDSRRHLAQAAAALVRAWERRG
_____HHHHHHHHHHHH_SS__EEEETTSTT__EEEE_HHHHHHH___HHHHTTS_GGGG__SSS_HHHHHHHHHHHHHT__EEEEEEEE_TTS_EEEEEEEEEEESSBTTB_SEEEEEEEESSSSTT_HHHHHHHHHHHHHHHHHHHTSS_GGGHHHHHHHHHHHHHHHHHHHHS__

>M1E1F9 vs. M1E1F8
MDQKQFEKIRAVFDRSGVALTLVDMSLPEQPLVLANPPFLRMTGYTEGQILGFNCRFLQRGDENAQARADIRDALKLGRELQVVLRNYRANDEPFDNLLFLHPVGGRPDAPDYFLGSQFELGRSGNSEEAAAAGHAGYLTGELARIGTVAARLEMDSRRHLAQAAAALVRAWERRG
___HHHHHHHHHHHT_SS__EEEESSSTT__EEEE_HHHHHHH___HHHHTTS_GGGG__SSS_HHHHHHHHHHHHHT__EEEEEEEE_TT__EEEEEEEEEEESSBTTB_SEEEEEEEESS_SSS_HHHHHHHHHHHHHHHHHHHTSS_SSTTHHHHHHHHHHHHHHHHHHHH__
MDQKQFEKIRAVFDRSGVALTLVDMSLPEQPVVLANPPFLRMTGYTEGQILGFNCRFLQRGDENAQARADIRDALKLGRELQVVLRNYRANDEPFDNLLFLHPVGGRPDAPDYFLGSQFELGRSGNSEEAAAAGHAGALTGELARIGTVAARLEMDSRRHLAQAAAALVRAWERRG
_THHHHHHHHHHHHH_SS__EEEETTSTT__EEEE_HHHHHHHT__HHHHTTS_GGGG__TT__HHHHHHHHHHHHHT__EEEEEEEE_TT__EEEEEEEEEEESSBTTB_SEEEEEEEEESSSGGGHHHHHHHHHHHHHHHHHHTTSS_GGGHHHHHHHHHHHHHHHHHHHHHH_

>M1E1G2 vs. M1E1G1
-AMDQKQFEKIRAVFDRSGVALTLVDMSLPEQPLVLANPPFLRMTGYTEGQILGFNCRFLQRGDENAQARADIRDALKLGRELQVVLRNYRANDEPFDNLLFLHPVGGRPDAPDYFLGSQFELGRSGNSEEAAAAGHAGALTGELARIGTVAARLEMDSRRHLAQAAAALVRAWERRG
-___HHHHHHHHHHHHT_SSEEEEEETTSTT__EEEE_HHHHHHHT__GGGTTTS_GGGG__TTTTHHHHHHHHHHHHHT__EEEEEEEE_TT__EEEEEEEEEEESSBTTB_SEEEEEEEEESTTTT_HHHHHHHHHHHHHHHHHHTTSS_GGGHHHHHHHHHHHHHHHHHHHHTT_
AHMDQKQFEKIRAVFDRSGVALTLVDMSLPEQPLVLANPPFLRMTGYTEGQILGFNCRFLQRGDENAQARADIRDALKLGRELQVVLRNYRANDEPFDNLLFLHPVGGRPDAPDYFLGSQFELGRSGNSEEAAAAGHAGALTGELARIGTVAARLEMDSRRHLAQAAAALVRAWERRG
_____HHHHHHHHHHHH_SS__EEEETTSTT__EEEE_HHHHHHH___HHHHTTS_GGGG__SSS_HHHHHHHHHHHHHT__EEEEEEEE_TTS_EEEEEEEEEEESSBTTB_SEEEEEEEESSSSTT_HHHHHHHHHHHHHHHHHHHTSS_GGGHHHHHHHHHHHHHHHHHHHHS__

>M1E1G2 vs. M1E1F8
AMDQKQFEKIRAVFDRSGVALTLVDMSLPEQPLVLANPPFLRMTGYTEGQILGFNCRFLQRGDENAQARADIRDALKLGRELQVVLRNYRANDEPFDNLLFLHPVGGRPDAPDYFLGSQFELGRSGNSEEAAAAGHAGALTGELARIGTVAARLEMDSRRHLAQAAAALVRAWERRG
___HHHHHHHHHHHHT_SSEEEEEETTSTT__EEEE_HHHHHHHT__GGGTTTS_GGGG__TTTTHHHHHHHHHHHHHT__EEEEEEEE_TT__EEEEEEEEEEESSBTTB_SEEEEEEEEESTTTT_HHHHHHHHHHHHHHHHHHTTSS_GGGHHHHHHHHHHHHHHHHHHHHTT_
-MDQKQFEKIRAVFDRSGVALTLVDMSLPEQPVVLANPPFLRMTGYTEGQILGFNCRFLQRGDENAQARADIRDALKLGRELQVVLRNYRANDEPFDNLLFLHPVGGRPDAPDYFLGSQFELGRSGNSEEAAAAGHAGALTGELARIGTVAARLEMDSRRHLAQAAAALVRAWERRG
-_THHHHHHHHHHHHH_SS__EEEETTSTT__EEEE_HHHHHHHT__HHHHTTS_GGGG__TT__HHHHHHHHHHHHHT__EEEEEEEE_TT__EEEEEEEEEEESSBTTB_SEEEEEEEEESSSGGGHHHHHHHHHHHHHHHHHHTTSS_GGGHHHHHHHHHHHHHHHHHHHHHH_

>M1E1G1 vs. M1E1F8
AHMDQKQFEKIRAVFDRSGVALTLVDMSLPEQPLVLANPPFLRMTGYTEGQILGFNCRFLQRGDENAQARADIRDALKLGRELQVVLRNYRANDEPFDNLLFLHPVGGRPDAPDYFLGSQFELGRSGNSEEAAAAGHAGALTGELARIGTVAARLEMDSRRHLAQAAAALVRAWERRG
_____HHHHHHHHHHHH_SS__EEEETTSTT__EEEE_HHHHHHH___HHHHTTS_GGGG__SSS_HHHHHHHHHHHHHT__EEEEEEEE_TTS_EEEEEEEEEEESSBTTB_SEEEEEEEESSSSTT_HHHHHHHHHHHHHHHHHHHTSS_GGGHHHHHHHHHHHHHHHHHHHHS__
--MDQKQFEKIRAVFDRSGVALTLVDMSLPEQPVVLANPPFLRMTGYTEGQILGFNCRFLQRGDENAQARADIRDALKLGRELQVVLRNYRANDEPFDNLLFLHPVGGRPDAPDYFLGSQFELGRSGNSEEAAAAGHAGALTGELARIGTVAARLEMDSRRHLAQAAAALVRAWERRG
--_THHHHHHHHHHHHH_SS__EEEETTSTT__EEEE_HHHHHHHT__HHHHTTS_GGGG__TT__HHHHHHHHHHHHHT__EEEEEEEE_TT__EEEEEEEEEEESSBTTB_SEEEEEEEEESSSGGGHHHHHHHHHHHHHHHHHHTTSS_GGGHHHHHHHHHHHHHHHHHHHHHH_

>Q7SIG0 vs. P84861
MKSVITTVISAADSAGRFPSSSDLESVQGNIQRASARLEAAEKLASNHEAVVKEAGDACFGKYGYLKNPGEAGENQEKINKCYRDIDHYMRLVNYSLVIGGTGPLDEWGIAGAREVYRTLNLPTSAYIAAFAFTRDRLCGPRDMSAQAGVEYSTALDYIINSLS
___HHHHHHHHHHTTT____HHHHHHHHHHHHHHHHHHHHHHHHHHHHHHHHHHHHHHHHHH_GGGGSTTSSSSSHHHHHHHHHHHHHHHHHHHHHHHHTSSHHHHHHTTTTHHHHHHHTT__HHHHHHHHHHHHHH__TTTTS_TTHHHHHHHHHHHHHHHT_
MKSVITTTISAADAAGRYPSTSDLQSVQGNIQRAAARLEAAEKLGSNHEAVVKEAGDACFSKYGYNKNPGEAGENQEKINKCYRDIDHYMRLINYTLVVGGTGPLDEWGIAGAREVYRTLNLPSAAYIAAFVFTRDRLCIPRDMSAQAGVEFCTALDYLINSLS
___HHHHHHHHHHHTT____HHHHHHHHHHHHHHHHHHHHHHHHHHSHHHHHHHHHHHHHHH_GGGGSTTSTTSSHHHHHHHHHHHHHHHHHHHHHHHHTSSHHHHHHTTTTHHHHHHHTT__HHHHHHHHHHHHHH__TTTTS_HHHHHHHHHHHHHHHHHH_

>Q7SIG0 vs. P11392
MKSVITTVISAADSAGRFPSSSDLESVQGNIQRASARLEAAEKLASNHEAVVKEAGDACFGKYGYLKNPGEAGENQEKINKCYRDIDHYMRLVNYSLVIGGTGPLDEWGIAGAREVYRTLNLPTSAYIAAFAFTRDRLCGPRDMSAQAGVEYSTALDYIINSLS
___HHHHHHHHHHTTT____HHHHHHHHHHHHHHHHHHHHHHHHHHHHHHHHHHHHHHHHHH_GGGGSTTSSSSSHHHHHHHHHHHHHHHHHHHHHHHHTSSHHHHHHTTTTHHHHHHHTT__HHHHHHHHHHHHHH__TTTTS_TTHHHHHHHHHHHHHHHT_
MKSVITTVVSAADAAGRFPSNSDLESIQGNIQRSAARLEAAEKLAGNHEAVVKEAGDACFAKYAYLKNPGEAGENQEKINKCYRDVDHYMRLVNYDLVVGGTGPLDEWGIAGAREVYRTLNLPTSAYVASIAYTRDRLCVPRDMSAQAGVEFSAYLDYLINALS
__SHHHHHHHHHHHHT____HHHHHHHHHHHHHHHHHHHHHHHHHHHHHHHHHHHHHHHHHH_GGGGSTTSTTSSHHHHHHHHHHHHHHHHHHHH_HHHTSSHHHHHHTTTTHHHHHHHTT__HHHHHHHHHHHHHH__TTTTS_HHHHHHHHHHHHHHHHHT_

>Q7SIG0 vs. F2ZAL8
MKSVITTVISAADSAGRFPSSSDLESVQGNIQRASARLEAAEKLASNHEAVVKEAGDACFGKYGYLKNPGEAGENQEKINKCYRDIDHYMRLVNYSLVIGGTGPLDEWGIAGAREVYRTLNLPTSAYIAAFAFTRDRLCGPRDMSAQAGVEYSTALDYIINSLS
___HHHHHHHHHHTTT____HHHHHHHHHHHHHHHHHHHHHHHHHHHHHHHHHHHHHHHHHH_GGGGSTTSSSSSHHHHHHHHHHHHHHHHHHHHHHHHTSSHHHHHHTTTTHHHHHHHTT__HHHHHHHHHHHHHH__TTTTS_TTHHHHHHHHHHHHHHHT_
MKSVMTTTISAADAAGRFPSSSDLESVQGNIQRAAARLEAAEKLASNHEAVVKEGGDACFAKYSYLKNPGEAGDSQEKVNKCYRDVDHYMRLVNYSLVVGGTGPLDEWAIAGAREVYRTLNLPSASYVAAFAFTRDRLCVPRDMSAQAGGEYVAALDYIVNALT
__SHHHHHHHHHHHTT____HHHHHHHHHHHHHHHHHHHHHHHHHHHHHHHHHHHHHHHHHH_GGGGSTTSTTSSHHHHHHHHHHHHHHHHHHHHHHHHTSSHHHHHHTTTTHHHHHHHTT__HHHHHHHHHHHHHH__TTTSS_HHHHHHHHHHHHHHHHHH_

>A0A0R4I968 vs. P18670
AEQSGKSQTVIVGPWGAQVSTSSNGKAFDDGAFTGIREINLSYNKETAIGDFQVIYDLNGSPFVGQNHTSFITGFTPVKISLDFPSEYIIEVSGHTGKVSGYVVVRSLAFKTNKKTYGPYGVTSGTPFNLPIENGLIVGFKGSIGYWLDYFSMYLSL
____SS___EEEEEEES________EEEE____SEEEEEEEEE_TTS_EEEEEEEEEETTEEEE___B__SS___EEEEEE__TTTS_EEEEEEEEEEETTEEEEEEEEEEESS_EEEEEE___SEEEEEEEEE_EEEEEEEEESSSEEEEEEEEE_
------------------------GKAFDDGAFTGIREINLSYNKETAIGDFQVVYDLNGSPYVGQNHKSFITGFTPVKISLDFPSEYIMEVSGYTGNVSGYVVVRSLTFKTNKKTYGPYGVTSGTPFNLPIENGLIVGFKGSIGYWLDYFSMYLSL
------------------------_EEEE____SEEEEEEEEE_TTS_EEEEEEEEEETTEEEE___B__SS___EEEEEE__TTT__EEEEEEEEEEETTEEEEEEEEEEESS_EEEEEE___SEEEEEEEEE_EEEEEEEEESSSEEEEEEEEE_

>P52175 vs. P52174
MANSERTFIAIKPDGVQRGLMGEIIKRFEQKGFRLVAMKFMRASEDLLKEHYIDLKDRPFFAGLVKYMHSGPVVAMVWEGLNVVKTGRVMLGETNPADSKPGTIRGDFCIQVGRNIIHGSDSVESAEKEIALWFRPEELVNYKSCAQNWIYE
__TT_EEEEEE_HHHHHTT_HHHHHHHHHHHT_EEEEEEEEE__HHHHHHHHGGGSSSTTGGGHHHHHHSSEEEEEEEESTTHHHHHHHHH__SSGGG__TTSHHHHH__BTTB__EEE_SSHHHHHHHHHHH__GGGS_____SSHHHH__
MANSERTFIAIKPDGVQRGLIGEIIKRFEQKGFRLVAMKFMRASEDLLKEHYIDLKDRPFFAGLVKYMHSGPVVAMVWEGLNVVKTGRVMLGETNPADSKPGTIRGDFCIQVGRNIIHGSDSVESAEKEIALWFHPEELVNYKSCAQNWIYE
___S_EEEEEE_HHHHHTT_HHHHHHHHHHTT_EEEEEEEEE__HHHHHHHSGGGTTSTTHHHHHHHHHHSEEEEEEEESTTHHHHHHHHH__SSTTT__TTSHHHHH___TTT__EEE_SSHHHHHHHHHHH__GGGS_____TTHHHH__

>P52175 vs. P22392
MANSERTFIAIKPDGVQRGLMGEIIKRFEQKGFRLVAMKFMRASEDLLKEHYIDLKDRPFFAGLVKYMHSGPVVAMVWEGLNVVKTGRVMLGETNPADSKPGTIRGDFCIQVGRNIIHGSDSVESAEKEIALWFRPEELVNYKSCAQNWIYE
__TT_EEEEEE_HHHHHTT_HHHHHHHHHHHT_EEEEEEEEE__HHHHHHHHGGGSSSTTGGGHHHHHHSSEEEEEEEESTTHHHHHHHHH__SSGGG__TTSHHHHH__BTTB__EEE_SSHHHHHHHHHHH__GGGS_____SSHHHH__
MANLERTFIAIKPDGVQRGLVGEIIKRFEQKGFRLVAMKFLRASEEHLKQHYIDLKDRPFFPGLVKYMNSGPVVAMVWEGLNVVKTGRVMLGETNPADSKPGTIRGDFCIQVGRNIIHGSDSVKSAEKEISLWFKPEELVDYKSCAHDWVYE
_____EEEEEE_HHHHHTT_HHHHHHHHHHHT_EEEEEEEE___HHHHHHHTGGGTTSTTHHHHHHHHTSS_EEEEEEESTTHHHHHHHHH__SSGGG__TTSHHHHH___STT__EEE_SSHHHHHHHHHHH__GGGS_____TTHHHH__

>P52175 vs. P15531
MANSERTFIAIKPDGVQRGLMGEIIKRFEQKGFRLVAMKFMRASEDLLKEHYIDLKDRPFFAGLVKYMHSGPVVAMVWEGLNVVKTGRVMLGETNPADSKPGTIRGDFCIQVGRNIIHGSDSVESAEKEIALWFRPEELVNYKSCAQNWIYE
__TT_EEEEEE_HHHHHTT_HHHHHHHHHHHT_EEEEEEEEE__HHHHHHHHGGGSSSTTGGGHHHHHHSSEEEEEEEESTTHHHHHHHHH__SSGGG__TTSHHHHH__BTTB__EEE_SSHHHHHHHHHHH__GGGS_____SSHHHH__
MANCERTFIAIKPDGVQRGLVGEIIKRFEQKGFRLVGLKFMQASEDLLKEHYVDLKDRPFFAGLVKYMHSGPVVAMVWEGLNVVKTGRVMLGETNPADSKPGTIRGDFCIQVGRNIIHGSDSVESAEKEIGLWFHPEELVDYTSCAQNWIYE
_____EEEEEE_HHHHHTT_HHHHHHHHHHHT_EEEEEEEE___HHHHHHHTGGGTTST_HHHHHHHHHSS_EEEEEEESTTHHHHHHHHH__SSGGGS_TTSHHHHH___GGG_SE_E_SSHHHHHHHHHHH__GGGS_____TTHHHH__

>P52174 vs. P22392
MANSERTFIAIKPDGVQRGLIGEIIKRFEQKGFRLVAMKFMRASEDLLKEHYIDLKDRPFFAGLVKYMHSGPVVAMVWEGLNVVKTGRVMLGETNPADSKPGTIRGDFCIQVGRNIIHGSDSVESAEKEIALWFHPEELVNYKSCAQNWIYE
___S_EEEEEE_HHHHHTT_HHHHHHHHHHTT_EEEEEEEEE__HHHHHHHSGGGTTSTTHHHHHHHHHHSEEEEEEEESTTHHHHHHHHH__SSTTT__TTSHHHHH___TTT__EEE_SSHHHHHHHHHHH__GGGS_____TTHHHH__
MANLERTFIAIKPDGVQRGLVGEIIKRFEQKGFRLVAMKFLRASEEHLKQHYIDLKDRPFFPGLVKYMNSGPVVAMVWEGLNVVKTGRVMLGETNPADSKPGTIRGDFCIQVGRNIIHGSDSVKSAEKEISLWFKPEELVDYKSCAHDWVYE
_____EEEEEE_HHHHHTT_HHHHHHHHHHHT_EEEEEEEE___HHHHHHHTGGGTTSTTHHHHHHHHTSS_EEEEEEESTTHHHHHHHHH__SSGGG__TTSHHHHH___STT__EEE_SSHHHHHHHHHHH__GGGS_____TTHHHH__

>P52174 vs. P15531
MANSERTFIAIKPDGVQRGLIGEIIKRFEQKGFRLVAMKFMRASEDLLKEHYIDLKDRPFFAGLVKYMHSGPVVAMVWEGLNVVKTGRVMLGETNPADSKPGTIRGDFCIQVGRNIIHGSDSVESAEKEIALWFHPEELVNYKSCAQNWIYE
___S_EEEEEE_HHHHHTT_HHHHHHHHHHTT_EEEEEEEEE__HHHHHHHSGGGTTSTTHHHHHHHHHHSEEEEEEEESTTHHHHHHHHH__SSTTT__TTSHHHHH___TTT__EEE_SSHHHHHHHHHHH__GGGS_____TTHHHH__
MANCERTFIAIKPDGVQRGLVGEIIKRFEQKGFRLVGLKFMQASEDLLKEHYVDLKDRPFFAGLVKYMHSGPVVAMVWEGLNVVKTGRVMLGETNPADSKPGTIRGDFCIQVGRNIIHGSDSVESAEKEIGLWFHPEELVDYTSCAQNWIYE
_____EEEEEE_HHHHHTT_HHHHHHHHHHHT_EEEEEEEE___HHHHHHHTGGGTTST_HHHHHHHHHSS_EEEEEEESTTHHHHHHHHH__SSGGGS_TTSHHHHH___GGG_SE_E_SSHHHHHHHHHHH__GGGS_____TTHHHH__

>P22392 vs. P15531
MANLERTFIAIKPDGVQRGLVGEIIKRFEQKGFRLVAMKFLRASEEHLKQHYIDLKDRPFFPGLVKYMNSGPVVAMVWEGLNVVKTGRVMLGETNPADSKPGTIRGDFCIQVGRNIIHGSDSVKSAEKEISLWFKPEELVDYKSCAHDWVYE
_____EEEEEE_HHHHHTT_HHHHHHHHHHHT_EEEEEEEE___HHHHHHHTGGGTTSTTHHHHHHHHTSS_EEEEEEESTTHHHHHHHHH__SSGGG__TTSHHHHH___STT__EEE_SSHHHHHHHHHHH__GGGS_____TTHHHH__
MANCERTFIAIKPDGVQRGLVGEIIKRFEQKGFRLVGLKFMQASEDLLKEHYVDLKDRPFFAGLVKYMHSGPVVAMVWEGLNVVKTGRVMLGETNPADSKPGTIRGDFCIQVGRNIIHGSDSVESAEKEIGLWFHPEELVDYTSCAQNWIYE
_____EEEEEE_HHHHHTT_HHHHHHHHHHHT_EEEEEEEE___HHHHHHHTGGGTTST_HHHHHHHHHSS_EEEEEEESTTHHHHHHHHH__SSGGGS_TTSHHHHH___GGG_SE_E_SSHHHHHHHHHHH__GGGS_____TTHHHH__

>R4GRU4 vs. R4GRU6
VNFPNIPAEGVRFRLRARDSGYVIYSRTENDPLVWHYNGPPYDDQLFTLIHGTGSRLNLYAIKSVPNGRVLFSRNSASPTVGNIVGDGTYNDNWFQFIQDDNDANSFRIYSLASDSVLYSRTTGAPQFGNYTGPKFDDQLWHFEIV
_B_S____TT__EEEEETTT__EEEE_SSSS_SEEEE_SS__GGG_EEEEE__GGGTT_EEEEETTT__EEEE_SSSSSSEEEESSSS_SGGG_EEEEE_SS_TT_EEEEETTTTEEEEE_SSSSSSEEEE_SS__GGG_EEEEE_
VNFPNIPAEGAQFRLRARDTGYVIYSRTENPPLVWQYNGPPYDDQLFTLIYGTGPHQNLYAIKSVPNGRVLFSRTSASPHVGNIAGDGTYNDNWFQFIQDDNDPNSFRIYSLASDTVLYSRTTPDPQFGNYTGAKYDDQLWHFELV
_B_S____TT__EEEEETTT__EEEE_SSSS_SEEEE_SS__GGG_EEEEE__GGGTT_EEEEETTT__EEEE_SSSSSSEEEESSSS_SGGG_EEEEE_SS_TT_EEEEETTTTEEEEE_SSSSSSEEEE_SS__GGG_EEEEE_

>R4GRU4 vs. R4GRU9
VNFPNIPAEGVRFRLRARDSGYVIYSRTENDPLVWHYNGPPYDDQLFTLIHGTGSRLNLYAIKSVPNGRVLFSRNSASPTVGNIVGDGTYNDNWFQFIQDDNDANSFRIYSLASDSVLYSRTTGAPQFGNYTGPKFDDQLWHFEIV
_B_S____TT__EEEEETTT__EEEE_SSSS_SEEEE_SS__GGG_EEEEE__GGGTT_EEEEETTT__EEEE_SSSSSSEEEESSSS_SGGG_EEEEE_SS_TT_EEEEETTTTEEEEE_SSSSSSEEEE_SS__GGG_EEEEE_
VNFPNIPAEGVQFRLRARDTGYVIYSRTENPPLVWQYNGPPYDDQLFTLIYGTGPRKNLYAIKSVPNGRVLFSRTSASPYVGNIAGDGTYNDNWFQFIQDDNDPNSFRIYDLASDTVLYSRTTADPKFGNFTGAKYDDQLWHFELV
_B_S____TT__EEEEETTT__EEEE_SSSS_SEEEE_SS__GGG_EEEEE__GGGTT_EEEEETTT__EEEE_SSSSSSEEEESSSS_SGGG_EEEEE_SS_TT_EEEEETTTTEEEEE_SSSSSSEEEE_SS__GGG_EEEEE_

>R4GRU4 vs. R4GRU5
VNFPNIPAEGVRFRLRARDSGYVIYSRTENDPLVWHYNGPPYDDQLFTLIHGTGSRLNLYAIKSVPNGRVLFSRNSASPTVGNIVGDGTYNDNWFQFIQDDNDANSFRIYSLASDSVLYSRTTGAPQFGNYTGPKFDDQLWHFEIV
_B_S____TT__EEEEETTT__EEEE_SSSS_SEEEE_SS__GGG_EEEEE__GGGTT_EEEEETTT__EEEE_SSSSSSEEEESSSS_SGGG_EEEEE_SS_TT_EEEEETTTTEEEEE_SSSSSSEEEE_SS__GGG_EEEEE_
VNFPNIPAEGVQFRLRARDTGYVIYSRTENPPLVWQYNGPPYDDQLFTLIYGTGPRKNLYAIKSVPNGRVLFSRTSASPYVGNIAGDGTYNDNWFQFIQDDNDPNSFRIYNLASDTVLYSRTTADPKFGNFTGAKYDDQLWHFELV
_B_S____TT__EEEEETTT__EEEE_SSSS_SEEEE_SS__GGG_EEEEE__GGGTT_EEEEETTT__EEEE_SSSSSSEEEESSSS_SGGG_EEEEE_SS_TT_EEEEETTTTEEEEE_SSSSSSEEEE_SS__GGG_EEEEE_

>R4GRU6 vs. R4GRU9
VNFPNIPAEGAQFRLRARDTGYVIYSRTENPPLVWQYNGPPYDDQLFTLIYGTGPHQNLYAIKSVPNGRVLFSRTSASPHVGNIAGDGTYNDNWFQFIQDDNDPNSFRIYSLASDTVLYSRTTPDPQFGNYTGAKYDDQLWHFELV
_B_S____TT__EEEEETTT__EEEE_SSSS_SEEEE_SS__GGG_EEEEE__GGGTT_EEEEETTT__EEEE_SSSSSSEEEESSSS_SGGG_EEEEE_SS_TT_EEEEETTTTEEEEE_SSSSSSEEEE_SS__GGG_EEEEE_
VNFPNIPAEGVQFRLRARDTGYVIYSRTENPPLVWQYNGPPYDDQLFTLIYGTGPRKNLYAIKSVPNGRVLFSRTSASPYVGNIAGDGTYNDNWFQFIQDDNDPNSFRIYDLASDTVLYSRTTADPKFGNFTGAKYDDQLWHFELV
_B_S____TT__EEEEETTT__EEEE_SSSS_SEEEE_SS__GGG_EEEEE__GGGTT_EEEEETTT__EEEE_SSSSSSEEEESSSS_SGGG_EEEEE_SS_TT_EEEEETTTTEEEEE_SSSSSSEEEE_SS__GGG_EEEEE_

>R4GRU6 vs. R4GRU5
VNFPNIPAEGAQFRLRARDTGYVIYSRTENPPLVWQYNGPPYDDQLFTLIYGTGPHQNLYAIKSVPNGRVLFSRTSASPHVGNIAGDGTYNDNWFQFIQDDNDPNSFRIYSLASDTVLYSRTTPDPQFGNYTGAKYDDQLWHFELV
_B_S____TT__EEEEETTT__EEEE_SSSS_SEEEE_SS__GGG_EEEEE__GGGTT_EEEEETTT__EEEE_SSSSSSEEEESSSS_SGGG_EEEEE_SS_TT_EEEEETTTTEEEEE_SSSSSSEEEE_SS__GGG_EEEEE_
VNFPNIPAEGVQFRLRARDTGYVIYSRTENPPLVWQYNGPPYDDQLFTLIYGTGPRKNLYAIKSVPNGRVLFSRTSASPYVGNIAGDGTYNDNWFQFIQDDNDPNSFRIYNLASDTVLYSRTTADPKFGNFTGAKYDDQLWHFELV
_B_S____TT__EEEEETTT__EEEE_SSSS_SEEEE_SS__GGG_EEEEE__GGGTT_EEEEETTT__EEEE_SSSSSSEEEESSSS_SGGG_EEEEE_SS_TT_EEEEETTTTEEEEE_SSSSSSEEEE_SS__GGG_EEEEE_

>R4GRU9 vs. R4GRU5
VNFPNIPAEGVQFRLRARDTGYVIYSRTENPPLVWQYNGPPYDDQLFTLIYGTGPRKNLYAIKSVPNGRVLFSRTSASPYVGNIAGDGTYNDNWFQFIQDDNDPNSFRIYDLASDTVLYSRTTADPKFGNFTGAKYDDQLWHFELV
_B_S____TT__EEEEETTT__EEEE_SSSS_SEEEE_SS__GGG_EEEEE__GGGTT_EEEEETTT__EEEE_SSSSSSEEEESSSS_SGGG_EEEEE_SS_TT_EEEEETTTTEEEEE_SSSSSSEEEE_SS__GGG_EEEEE_
VNFPNIPAEGVQFRLRARDTGYVIYSRTENPPLVWQYNGPPYDDQLFTLIYGTGPRKNLYAIKSVPNGRVLFSRTSASPYVGNIAGDGTYNDNWFQFIQDDNDPNSFRIYNLASDTVLYSRTTADPKFGNFTGAKYDDQLWHFELV
_B_S____TT__EEEEETTT__EEEE_SSSS_SEEEE_SS__GGG_EEEEE__GGGTT_EEEEETTT__EEEE_SSSSSSEEEESSSS_SGGG_EEEEE_SS_TT_EEEEETTTTEEEEE_SSSSSSEEEE_SS__GGG_EEEEE_

>P02075 vs. P67820
MLTAEEKAAVTGFWGKVKVDEVGAEALGRLLVVYPWTQRFFEHFGDLSNADAVMNNPKVKAHGKKVLDSFSNGMKHLDDLKGTFAQLSELHCDKLHVDPENFRLLGNVLVVVLARHHGNEFTPVLQADFQKVVAGVANALAHKYH
__THHHHHHHHHHHTTS_HHHHHHHHHHHHHHHSGGGGGGTGGG___SSHHHHHH_HHHHHHHHHHHHHHHHHTT_TT_HHHHHHHHHHHHHHTT___THHHHHHHHHHHHHHHHHHGGGS_HHHHHHHHHHHHHHHHHHHGGG_
MLTAEEKAAVTAFWGKVHVDEVGGEALGRLLVVYPWTQRFFESFGDLSTADAVMNNPKVKAHGKKVLDSFSNGMKHLDDLKGTFAALSELHCDKLHVDPENFKLLGNVLVVVLARHFGKEFTPVLQADFQKVVAGVANALAHRYH
___HHHHHHHHHHHHH__HHHHHHHHHHHHHHHSGGGGGG_GGG___SSHHHHHT_HHHHHHHHHHHHHHHHHHH_TT_HHHHTHHHHHHHHHTS___THHHHHHHHHHHHHHHHHHGGGS_HHHHHHHHHHHHHHHHHHTGGG_

>P02075 vs. P02077
MLTAEEKAAVTGFWGKVKVDEVGAEALGRLLVVYPWTQRFFEHFGDLSNADAVMNNPKVKAHGKKVLDSFSNGMKHLDDLKGTFAQLSELHCDKLHVDPENFRLLGNVLVVVLARHHGNEFTPVLQADFQKVVAGVANALAHKYH
__THHHHHHHHHHHTTS_HHHHHHHHHHHHHHHSGGGGGGTGGG___SSHHHHHH_HHHHHHHHHHHHHHHHHTT_TT_HHHHHHHHHHHHHHTT___THHHHHHHHHHHHHHHHHHGGGS_HHHHHHHHHHHHHHHHHHHGGG_
MLTAEEKAAVTGFWGKVKVDEVGAEALGRLLVVYPWTQRFFEHFGDLSSADAVMNNAKVKAHGKKVLDSFSNGMKHLDDLKGTFAQLSELHCDKLHVDPENFKLLGNVLVVVLARHHGSEFTPLLQAEFQKVVAGVANALAHRYH
___HHHHHHHHHHHTT__HHHHHHHHHHHHHHHSGGGGGG_GGG___SSHHHHHT_HHHHHHHHHHHHHHHHHTT_GGGHHHHTHHHHHHHHHTT___THHHHHHHHHHHHHHHHHHGGGS_HHHHHHHHHHHHHHHHHHHGGG_

>P02075 vs. P02070
MLTAEEKAAVTGFWGKVKVDEVGAEALGRLLVVYPWTQRFFEHFGDLSNADAVMNNPKVKAHGKKVLDSFSNGMKHLDDLKGTFAQLSELHCDKLHVDPENFRLLGNVLVVVLARHHGNEFTPVLQADFQKVVAGVANALAHKYH
__THHHHHHHHHHHTTS_HHHHHHHHHHHHHHHSGGGGGGTGGG___SSHHHHHH_HHHHHHHHHHHHHHHHHTT_TT_HHHHHHHHHHHHHHTT___THHHHHHHHHHHHHHHHHHGGGS_HHHHHHHHHHHHHHHHHHHGGG_
MLTAEEKAAVTAFWGKVKVDEVGGEALGRLLVVYPWTQRFFESFGDLSTADAVMNNPKVKAHGKKVLDSFSNGMKHLDDLKGTFAALSELHCDKLHVDPENFKLLGNVLVVVLARNFGKEFTPVLQADFQKVVAGVANALAHRYH
___HHHHHHHHHHHTTS_TTHHHHHHHHHHHHHSGGGGGGGGGG___SSHHHHHH_HHHHHHHHHHHHHHHHHTT_GGGHHHHTHHHHHHHHHTS___THHHHHHHHHHHHHHHHHHGGGS_HHHHHHHHHHHHHHHHHHGGGG_

>P67820 vs. P02077
MLTAEEKAAVTAFWGKVHVDEVGGEALGRLLVVYPWTQRFFESFGDLSTADAVMNNPKVKAHGKKVLDSFSNGMKHLDDLKGTFAALSELHCDKLHVDPENFKLLGNVLVVVLARHFGKEFTPVLQADFQKVVAGVANALAHRYH
___HHHHHHHHHHHHH__HHHHHHHHHHHHHHHSGGGGGG_GGG___SSHHHHHT_HHHHHHHHHHHHHHHHHHH_TT_HHHHTHHHHHHHHHTS___THHHHHHHHHHHHHHHHHHGGGS_HHHHHHHHHHHHHHHHHHTGGG_
MLTAEEKAAVTGFWGKVKVDEVGAEALGRLLVVYPWTQRFFEHFGDLSSADAVMNNAKVKAHGKKVLDSFSNGMKHLDDLKGTFAQLSELHCDKLHVDPENFKLLGNVLVVVLARHHGSEFTPLLQAEFQKVVAGVANALAHRYH
___HHHHHHHHHHHTT__HHHHHHHHHHHHHHHSGGGGGG_GGG___SSHHHHHT_HHHHHHHHHHHHHHHHHTT_GGGHHHHTHHHHHHHHHTT___THHHHHHHHHHHHHHHHHHGGGS_HHHHHHHHHHHHHHHHHHHGGG_

>P67820 vs. P02070
MLTAEEKAAVTAFWGKVHVDEVGGEALGRLLVVYPWTQRFFESFGDLSTADAVMNNPKVKAHGKKVLDSFSNGMKHLDDLKGTFAALSELHCDKLHVDPENFKLLGNVLVVVLARHFGKEFTPVLQADFQKVVAGVANALAHRYH
___HHHHHHHHHHHHH__HHHHHHHHHHHHHHHSGGGGGG_GGG___SSHHHHHT_HHHHHHHHHHHHHHHHHHH_TT_HHHHTHHHHHHHHHTS___THHHHHHHHHHHHHHHHHHGGGS_HHHHHHHHHHHHHHHHHHTGGG_
MLTAEEKAAVTAFWGKVKVDEVGGEALGRLLVVYPWTQRFFESFGDLSTADAVMNNPKVKAHGKKVLDSFSNGMKHLDDLKGTFAALSELHCDKLHVDPENFKLLGNVLVVVLARNFGKEFTPVLQADFQKVVAGVANALAHRYH
___HHHHHHHHHHHTTS_TTHHHHHHHHHHHHHSGGGGGGGGGG___SSHHHHHH_HHHHHHHHHHHHHHHHHTT_GGGHHHHTHHHHHHHHHTS___THHHHHHHHHHHHHHHHHHGGGS_HHHHHHHHHHHHHHHHHHGGGG_

>P02077 vs. P02070
MLTAEEKAAVTGFWGKVKVDEVGAEALGRLLVVYPWTQRFFEHFGDLSSADAVMNNAKVKAHGKKVLDSFSNGMKHLDDLKGTFAQLSELHCDKLHVDPENFKLLGNVLVVVLARHHGSEFTPLLQAEFQKVVAGVANALAHRYH
___HHHHHHHHHHHTT__HHHHHHHHHHHHHHHSGGGGGG_GGG___SSHHHHHT_HHHHHHHHHHHHHHHHHTT_GGGHHHHTHHHHHHHHHTT___THHHHHHHHHHHHHHHHHHGGGS_HHHHHHHHHHHHHHHHHHHGGG_
MLTAEEKAAVTAFWGKVKVDEVGGEALGRLLVVYPWTQRFFESFGDLSTADAVMNNPKVKAHGKKVLDSFSNGMKHLDDLKGTFAALSELHCDKLHVDPENFKLLGNVLVVVLARNFGKEFTPVLQADFQKVVAGVANALAHRYH
___HHHHHHHHHHHTTS_TTHHHHHHHHHHHHHSGGGGGGGGGG___SSHHHHHH_HHHHHHHHHHHHHHHHHTT_GGGHHHHTHHHHHHHHHTS___THHHHHHHHHHHHHHHHHHGGGS_HHHHHHHHHHHHHHHHHHGGGG_

>A0A0H2URF0 vs. A0A0M3KL07
---MKDFHFDAISAFENYEIEKMRDGHVVVTTKVVNSSLNYYGNAHGGYLFTLCDQISGLVVISLGLDGVTLQSSINYLKAGKLDDVLTIKGECVHQGRTTCVMDVDITNQEGRNVCKATFTMFVTGQRSEERRVRI
---____________SS_EEEEEETTEEEEEEE__GGGB_TTSBB_HHHHHHHHHHHHHHHHHTTT_EEEEEEEEEEE_S__BTT_EEEEEEEEEEE_SSEEEEEEEEE_TTS_EEEEEEEEEEEEE__________
SNAMKDFHFDAISAFENYEIEKMRDGHVVVTTKVVNSSLNYYGNAHGGYLFTLCAQISGLVVISLGLDGVTLQSSINYLKAGKLDDVLTIKGECVHQGRTTCVMDVDITNQEGRNVCKATFTMFVTGQRSEERRVRI
___________EEE_SS_EEEEEETTEEEEEEE__GGGB_TTSBB_HHHHHHHHHHHHHHHHHHTT_EEEEEEEEEEE_S__BTT_EEEEEEEEEEE_SSEEEEEEEEE_TTS_EEEEEEEEEEEEE__________

>A0A0H2URF0 vs. A0A0M3KL08
---MKDFHFDAISAFENYEIEKMRDGHVVVTTKVVNSSLNYYGNAHGGYLFTLCDQISGLVVISLGLDGVTLQSSINYLKAGKLDDVLTIKGECVHQGRTTCVMDVDITNQEGRNVCKATFTMFVTGQRSEERRVRI
---____________SS_EEEEEETTEEEEEEE__GGGB_TTSBB_HHHHHHHHHHHHHHHHHTTT_EEEEEEEEEEE_S__BTT_EEEEEEEEEEE_SSEEEEEEEEE_TTS_EEEEEEEEEEEEE__________
SNAMKDFHFDAISAFENYEIEKMRDGHVVVTTKVVNSSLNYYGNAHGGYLFTLCDQISGLVVISLGLDGVALQSSINYLKAGKLDDVLTIKGECVHQGRTTCVMDVDITNQEGRNVCKATFTMFVTGQRSEERRVRI
_______________SS_EEEEEETTEEEEEEE__GGGB_TTSBB_HHHHHHHHHHHHHHHHHHTT_EEEEEEEEEEE_S__BTT_EEEEEEEEEEE_SSEEEEEEEEE_TTS_EEEEEEEEEEEEE__________

>A0A0H2URF0 vs. A0A0M3KL39
---MKDFHFDAISAFENYEIEKMRDGHVVVTTKVVNSSLNYYGNAHGGYLFTLCDQISGLVVISLGLDGVTLQSSINYLKAGKLDDVLTIKGECVHQGRTTCVMDVDITNQEGRNVCKATFTMFVTGQRSEERRVRI
---____________SS_EEEEEETTEEEEEEE__GGGB_TTSBB_HHHHHHHHHHHHHHHHHTTT_EEEEEEEEEEE_S__BTT_EEEEEEEEEEE_SSEEEEEEEEE_TTS_EEEEEEEEEEEEE__________
SNAMKDFHFDAISAFENYEIEKMRDGHVVVTTKVVNSSLNYYGNAHGGYLFTLCDQISGLVVISLGLDGVTLQSSINYLKAGKLDDVLTIKGECVHQGRTTCVMDVDITNQEGRNVCKATFTMFVTGQRSEERRVRI
_______________SS_EEEEEETTEEEEEEE__GGGB_TTSBB_HHHHHHHHHHHHHHHHHHTT__EEEEEEEEEE_S__BTT_EEEEEEEEEEE_SSEEEEEEEEE_TTS_EEEEEEEEEEE____________

>A0A0M3KL07 vs. A0A0M3KL08
SNAMKDFHFDAISAFENYEIEKMRDGHVVVTTKVVNSSLNYYGNAHGGYLFTLCAQISGLVVISLGLDGVTLQSSINYLKAGKLDDVLTIKGECVHQGRTTCVMDVDITNQEGRNVCKATFTMFVTGQRSEERRVRI
___________EEE_SS_EEEEEETTEEEEEEE__GGGB_TTSBB_HHHHHHHHHHHHHHHHHHTT_EEEEEEEEEEE_S__BTT_EEEEEEEEEEE_SSEEEEEEEEE_TTS_EEEEEEEEEEEEE__________
SNAMKDFHFDAISAFENYEIEKMRDGHVVVTTKVVNSSLNYYGNAHGGYLFTLCDQISGLVVISLGLDGVALQSSINYLKAGKLDDVLTIKGECVHQGRTTCVMDVDITNQEGRNVCKATFTMFVTGQRSEERRVRI
_______________SS_EEEEEETTEEEEEEE__GGGB_TTSBB_HHHHHHHHHHHHHHHHHHTT_EEEEEEEEEEE_S__BTT_EEEEEEEEEEE_SSEEEEEEEEE_TTS_EEEEEEEEEEEEE__________

>A0A0M3KL07 vs. A0A0M3KL39
SNAMKDFHFDAISAFENYEIEKMRDGHVVVTTKVVNSSLNYYGNAHGGYLFTLCAQISGLVVISLGLDGVTLQSSINYLKAGKLDDVLTIKGECVHQGRTTCVMDVDITNQEGRNVCKATFTMFVTGQRSEERRVRI
___________EEE_SS_EEEEEETTEEEEEEE__GGGB_TTSBB_HHHHHHHHHHHHHHHHHHTT_EEEEEEEEEEE_S__BTT_EEEEEEEEEEE_SSEEEEEEEEE_TTS_EEEEEEEEEEEEE__________
SNAMKDFHFDAISAFENYEIEKMRDGHVVVTTKVVNSSLNYYGNAHGGYLFTLCDQISGLVVISLGLDGVTLQSSINYLKAGKLDDVLTIKGECVHQGRTTCVMDVDITNQEGRNVCKATFTMFVTGQRSEERRVRI
_______________SS_EEEEEETTEEEEEEE__GGGB_TTSBB_HHHHHHHHHHHHHHHHHHTT__EEEEEEEEEE_S__BTT_EEEEEEEEEEE_SSEEEEEEEEE_TTS_EEEEEEEEEEE____________

>A0A0M3KL08 vs. A0A0M3KL39
SNAMKDFHFDAISAFENYEIEKMRDGHVVVTTKVVNSSLNYYGNAHGGYLFTLCDQISGLVVISLGLDGVALQSSINYLKAGKLDDVLTIKGECVHQGRTTCVMDVDITNQEGRNVCKATFTMFVTGQRSEERRVRI
_______________SS_EEEEEETTEEEEEEE__GGGB_TTSBB_HHHHHHHHHHHHHHHHHHTT_EEEEEEEEEEE_S__BTT_EEEEEEEEEEE_SSEEEEEEEEE_TTS_EEEEEEEEEEEEE__________
SNAMKDFHFDAISAFENYEIEKMRDGHVVVTTKVVNSSLNYYGNAHGGYLFTLCDQISGLVVISLGLDGVTLQSSINYLKAGKLDDVLTIKGECVHQGRTTCVMDVDITNQEGRNVCKATFTMFVTGQRSEERRVRI
_______________SS_EEEEEETTEEEEEEE__GGGB_TTSBB_HHHHHHHHHHHHHHHHHHTT__EEEEEEEEEE_S__BTT_EEEEEEEEEEE_SSEEEEEEEEE_TTS_EEEEEEEEEEE____________

>Q96FJ2 vs. A1YTN0
MSDRKAVIKNADMSEDMQQDAVDCATQAMEKYNIEKDIAAYIKKEFDKKYNPTWHCIVGRNFGSYVTHETKHFIYFYLGQVAILLFKSG
_____EEEEEEEE_HHHHHHHHHHHHHHHHH_SSHHHHHHHHHHHHHHHH_S_EEEEEEEEEEEEE___TTEEEEEEETTEEEEEEE__
MADRKAVIKNADMPEDLQQDAIDCANQALEKYNIEKDIAAFIKKEFDRKHNPTWHCVVGRNFGSYVTHETHHFIYFYIGQVAVLLFKSG
______EEEEEES_HHHHHHHHHHHHHHHHH__SHHHHHHHHHHHHHHHH_S__EEEEESS______EEEEEEEEEEETTEEEEEEEE_

>Q96FJ2 vs. P63167
MSDRKAVIKNADMSEDMQQDAVDCATQAMEKYNIEKDIAAYIKKEFDKKYNPTWHCIVGRNFGSYVTHETKHFIYFYLGQVAILLFKSG
_____EEEEEEEE_HHHHHHHHHHHHHHHHH_SSHHHHHHHHHHHHHHHH_S_EEEEEEEEEEEEE___TTEEEEEEETTEEEEEEE__
MCDRKAVIKNADMSEEMQQDSVECATQALEKYNIEKDIAAHIKKEFDKKYNPTWHCIVGRNFGSYVTHETKHFIYFYLGQVAILLFKSG
_____EEEEEEES_HHHHHHHHHHHHHHHHH__SHHHHHHHHHHHHHHHH_S_EEEEEEEEEEEEEEEETT_EEEEEETTEEEEEEE__

>Q96FJ2 vs. Q24117
MSDRKAVIKNADMSEDMQQDAVDCATQAMEKYNIEKDIAAYIKKEFDKKYNPTWHCIVGRNFGSYVTHETKHFIYFYLGQVAILLFKSG
_____EEEEEEEE_HHHHHHHHHHHHHHHHH_SSHHHHHHHHHHHHHHHH_S_EEEEEEEEEEEEE___TTEEEEEEETTEEEEEEE__
MSDRKAVIKNADMSEEMQQDAVDCATQALEKYNIEKDIAAYIKKEFDKKYNPTWHCIVGRNFGSYVTHETRHFIYFYLGQVAILLFKSG
_____EEEEEEES_HHHHHHHHHHHHHHHHH__SHHHHHHHHHHHHHHHH_S_EEEEEESS_EEEEEEEEEEEEEEEETTEEEEEEEE_

>A1YTN0 vs. Q24117
MADRKAVIKNADMPEDLQQDAIDCANQALEKYNIEKDIAAFIKKEFDRKHNPTWHCVVGRNFGSYVTHETHHFIYFYIGQVAVLLFKSG
______EEEEEES_HHHHHHHHHHHHHHHHH__SHHHHHHHHHHHHHHHH_S__EEEEESS______EEEEEEEEEEETTEEEEEEEE_
MSDRKAVIKNADMSEEMQQDAVDCATQALEKYNIEKDIAAYIKKEFDKKYNPTWHCIVGRNFGSYVTHETRHFIYFYLGQVAILLFKSG
_____EEEEEEES_HHHHHHHHHHHHHHHHH__SHHHHHHHHHHHHHHHH_S_EEEEEESS_EEEEEEEEEEEEEEEETTEEEEEEEE_

>P63167 vs. Q24117
MCDRKAVIKNADMSEEMQQDSVECATQALEKYNIEKDIAAHIKKEFDKKYNPTWHCIVGRNFGSYVTHETKHFIYFYLGQVAILLFKSG
_____EEEEEEES_HHHHHHHHHHHHHHHHH__SHHHHHHHHHHHHHHHH_S_EEEEEEEEEEEEEEEETT_EEEEEETTEEEEEEE__
MSDRKAVIKNADMSEEMQQDAVDCATQALEKYNIEKDIAAYIKKEFDKKYNPTWHCIVGRNFGSYVTHETRHFIYFYLGQVAILLFKSG
_____EEEEEEES_HHHHHHHHHHHHHHHHH__SHHHHHHHHHHHHHHHH_S_EEEEEESS_EEEEEEEEEEEEEEEETTEEEEEEEE_

>H9KVH7 vs. H9KVH8
GRRTVPRGTLRKIIKKHKPHLRLAANTDLLVHLSFLLFLHRLAEEARTNAFENKSKIIKPEHTIAAAKVILKKSRG
______HHHHHHHHHHH_TT_EE_TTHHHHHHHHHHHHHHHHHHHHHHHHHHHT_SSB_HHHHHHHHHHHHHHH__
GRRTVPRGTLRKIIKKHKPHLRLAANTDLLVHLSFLLFLHRLAEEARTNAFENKCKIIKPEHTIAAAKVILKKSRG
______HHHHHHHHHHH_TT_EE_TTHHHHHHHHHHHHHHHHHHHHHHHHHHHT_SSB_HHHHHHHHHHHHHHT__

>H9KVH7 vs. H9KVI5
-GRRTVPRGTLRKIIKKHKPHLRLAANTDLLVHLSFLLFLHRLAEEARTNAFENKSKIIKPEHTIAAAKVILKKSRG
-______HHHHHHHHHHH_TT_EE_TTHHHHHHHHHHHHHHHHHHHHHHHHHHHT_SSB_HHHHHHHHHHHHHHH__
GYRRTVPRGTLRKIIKKHKPHLRLAANTDLLVHLSFLLFLHRLAEEARTNAFENKSKIIKPEHTIAAAKVILKKSRG
_______HHHHHHHHHHH_TT_B__TTHHHHHHHHHHHHHHHHHHHHHHHHHHTT_SSB_HHHHHHHHHHHHHHH__

>H9KVH7 vs. P0DJH6
GRRTVPRGTLRKIIKKHKPHLRLAANTDLLVHLSFLLFLHRLAEEARTNAFENKSKIIKPEHTIAAAKVILKKSRG
______HHHHHHHHHHH_TT_EE_TTHHHHHHHHHHHHHHHHHHHHHHHHHHHT_SSB_HHHHHHHHHHHHHHH__
MRRTVPRGTLRKIIKKHKPHLRLAANTDLLVHLSFLLFLHRLAEEARTNAFENKSKIIKPEHTIAAAKVILKKSRG
______HHHHHHHHHHH_TT_EE_TTHHHHHHHHHHHHHHHHHHHHHHHHHHHT_SSB_HHHHHHHHHHHHHHH__

>H9KVH8 vs. H9KVI5
-GRRTVPRGTLRKIIKKHKPHLRLAANTDLLVHLSFLLFLHRLAEEARTNAFENKCKIIKPEHTIAAAKVILKKSRG
-______HHHHHHHHHHH_TT_EE_TTHHHHHHHHHHHHHHHHHHHHHHHHHHHT_SSB_HHHHHHHHHHHHHHT__
GYRRTVPRGTLRKIIKKHKPHLRLAANTDLLVHLSFLLFLHRLAEEARTNAFENKSKIIKPEHTIAAAKVILKKSRG
_______HHHHHHHHHHH_TT_B__TTHHHHHHHHHHHHHHHHHHHHHHHHHHTT_SSB_HHHHHHHHHHHHHHH__

>H9KVH8 vs. P0DJH6
GRRTVPRGTLRKIIKKHKPHLRLAANTDLLVHLSFLLFLHRLAEEARTNAFENKCKIIKPEHTIAAAKVILKKSRG
______HHHHHHHHHHH_TT_EE_TTHHHHHHHHHHHHHHHHHHHHHHHHHHHT_SSB_HHHHHHHHHHHHHHT__
MRRTVPRGTLRKIIKKHKPHLRLAANTDLLVHLSFLLFLHRLAEEARTNAFENKSKIIKPEHTIAAAKVILKKSRG
______HHHHHHHHHHH_TT_EE_TTHHHHHHHHHHHHHHHHHHHHHHHHHHHT_SSB_HHHHHHHHHHHHHHH__

>H9KVI5 vs. P0DJH6
GYRRTVPRGTLRKIIKKHKPHLRLAANTDLLVHLSFLLFLHRLAEEARTNAFENKSKIIKPEHTIAAAKVILKKSRG
_______HHHHHHHHHHH_TT_B__TTHHHHHHHHHHHHHHHHHHHHHHHHHHTT_SSB_HHHHHHHHHHHHHHH__
-MRRTVPRGTLRKIIKKHKPHLRLAANTDLLVHLSFLLFLHRLAEEARTNAFENKSKIIKPEHTIAAAKVILKKSRG
_______HHHHHHHHHHH_TT_EE_TTHHHHHHHHHHHHHHHHHHHHHHHHHHHT_SSB_HHHHHHHHHHHHHHH__

>P47989 vs. P80457
MTADKLVFFVNGRKVVEKNADPETTLLAYLRRKLGLSGTKLGCGEGGCGACTVMLSKYDRLQNKIVHFSANACLAPICSLHHVAVTTVEGIGSTKTRLHPVQERIAKSHGSQCGFCTPGIVMSMYTLLRNQPEPTMEEIENAFQGNLCRCTGYRPILQGFRTFARDGGCCGGDGNNPNCCMNQKKDHSVSLSPSLFKPEEFTPLDPTQEPIFPPELLRLKDTPRKQLRFEGERVTWIQASTLKELLDLKAQHPDAKLVVGNTEIGIEMKFKNMLFPMIVCPAWIPELNSVEHGPDGISFGAACPLSIVEKTLVDAVAKLPAQKTEVFRGVLEQLRWFAGKQVKSVASVGGNIITASPISDLNPVFMASGAKLTLVSRGTRRTVQMDHTFFPGYRKTLLSPEEILLSIEIPYSREGEYFSAFKQASRREDDIAKVTSGMRVLFKPGTTEVQELALCYGGMANRTISALKTTQRQLSKLWKEELLQDVCAGLAEELHLPPDAPGGMVDFRCTLTLSFFFKFYLTVLQKLGQENLEDKCGKLDPTFASATLLFQKDPPADVQLFQEVPKGQSEEDMVGRPLPHLAADMQASGEAVYCDDIPRYENELSLRLVTSTRAHAKIKSIDTSEAKKVPGFVCFISADDVPGSNITGICNDETVFAKDKVTCVGHIIGAVVADTPEHTQRAAQGVKITYEELPAIITIEDAIKNNSFYGPELKIEKGDLKKGFSEADNVVSGEIYIGGQEHFYLETHCTIAVPKGEAGEMELFVSTQNTMKTQSFVAKMLGVPANRIVVRVKRMGGGFGGKETRSTVVSTAVALAAYKTGRPVRCMLDRDEDMLITGGRHPFLARYKVGFMKTGTVVALEVDHFSNVGNTQDLSQSIMERALFHMDNCYKIPNIRGTGRLCKTNLPSNTAFRGFGGPQGMLIAECWMSEVAVTCGMPAEEVRRKNLYKEGDLTHFNQKLEGFTLPRCWEECLASSQYHARKSEVDKFNKENCWKKRGLCIIPTKFGISFTVPFLNQAGALLHVYTDGSVLLTHGGTEMGQGLHTKMVQVASRALKIPTSKIYISETSTNTVPNTSPTAASVSADLNGQAVYAACQTILKRLEPYKKKNPSGSWEDWVTAAYMDTVSLSATGFYRTPNLGYSFETNSGNPFHYFSYGVACSEVEIDCLTGDHKNLRTDIVMDVGSSLNPAIDIGQVEGAFVQGLGLFTLEELHYSPEGSLHTRGPSTYKIPAFGSIPIEFRVSLLRDCPNKKAIYASKAVGEPPLFLAASIFFAIKDAIRAARAQHTGNNVKELFRLDSPATPEKIRNACVDKFTTLCVTGVPENCKPWSVRV
_____EEEEETTEEEEETT__TT_BHHHHHHHTT__TTS__S_SSSSS_TTEEEEEEEETTTTEEEEEEEETTT_BGGG_TT_EEE_GGGT__TTS___HHHHHHHHTT__SS_TTHHHHHHHHHHHHHH_SS__HHHHHHTTTT___SSS_SHHHHHHHGGG_TT____________________________S__GGGS____GGGS____HHHHHTTSS____EEEE_SS_EEEE__SHHHHHHHHHH_TT_EE_SS_TTHHHHHHHS____SEEEE_TT_GGGG_EEE_SSEEEEETT_BHHHHHHHHHHHHHHS_GGG_HHHHHHHHHHHTSS_HHHHHH_BHHHHHHH__TT_SSHHHHHHTT_EEEEE_SS_EEEEE__GGG__STT__S__TT_EEEEEEEE___TTEEEEEEEE_SSSSS___SEEEEEEEEE_TTS_BEEEEEEEEESSSSSSEE_HHHHHTTTT_BSSHHHHHHHHHHHHHHS___TT_TTS_HHHHHHHHHHHHHHHHHHHHHHHHHTT_TTSS____TTTGGGG________EEEEE_____TT__TT__TTS____TTHHHHHTT_S__GGGS__BTT_EEEEEEE_SSSSEEEEEEE_TTGGGSTTEEEEEEGGG_SS_SEESTTS_EESS__SEE_STT_EEEEEEESSHHHHHHHHHT_EEEEEE_____SHHHHHHHT_EEEEEEEEEES_HHHHHHH_SEEEEEEEEE__B____SS__EEEEEE_SSTT_EEEEE__S_HHHHHHHHHHHHT__GGGEEEEES__S__TTTT_STTHHHHHHHHHHHHHHSS_EEEE__HHHHHHHH__B__EEEEEEEEE_TTS_EEEEEEEEEEEEESS_TTHHHHHHHHHHTSSTTB__SEEEEEEEEEE_SS______TTTTHHHHHHHHHHHHHHHHHHHT__HHHHHHHTB__TT_B_TT__B__S__HHHHHHHHHHHHTHHHHHHHHHHHHHH_SSEEEEEEEEEEEEEES_SSGGG_EEEEEEEE_TTS_EEEEES___SSS_HHHHHHHHHHHHHTS_GGGEE___EETTTS_S___S_TT_HHHHHHHHHHHHHHHHHHHHHHHHHH_TT__HHHHHHHHHHTT___EEEEEEE_SS___BTTTTBS_S_SEEEEEEEEEEEEEETTTS_EEEEEEEEEEE_BS_S_HHHHHHHHHHHHHHHHHHHHT____B_TTS_B___STTTS____GGGS_SEEEEEE_SS___TTSGGGB___SSGGGGGGHHHHHHHHHHHHHHHHHHSS__TT______BS__HHHHHHHS__TTGGG______SS___S_B__
MTADELVFFVNGKKVVEKNADPETTLLAYLRRKLGLRGTKLGCGEGGCGACTVMLSKYDRLQDKIIHFSANACLAPICTLHHVAVTTVEGIGSTKTRLHPVQERIAKSHGSQCGFCTPGIVMSMYTLLRNQPEPTVEEIEDAFQGNLCRCTGYRPILQGFRTFAKNGGCCGGNGNNPNCCMNQKKDHTVTLSPSLFNPEEFMPLDPTQEPIFPPELLRLKDVPPKQLRFEGERVTWIQASTLKELLDLKAQHPEAKLVVGNTEIGIEMKFKNQLFPMIICPAWIPELNAVEHGPEGISFGAACALSSVEKTLLEAVAKLPTQKTEVFRGVLEQLRWFAGKQVKSVASLGGNIITASPISDLNPVFMASGTKLTIVSRGTRRTVPMDHTFFPSYRKTLLGPEEILLSIEIPYSREDEFFSAFKQASRREDDIAKVTCGMRVLFQPGSMQVKELALCYGGMADRTISALKTTQKQLSKFWNEKLLQDVCAGLAEELSLSPDAPGGMIEFRRTLTLSFFFKFYLTVLKKLGK-DSKDKCGKLDPTYTSATLLFQKDPPANIQLFQEVPNGQSKEDTVGRPLPHLAAAMQASGEAVYCDDIPRYENELFLRLVTSTRAHAKIKSIDVSEAQKVPGFVCFLSADDIPGSNETGLFNDETVFAKDTVTCVGHIIGAVVADTPEHAERAAHVVKVTYEDLPAIITIEDAIKNNSFYGSELKIEKGDLKKGFSEADNVVSGELYIGGQDHFYLETHCTIAIPKGEEGEMELFVSTQNAMKTQSFVAKMLGVPVNRILVRVKRMGGGFGGKETRSTLVSVAVALAAYKTGHPVRCMLDRNEDMLITGGRHPFLARYKVGFMKTGTIVALEVDHYSNAGNSRDLSHSIMERALFHMDNCYKIPNIRGTGRLCKTNLSSNTAFRGFGGPQALFIAENWMSEVAVTCGLPAEEVRWKNMYKEGDLTHFNQRLEGFSVPRCWDECLKSSQYYARKSEVDKFNKENCWKKRGLCIIPTKFGISFTVPFLNQAGALIHVYTDGSVLVSHGGTEMGQGLHTKMVQVASKALKIPISKIYISETSTNTVPNSSPTAASVSTDIYGQAVYEACQTILKRLEPFKKKNPDGSWEDWVMAAYQDRVSLSTTGFYRTPNLGYSFETNSGNAFHYFTYGVACSEVEIDCLTGDHKNLRTDIVMDVGSSLNPAIDIGQVEGAFVQGLGLFTLEELHYSPEGSLHTRGPSTYKIPAFGSIPTEFRVSLLRDCPNKKAIYASKAVGEPPLFLGASVFFAIKDAIRAARAQHTNNNTKELFRLDSPATPEKIRNACVDKFTTLCVTGAPGNCKPWSLRV
_____EEEEETTEEEEETT__TT_BHHHHHHHTS__TTS__S_SSSSS_TTEEEEEEEETTTTEEEEEEEETTT_BGGG_TT_EEE_GGGT__TTS___HHHHHHHHTT__SS_TTHHHHHHHHHHHHHH_SS__HHHHHHTTTT___SSS_SHHHHHHHGGG_______________________________S__GGGS____GGGS____HHHHHHTTS____EEEE_SS_EEEE__SHHHHHHHHHH_TT_EE_SS_TTHHHHHHHS____SEEEE_TT_GGGG_EEE_SSEEEEETT_BHHHHHHHHHHHHHHS_GGG_HHHHHHHHHHHTSS_HHHHHH_BHHHHHHH__TT_SSHHHHHHTT_EEEEEETTEEEEEE__GGG__STT__S__TT_EEEEEEEE___TTEEEEEEEE_SSSSS___SEEEEEEEEESTTSSBEEEEEEEEESSSSS_EE_HHHHHTTTT_BSSHHHHHHHHHHHHHHT___TT_TT__HHHHHHHHHHHHHHHHHHHHHHH__-__________TTTGGGG________EEEEE_____TT__TT__TTS____TTHHHHHHT_S__GGGS__BTT_EEEEEEE_SSSSEEEEEEE_TTGGGSTTEEEEE_GGG_SS_SEESTTS_EESS__SEE_STT_EEEEEEESSHHHHHHHHHT_EEEEEE_____SHHHHHHTT_EEEEEEEEEES_HHHHHHH_SEEEEEEEEE__B____SS__EEEEEE_SSTT_EEEEE__S_HHHHHHHHHHHHT__GGGEEEEE___S__TTTTSSTTHHHHHHHHHHHHHHSS_EEEE__HHHHHHHS__B__EEEEEEEEE_TTS_EEEEEEEEEEEEESS_TTHHHHHHHHHHTTTTTB__SSEEEEEEEEE_SS______TTTTHHHHHHHHHHHHHHHHHHHT__HHHHHHHHB__TT_B_TT__B__S__HHHHHHHHHHHTTHHHHHHHHHHHHHH_SSEEEEEEEEEEEEEES_SSGGG_EEEEEEEE_TTS_EEEEES___SSS_HHHHHHHHHHHHHTS_GGGEE___EETTTS_S___S_TT_HHHHHHHHHHHHHHHHHHHHHHHHHH_TTS_HHHHHHHHHHTT___EEEEEEE__S___BTTTTBS_S_SEEEEEEEEEEEEEETTT__EEEEEEEEEEE_BS_S_HHHHHHHHHHHHHHHHHHHHT____B_TTS_B___STTTS____GGGS_SEEEEEE_SS___TTSGGGB___SSTTGGGGHHHHHHHHHHHHHHHHHHT___TT______BS__HHHHHHHS__HHHHH___________S____

>P47989 vs. P22985
MTADKLVFFVNGRKVVEKNADPETTLLAYLRRKLGLSGTKLGCGEGGCGACTVMLSKYDRLQNKIVHFSANACLAPICSLHHVAVTTVEGIGSTKTRLHPVQERIAKSHGSQCGFCTPGIVMSMYTLLRNQPEPTMEEIENAFQGNLCRCTGYRPILQGFRTFARDGGCCGGDGNNPNCCMNQKKDHSVSLSPSLFKPEEFTPLDPTQEPIFPPELLRLKDTPRKQLRFEGERVTWIQASTLKELLDLKAQHPDAKLVVGNTEIGIEMKFKNMLFPMIVCPAWIPELNSVEHGPDGISFGAACPLSIVEKTLVDAVAKLPAQKTEVFRGVLEQLRWFAGKQVKSVASVGGNIITASPISDLNPVFMASGAKLTLVSRGTRRTVQMDHTFFPGYRKTLLSPEEILLSIEIPYSREGEYFSAFKQASRREDDIAKVTSGMRVLFKPGTTEVQELALCYGGMANRTISALKTTQRQLSKLWKEELLQDVCAGLAEELHLPPDAPGGMVDFRCTLTLSFFFKFYLTVLQKLGQENLEDKCGKLDPTFASATLLFQKDPPADVQLFQEVPKGQSEEDMVGRPLPHLAADMQASGEAVYCDDIPRYENELSLRLVTSTRAHAKIKSIDTSEAKKVPGFVCFISADDVPGSNITGICNDETVFAKDKVTCVGHIIGAVVADTPEHTQRAAQGVKITYEELPAIITIEDAIKNNSFYGPELKIEKGDLKKGFSEADNVVSGEIYIGGQEHFYLETHCTIAVPKGEAGEMELFVSTQNTMKTQSFVAKMLGVPANRIVVRVKRMGGGFGGKETRSTVVSTAVALAAYKTGRPVRCMLDRDEDMLITGGRHPFLARYKVGFMKTGTVVALEVDHFSNVGNTQDLSQSIMERALFHMDNCYKIPNIRGTGRLCKTNLPSNTAFRGFGGPQGMLIAECWMSEVAVTCGMPAEEVRRKNLYKEGDLTHFNQKLEGFTLPRCWEECLASSQYHARKSEVDKFNKENCWKKRGLCIIPTKFGISFTVPFLNQAGALLHVYTDGSVLLTHGGTEMGQGLHTKMVQVASRALKIPTSKIYISETSTNTVPNTSPTAASVSADLNGQAVYAACQTILKRLEPYKKKNPSGSWEDWVTAAYMDTVSLSATGFYRTPNLGYSFETNSGNPFHYFSYGVACSEVEIDCLTGDHKNLRTDIVMDVGSSLNPAIDIGQVEGAFVQGLGLFTLEELHYSPEGSLHTRGPSTYKIPAFGSIPIEFRVSLLRDCPNKKAIYASKAVGEPPLFLAASIFFAIKDAIRAARAQHTGNNVKELFRLDSPATPEKIRNACVDKFTTLCVTGVPENCKPWSVRV
_____EEEEETTEEEEETT__TT_BHHHHHHHTT__TTS__S_SSSSS_TTEEEEEEEETTTTEEEEEEEETTT_BGGG_TT_EEE_GGGT__TTS___HHHHHHHHTT__SS_TTHHHHHHHHHHHHHH_SS__HHHHHHTTTT___SSS_SHHHHHHHGGG_TT____________________________S__GGGS____GGGS____HHHHHTTSS____EEEE_SS_EEEE__SHHHHHHHHHH_TT_EE_SS_TTHHHHHHHS____SEEEE_TT_GGGG_EEE_SSEEEEETT_BHHHHHHHHHHHHHHS_GGG_HHHHHHHHHHHTSS_HHHHHH_BHHHHHHH__TT_SSHHHHHHTT_EEEEE_SS_EEEEE__GGG__STT__S__TT_EEEEEEEE___TTEEEEEEEE_SSSSS___SEEEEEEEEE_TTS_BEEEEEEEEESSSSSSEE_HHHHHTTTT_BSSHHHHHHHHHHHHHHS___TT_TTS_HHHHHHHHHHHHHHHHHHHHHHHHHTT_TTSS____TTTGGGG________EEEEE_____TT__TT__TTS____TTHHHHHTT_S__GGGS__BTT_EEEEEEE_SSSSEEEEEEE_TTGGGSTTEEEEEEGGG_SS_SEESTTS_EESS__SEE_STT_EEEEEEESSHHHHHHHHHT_EEEEEE_____SHHHHHHHT_EEEEEEEEEES_HHHHHHH_SEEEEEEEEE__B____SS__EEEEEE_SSTT_EEEEE__S_HHHHHHHHHHHHT__GGGEEEEES__S__TTTT_STTHHHHHHHHHHHHHHSS_EEEE__HHHHHHHH__B__EEEEEEEEE_TTS_EEEEEEEEEEEEESS_TTHHHHHHHHHHTSSTTB__SEEEEEEEEEE_SS______TTTTHHHHHHHHHHHHHHHHHHHT__HHHHHHHTB__TT_B_TT__B__S__HHHHHHHHHHHHTHHHHHHHHHHHHHH_SSEEEEEEEEEEEEEES_SSGGG_EEEEEEEE_TTS_EEEEES___SSS_HHHHHHHHHHHHHTS_GGGEE___EETTTS_S___S_TT_HHHHHHHHHHHHHHHHHHHHHHHHHH_TT__HHHHHHHHHHTT___EEEEEEE_SS___BTTTTBS_S_SEEEEEEEEEEEEEETTTS_EEEEEEEEEEE_BS_S_HHHHHHHHHHHHHHHHHHHHT____B_TTS_B___STTTS____GGGS_SEEEEEE_SS___TTSGGGB___SSGGGGGGHHHHHHHHHHHHHHHHHHSS__TT______BS__HHHHHHHS__TTGGG______SS___S_B__
MTADELVFFVNGKKVVEKNADPETTLLVYLRRKLGLCGTKLGCGEGGCGACTVMISKYDRLQNKIVHFSVNACLAPICSLHHVAVTTVEGIGNTQ-KLHPVQERIARSHGSQCGFCTPGIVMSMYTLLRNQPEPTVEEIENAFQGNLCRCTGYRPILQGFRTFAKDGGCCGGSGNNPNCCMNQTKDQTVSLSPSLFNPEDFKPLDPTQEPIFPPELLRLKDTPQKKLRFEGERVTWIQASTMEELLDLKAQHPDAKLVVGNTEIGIEMKFKNMLFPLIVCPAWIPELNSVVHGPEGISFGASCPLSLVESVLAEEIAKLPEQKTEVFRGVMEQLRWFAGKQVKSVASIGGNIITASPISDLNPVFMASGAKLTLVSRGTRRTVRMDHTFFPGYRKTLLRPEEILLSIEIPYSKEGEFFSAFKQASRREDDIAKVTSGMRVLFKPGTIEVQELSLCFGGMADRTISALKTTPKQLSKSWNEELLQSVCAGLAEELQLAPDAPGGMVEFRRTLTLSFFFKFYLTVLQKLGRADLEDMCGKLDPTFASATLLFQKDPPANVQLFQEVPKDQSEEDMVGRPLPHLAANMQASGEAVYCDDIPRYENELSLRLVTSTRAHAKITSIDTSEAKKVPGFVCFLTAEDVPNSNATGLFNDETVFAKDEVTCVGHIIGAVVADTPEHAQRAARGVKITYEDLPAIITIQDAINNNSFYGSEIKIEKGDLKKGFSEADNVVSGELYIGGQEHFYLETNCTIAVPKGEAGEMELFVSTQNTMKTQSFVAKMLGVPDNRIVVRVKRMGGGFGGKETRSTVVSTALALAAHKTGRPVRCMLDRDEDMLITGGRHPFLAKYKVGFMKTGTVVALEVAHFSNGGNTEDLSRSIMERALFHMDNAYKIPNIRGTGRICKTNLPSNTAFRGFGGPQGMLIAEYWMSEVAITCGLPAEEVRRKNMYKEGDLTHFNQKLEGFTLPRCWDECIASSQYLARKREVEKFNRENCWKKRGLCIIPTKFGISFTLPFLNQGGALVHVYTDGSVLLTHGGTEMGQGLHTKMVQVASRALKIPTSKIHISETSTNTVPNTSPTAASASADLNGQGVYEACQTILKRLEPFKKKKPTGPWEAWVMDAYTSAVSLSATGFYKTPNLGYSFETNSGNPFHYFSYGVACSEVEIDCLTGDHKNLRTDIVMDVGSSLNPAIDIGQVEGAFVQGLGLFTMEELHYSPEGSLHTRGPSTYKIPAFGSIPIEFRVSLLRDCPNKRAIYASKAVGEPPLFLASSIFFAIKDAIRAARAQH-GDNAKQLFQLDSPATPEKIRNACVDQFTTLCVTGVPENCKSWSVRI
_____EEEEETTEEEEETT__TT_BHHHHHHHTS__TTS__S_SSSSS_TTEEEEEEEETTTTEEEEEEEEGGG_BGGG_TT_EEE_HHHH_BTT-B__HHHHHHHHTT__SS_TTHHHHHHHHHHHHHH_SS__HHHHHHTTTT___SSS_SHHHHHHHGGG_TT____________________________S__GGGS____GGGS____HHHHHHTTS____EEEE_SS_EEEE__SHHHHHHHHHH_TT_EE_SS_TTHHHHHHHS____SEEEE_TT_GGGG_EEE_SSEEEEETT_BHHHHHHHHHHHHHHS_GGG_HHHHHHHHHHHTSS_HHHHTT_BHHHHHHH__TT_SSHHHHHHTT_EEEEEETTEEEEEE__GGG__BTTB_S__TT_EEEEEEEE___TTEEEEEEEE_SSS_S___SEEEEEEEEE_TTSSBEEEEEEEEESSSSS_EE_TTTSGGGTT_BSSHHHHHHHHHHHHHHS___TT_TT__HHHHHHHHHHHHHHHHHHHHHHHHHTT_HHHH____GGGGGGG________EEEEE_____TTS_TT__TTS____TTHHHHHHT_S__GGGS__BTT_EEEEEEE_SSSSEEEEEEE_TTGGGSTTEEEEE_GGG_SS__EESTTS_EESS__SEE_STT_EEEEEEESSHHHHHHHHHT_EEEEEE_____SHHHHHHTT_BSSS_EEEEES_HHHHHHH_SEEEEEEEEE__B____SS__EEEEEE_SSTT_EEEEE__S_HHHHHHHHHHHHT__GGGEEEEES__S__TTTTSSTTHHHHHHHHHHHHHHSS_EEEE__HHHHHHHS__B__EEEEEEEEE_TTS_EEEEEEEEEEE__SS_TTHHHHHHHHHHTTTTTB__SSEEEEEEEE__SS______TTTTHHHHHHHHHHHHHHHHHHHTS_HHHHHHHHB__TT_B_TT__B__S__HHHHHHHHHHHTTHHHHHHHHHHHHHH_SSEEEEEEEEEEEEEES_SSGGG_EEEEEEEE_TTS_EEEEES___SSS_HHHHHHHHHHHHHTS_GGGEE___EETTTS_S___S_TT_HHHHHHHHHHHHHHHHHHHHHHHHHHSSSS_HHHHHHHHHHTT___EEEEEEE__S___BTTTTBS_S_SEEEEEEEEEEEEEETTT__EEEEEEEEEEE_BS_S_HHHHHHHHHHHHHHHHHHHHT____B_TTS_B___STTTS____GGGS_SEEEEEE_SS___TTSGGGB___SSTTGGGGHHHHHHHHHHHHHHHHHH-_SS__SS____BS__HHHHHHHS_SHHHHHH__________S_B__

>P80457 vs. P22985
MTADELVFFVNGKKVVEKNADPETTLLAYLRRKLGLRGTKLGCGEGGCGACTVMLSKYDRLQDKIIHFSANACLAPICTLHHVAVTTVEGIGSTKTRLHPVQERIAKSHGSQCGFCTPGIVMSMYTLLRNQPEPTVEEIEDAFQGNLCRCTGYRPILQGFRTFAKNGGCCGGNGNNPNCCMNQKKDHTVTLSPSLFNPEEFMPLDPTQEPIFPPELLRLKDVPPKQLRFEGERVTWIQASTLKELLDLKAQHPEAKLVVGNTEIGIEMKFKNQLFPMIICPAWIPELNAVEHGPEGISFGAACALSSVEKTLLEAVAKLPTQKTEVFRGVLEQLRWFAGKQVKSVASLGGNIITASPISDLNPVFMASGTKLTIVSRGTRRTVPMDHTFFPSYRKTLLGPEEILLSIEIPYSREDEFFSAFKQASRREDDIAKVTCGMRVLFQPGSMQVKELALCYGGMADRTISALKTTQKQLSKFWNEKLLQDVCAGLAEELSLSPDAPGGMIEFRRTLTLSFFFKFYLTVLKKLGK-DSKDKCGKLDPTYTSATLLFQKDPPANIQLFQEVPNGQSKEDTVGRPLPHLAAAMQASGEAVYCDDIPRYENELFLRLVTSTRAHAKIKSIDVSEAQKVPGFVCFLSADDIPGSNETGLFNDETVFAKDTVTCVGHIIGAVVADTPEHAERAAHVVKVTYEDLPAIITIEDAIKNNSFYGSELKIEKGDLKKGFSEADNVVSGELYIGGQDHFYLETHCTIAIPKGEEGEMELFVSTQNAMKTQSFVAKMLGVPVNRILVRVKRMGGGFGGKETRSTLVSVAVALAAYKTGHPVRCMLDRNEDMLITGGRHPFLARYKVGFMKTGTIVALEVDHYSNAGNSRDLSHSIMERALFHMDNCYKIPNIRGTGRLCKTNLSSNTAFRGFGGPQALFIAENWMSEVAVTCGLPAEEVRWKNMYKEGDLTHFNQRLEGFSVPRCWDECLKSSQYYARKSEVDKFNKENCWKKRGLCIIPTKFGISFTVPFLNQAGALIHVYTDGSVLVSHGGTEMGQGLHTKMVQVASKALKIPISKIYISETSTNTVPNSSPTAASVSTDIYGQAVYEACQTILKRLEPFKKKNPDGSWEDWVMAAYQDRVSLSTTGFYRTPNLGYSFETNSGNAFHYFTYGVACSEVEIDCLTGDHKNLRTDIVMDVGSSLNPAIDIGQVEGAFVQGLGLFTLEELHYSPEGSLHTRGPSTYKIPAFGSIPTEFRVSLLRDCPNKKAIYASKAVGEPPLFLGASVFFAIKDAIRAARAQHTNNNTKELFRLDSPATPEKIRNACVDKFTTLCVTGAPGNCKPWSLRV
_____EEEEETTEEEEETT__TT_BHHHHHHHTS__TTS__S_SSSSS_TTEEEEEEEETTTTEEEEEEEETTT_BGGG_TT_EEE_GGGT__TTS___HHHHHHHHTT__SS_TTHHHHHHHHHHHHHH_SS__HHHHHHTTTT___SSS_SHHHHHHHGGG_______________________________S__GGGS____GGGS____HHHHHHTTS____EEEE_SS_EEEE__SHHHHHHHHHH_TT_EE_SS_TTHHHHHHHS____SEEEE_TT_GGGG_EEE_SSEEEEETT_BHHHHHHHHHHHHHHS_GGG_HHHHHHHHHHHTSS_HHHHHH_BHHHHHHH__TT_SSHHHHHHTT_EEEEEETTEEEEEE__GGG__STT__S__TT_EEEEEEEE___TTEEEEEEEE_SSSSS___SEEEEEEEEESTTSSBEEEEEEEEESSSSS_EE_HHHHHTTTT_BSSHHHHHHHHHHHHHHT___TT_TT__HHHHHHHHHHHHHHHHHHHHHHH__-__________TTTGGGG________EEEEE_____TT__TT__TTS____TTHHHHHHT_S__GGGS__BTT_EEEEEEE_SSSSEEEEEEE_TTGGGSTTEEEEE_GGG_SS_SEESTTS_EESS__SEE_STT_EEEEEEESSHHHHHHHHHT_EEEEEE_____SHHHHHHTT_EEEEEEEEEES_HHHHHHH_SEEEEEEEEE__B____SS__EEEEEE_SSTT_EEEEE__S_HHHHHHHHHHHHT__GGGEEEEE___S__TTTTSSTTHHHHHHHHHHHHHHSS_EEEE__HHHHHHHS__B__EEEEEEEEE_TTS_EEEEEEEEEEEEESS_TTHHHHHHHHHHTTTTTB__SSEEEEEEEEE_SS______TTTTHHHHHHHHHHHHHHHHHHHT__HHHHHHHHB__TT_B_TT__B__S__HHHHHHHHHHHTTHHHHHHHHHHHHHH_SSEEEEEEEEEEEEEES_SSGGG_EEEEEEEE_TTS_EEEEES___SSS_HHHHHHHHHHHHHTS_GGGEE___EETTTS_S___S_TT_HHHHHHHHHHHHHHHHHHHHHHHHHH_TTS_HHHHHHHHHHTT___EEEEEEE__S___BTTTTBS_S_SEEEEEEEEEEEEEETTT__EEEEEEEEEEE_BS_S_HHHHHHHHHHHHHHHHHHHHT____B_TTS_B___STTTS____GGGS_SEEEEEE_SS___TTSGGGB___SSTTGGGGHHHHHHHHHHHHHHHHHHT___TT______BS__HHHHHHHS__HHHHH___________S____
MTADELVFFVNGKKVVEKNADPETTLLVYLRRKLGLCGTKLGCGEGGCGACTVMISKYDRLQNKIVHFSVNACLAPICSLHHVAVTTVEGIGNTQ-KLHPVQERIARSHGSQCGFCTPGIVMSMYTLLRNQPEPTVEEIENAFQGNLCRCTGYRPILQGFRTFAKDGGCCGGSGNNPNCCMNQTKDQTVSLSPSLFNPEDFKPLDPTQEPIFPPELLRLKDTPQKKLRFEGERVTWIQASTMEELLDLKAQHPDAKLVVGNTEIGIEMKFKNMLFPLIVCPAWIPELNSVVHGPEGISFGASCPLSLVESVLAEEIAKLPEQKTEVFRGVMEQLRWFAGKQVKSVASIGGNIITASPISDLNPVFMASGAKLTLVSRGTRRTVRMDHTFFPGYRKTLLRPEEILLSIEIPYSKEGEFFSAFKQASRREDDIAKVTSGMRVLFKPGTIEVQELSLCFGGMADRTISALKTTPKQLSKSWNEELLQSVCAGLAEELQLAPDAPGGMVEFRRTLTLSFFFKFYLTVLQKLGRADLEDMCGKLDPTFASATLLFQKDPPANVQLFQEVPKDQSEEDMVGRPLPHLAANMQASGEAVYCDDIPRYENELSLRLVTSTRAHAKITSIDTSEAKKVPGFVCFLTAEDVPNSNATGLFNDETVFAKDEVTCVGHIIGAVVADTPEHAQRAARGVKITYEDLPAIITIQDAINNNSFYGSEIKIEKGDLKKGFSEADNVVSGELYIGGQEHFYLETNCTIAVPKGEAGEMELFVSTQNTMKTQSFVAKMLGVPDNRIVVRVKRMGGGFGGKETRSTVVSTALALAAHKTGRPVRCMLDRDEDMLITGGRHPFLAKYKVGFMKTGTVVALEVAHFSNGGNTEDLSRSIMERALFHMDNAYKIPNIRGTGRICKTNLPSNTAFRGFGGPQGMLIAEYWMSEVAITCGLPAEEVRRKNMYKEGDLTHFNQKLEGFTLPRCWDECIASSQYLARKREVEKFNRENCWKKRGLCIIPTKFGISFTLPFLNQGGALVHVYTDGSVLLTHGGTEMGQGLHTKMVQVASRALKIPTSKIHISETSTNTVPNTSPTAASASADLNGQGVYEACQTILKRLEPFKKKKPTGPWEAWVMDAYTSAVSLSATGFYKTPNLGYSFETNSGNPFHYFSYGVACSEVEIDCLTGDHKNLRTDIVMDVGSSLNPAIDIGQVEGAFVQGLGLFTMEELHYSPEGSLHTRGPSTYKIPAFGSIPIEFRVSLLRDCPNKRAIYASKAVGEPPLFLASSIFFAIKDAIRAARAQH-GDNAKQLFQLDSPATPEKIRNACVDQFTTLCVTGVPENCKSWSVRI
_____EEEEETTEEEEETT__TT_BHHHHHHHTS__TTS__S_SSSSS_TTEEEEEEEETTTTEEEEEEEEGGG_BGGG_TT_EEE_HHHH_BTT-B__HHHHHHHHTT__SS_TTHHHHHHHHHHHHHH_SS__HHHHHHTTTT___SSS_SHHHHHHHGGG_TT____________________________S__GGGS____GGGS____HHHHHHTTS____EEEE_SS_EEEE__SHHHHHHHHHH_TT_EE_SS_TTHHHHHHHS____SEEEE_TT_GGGG_EEE_SSEEEEETT_BHHHHHHHHHHHHHHS_GGG_HHHHHHHHHHHTSS_HHHHTT_BHHHHHHH__TT_SSHHHHHHTT_EEEEEETTEEEEEE__GGG__BTTB_S__TT_EEEEEEEE___TTEEEEEEEE_SSS_S___SEEEEEEEEE_TTSSBEEEEEEEEESSSSS_EE_TTTSGGGTT_BSSHHHHHHHHHHHHHHS___TT_TT__HHHHHHHHHHHHHHHHHHHHHHHHHTT_HHHH____GGGGGGG________EEEEE_____TTS_TT__TTS____TTHHHHHHT_S__GGGS__BTT_EEEEEEE_SSSSEEEEEEE_TTGGGSTTEEEEE_GGG_SS__EESTTS_EESS__SEE_STT_EEEEEEESSHHHHHHHHHT_EEEEEE_____SHHHHHHTT_BSSS_EEEEES_HHHHHHH_SEEEEEEEEE__B____SS__EEEEEE_SSTT_EEEEE__S_HHHHHHHHHHHHT__GGGEEEEES__S__TTTTSSTTHHHHHHHHHHHHHHSS_EEEE__HHHHHHHS__B__EEEEEEEEE_TTS_EEEEEEEEEEE__SS_TTHHHHHHHHHHTTTTTB__SSEEEEEEEE__SS______TTTTHHHHHHHHHHHHHHHHHHHTS_HHHHHHHHB__TT_B_TT__B__S__HHHHHHHHHHHTTHHHHHHHHHHHHHH_SSEEEEEEEEEEEEEES_SSGGG_EEEEEEEE_TTS_EEEEES___SSS_HHHHHHHHHHHHHTS_GGGEE___EETTTS_S___S_TT_HHHHHHHHHHHHHHHHHHHHHHHHHHSSSS_HHHHHHHHHHTT___EEEEEEE__S___BTTTTBS_S_SEEEEEEEEEEEEEETTT__EEEEEEEEEEE_BS_S_HHHHHHHHHHHHHHHHHHHHT____B_TTS_B___STTTS____GGGS_SEEEEEE_SS___TTSGGGB___SSTTGGGGHHHHHHHHHHHHHHHHHH-_SS__SS____BS__HHHHHHHS_SHHHHHH__________S_B__

>Q84GJ4 vs. P10845
MPFVNKQFNYKDPVNGVDIAYIKIPNAGQMQ-VKAFKIHNKIWVIPERDTFTNPEEGDLNPPPEAKQVPVSYYDSTYLSTDNEKDNYLKGVTKLFERIYSTDLGRMLLTSIVRGIPFWGGSTIDTELKVIDTNCINVIQPDGSYRSEELNLVIIGPSADIIQFECKSFGHEVLNLTRNGYGSTQYIRFSPDFTFGFEESLEVDTNPLLGAGKFATDPAVTLAHELIHAGHRLYGIAINPNRVFKVNTNAYYEMSGLEVSFEELRTFGGHDAKFIDSLQENEFRLYYYNKFKDIASTLNKAKSIVGTTASLQYMKNVFKEKYLLSEDTSGKFSVDKLKFDKLYKMKTEIYTEDDNFVKFFKVLNRKTYLNFDKAVFKINIVPKVNYTIYDGFNLRNTNLAANFNGQNTEINNMNFTKLKNFTGLFEFYKLLCVRGIITSKTKSLDEGYNK--------------------------------------------------------------------------------------------------------------------------------------------------------------------------------------------------------------------------------------------------------------------------------------------------------------------------------------------------------------------------------------------------------------------------------------------------------------------------------------------------------------------------------------------------------------------------------------------------------------------------------------------------------------------------------------------------------------------------------------------------------------------------------------------------------------------------------------------------------------------------------
__SS_____TTS___SSSEEEEE________-EEEEEEETTEEEEEEE__SSSSS____S____________B_TTTT_SHHHHHHHHHHHHHHHHHHHTSHHHHHHHHHHHH_____B__SSTTEEB__GGGEEEEE_TTS_EEEEE_SEEEEE__SBTT__EEE____SS__TTTSS____EEEE__TTEEEEEEE_______TT___EEEE__HHHHHHHHHHHHHHHHTT____TT_EE______________EEHHHHHHH_TTGGGGS_HHHHHHHHHHHHHHHHHHHHHHHH__EE______HHHHHHHHHHHHT_EE_TT__EE__HHHHHHHHH_HHTTS__-HHHHHHHT____SSTT___S_EEE____STTT_BTTTBTS_TTSGGGSTTTTTBTTTTGGG_EEE_______________________________---------------------------------------------------------------------------------------------------------------------------------------------------------------------------------------------------------------------------------------------------------------------------------------------------------------------------------------------------------------------------------------------------------------------------------------------------------------------------------------------------------------------------------------------------------------------------------------------------------------------------------------------------------------------------------------------------------------------------------------------------------------------------------------------------------------------------------------------------------------------------------
MPFVNKQFNYKDPVNGVDIAYIKIPNVGQMQPVKAFKIHNKIWVIPERDTFTNPEEGDLNPPPEAKQVPVSYYDSTYLSTDNEKDNYLKGVTKLFERIYSTDLGRMLLTSIVRGIPFWGGSTIDTELKVIDTNCINVIQPDGSYRSEELNLVIIGPSADIIQFECKSFGHEVLNLTRNGYGSTQYIRFSPDFTFGFEESLEVDTNPLLGAGKFATDPAVTLAHELIHAGHRLYGIAINPNRVFKVNTNAYYEMSGLEVSFEELRTFGGHDAKFIDSLQENEFRLYYYNKFKDIASTLNKAKSIVGTTASLQYMKNVFKEKYLLSEDTSGKFSVDKLKFDKLYKMLTEIYTE-DNFVKFFKVLNRKTYLNFDKAVFKINIVPKVNYTIYDGFNLRNTNLAANFNGQNTEINNMNFTKLKNFTGLFEFYKLLCVRGIITSKTKSLDKGYNKALNDLCIKVNNWDLFFSPSEDNFTNDLNKGEEITSDTNIEAAEENISLDLIQQYYLTFNFDNEPENISIENLSSDIIGQLELMPNIERFPNGKKYELDKYTMFHYLRAQEFEHGKSRIALTNSVNEALLNPSRVYTFFSSDYVKKVNKATEAAMFLGWVEQLVYDFTDETSEVSTTDKIADITIIIPYIGPALNIGNMLYKDDFVGALIFSGAVILLEFIPEIAIPVLGTFALVSYIANKVLTVQTIDNALSKRNEKWDEVYKYIVTNWLAKVNTQIDLIRKKMKEALENQAEATKAIINYQYNQYTEEEKNNINFNIDDLSSKLNESINKAMININKFLNQCSVSYLMNSMIPYGVKRLEDFDASLKDALLKYIYDNRGTLIGQVDRLKDKVNNTLSTDIPFQLSKYVDNQRLLSTFTEYIKNIINTSILNLRYESNHLIDLSRYASKINIGSKVNFDPIDKNQIQLFNLESSKIEVILKNAIVYNSMYENFSTSFWIRIPKYFNSISLNNEYTIINCMENNSGWKVSLNYGEIIWTLQDTQEIKQRVVFKYSQMINISDYINRWIFVTITNNRLNNSKIYINGRLIDQKPISNLGNIHASNNIMFKLDGCRDTHRYIWIKYFNLFDKELNEKEIKDLYDNQSNSGILKDFWGDYLQYDKPYYMLNLYDPNKYVDVNNVGIRGYMYLKGPRGSVMTTNIYLNSSLYRGTKFIIKKYASGNKDNIVRNNDRVYINVVVKNKEYRLATNASQAGVEKILSALEIPDVGNLSQVVVMKSKNDQGITNKCKMNLQDNNGNDIGFIGFHQFNNIAKLVASNWYNRQIERSSRTLGCSWEFIPVDDGWGERPL
__S__S___TTS___SSSEEEEE__B_S____EEEEEEETTEEEEEEESSSS_TTS___S__SS__SSS_____TTTT_SHHHHHHHHHHHHHHHHHHHTSHHHHHHHHHHHT________SSTTEEE__GGGEEEEE_TTS_EEEEE_SEEEEE__SSTT__EEE_B__SS__TTTSSS___EEEE__SSEEEEE___GGGGT_TT__SS_EE__HHHHHHH_HHHHHHHHHT____TT_B__B___STTB_S____BHHHHHHH_HHHHTTS_HHHHHHHHHHHHHHHHHHHHHHHT__EEESBSS_HHHHHHHHHHHHT_EE_TTS_EE__HHHHHHHHHHHHHTS_H-HHHHHHHT____S_TTS___EEEE___SSTTT_BTTTBTS_TTSGGGSTTGGGBTTTTGGG_EE___SS_TTSSEEEEEE_____________________EEEEEEGGGSB__B_GGG____TT__EEE_SS___________HHHHHHHHHH___S_______B____SS_B__B____________EEEEESS__HHHHHHTT_____SS__EEES_HHHHHH_TTEEE__S_HHHHHHHHS___GGGHHHHHHHHHHHHHHHHH__EE_SSSSS__EE_TTHHHHHT_SSSS_HHHHHHHHHHHGGGGG_SS___________EEE___TT_HHHHHHHHHHHHHHHHHHHHHHHHHHHHHHHHHTHHHHHHHHHHHHHHHHHHHHHHHHHHHHHHHTS_HHHHHT____HHHHHHHHHHHHHHHHHHHHHHHHHHHHHHHHHHTHHHHHHHHHHHHHHHHHHHHHHHHHTTTTTTT_HHHHHHHHHHHTTSB____GGGT_GGG_SHHHHHHHHHHHHTTEEEEEEEETTEEEE_STT__EEEE_TT_EE_SSSTT_EEEESSTTS_EEEE__GGGS_EESS__EEEEEEEE_____SGGGTT__EEEEEEEETTEEEEEEEETTEEEEEEE_TTS_EEEEEEE__SEESS_SSTTSEEEEEEEE_TTSEEEEEETTEEEEEEE_TT___EE__SEEEEEEES___TT_EEEEEEEEEESS___HHHHHHHHHHHT_TTB_B_TTSSB_BTT__EEEEETT_TT_EEEESSSSTT__EEEE____EEEETTTEEEE_SS___EEEEEESS__S_S_B_BTT_EEEEEEESSS_EEEEEB_TTSSSSEEE_EEE_GGG_TTSB__EEEEE___SSS___EEEEEE_TTS_EEEEEEEEEETTEEEEEEETTGGGS_SS_SS__SS_EEEE___TTT_____

>P10845 vs. Q9R540
MPFVNKQFNYKDPVNGVDIAYIKIPNVGQMQPVKAFKIHNKIWVIPERDTFTNPEEGDLNPPPEAKQVPVSYYDSTYLSTDNEKDNYLKGVTKLFERIYSTDLGRMLLTSIVRGIPFWGGSTIDTELKVIDTNCINVIQPDGSYRSEELNLVIIGPSADIIQFECKSFGHEVLNLTRNGYGSTQYIRFSPDFTFGFEESLEVDTNPLLGAGKFATDPAVTLAHELIHAGHRLYGIAINPNRVFKVNTNAYYEMSGLEVSFEELRTFGGHDAKFIDSLQENEFRLYYYNKFKDIASTLNKAKSIVGTTASLQYMKNVFKEKYLLSEDTSGKFSVDKLKFDKLYKMLTEIYTEDNFVKFFKVLNRKTYLNFDKAVFKINIVPKVNYTIYDGFNLRNTNLAANFNGQNTEINNMNFTKLKNFTGLFEFYKLLCVRGIITSKTKSLDKGYNKALNDLCIKVNNWDLFFSPSEDNFTNDLNKGEEITSDTNIEAAEENISLDLIQQYYLTFNFDNEPENISIENLSSDIIGQLELMPNIERFPNGKKYELDKYTMFHYLRAQEFEHGKSRIALTNSVNEALLNPSRVYTFFSSDYVKKVNKATEAAMFLGWVEQLVYDFTDETSEVSTTDKIADITIIIPYIGPALNIGNMLYKDDFVGALIFSGAVILLEFIPEIAIPVLGTFALVSYIANKVLTVQTIDNALSKRNEKWDEVYKYIVTNWLAKVNTQIDLIRKKMKEALENQAEATKAIINYQYNQYTEEEKNNINFNIDDLSSKLNESINKAMININKFLNQCSVSYLMNSMIPYGVKRLEDFDASLKDALLKYIYDNRGTLIGQVDRLKDKVNNTLSTDIPFQLSKYVDNQRLLSTFTEYIKNIINTSILNLRYESNHLIDLSRYASKINIGSKVNFDPIDKNQIQLFNLESSKIEVILKNAIVYNSMYENFSTSFWIRIPKYFNSISLNNEYTIINCMENNSGWKVSLNYGEIIWTLQDTQEIKQRVVFKYSQMINISDYINRWIFVTITNNRLNNSKIYINGRLIDQKPISNLGNIHASNNIMFKLDGCRDTHRYIWIKYFNLFDKELNEKEIKDLYDNQSNSGILKDFWGDYLQYDKPYYMLNLYDPNKYVDVNNVGIRGYMYLKGPRGSVMTTNIYLNSSLYRGTKFIIKKYASGNKDNIVRNNDRVYINVVVKNKEYRLATNASQAGVEKILSALEIPDVGNLSQVVVMKSKNDQGITNKCKMNLQDNNGNDIGFIGFHQFNNIAKLVASNWYNRQIERSSRTLGCSWEFIPVDDGWGERPL
__S__S___TTS___SSSEEEEE__B_S____EEEEEEETTEEEEEEESSSS_TTS___S__SS__SSS_____TTTT_SHHHHHHHHHHHHHHHHHHHTSHHHHHHHHHHHT________SSTTEEE__GGGEEEEE_TTS_EEEEE_SEEEEE__SSTT__EEE_B__SS__TTTSSS___EEEE__SSEEEEE___GGGGT_TT__SS_EE__HHHHHHH_HHHHHHHHHT____TT_B__B___STTB_S____BHHHHHHH_HHHHTTS_HHHHHHHHHHHHHHHHHHHHHHHT__EEESBSS_HHHHHHHHHHHHT_EE_TTS_EE__HHHHHHHHHHHHHTS_HHHHHHHHT____SS_TS___EEEE___SSTTT_BTTTBTS_TTSGGGSTTGGGBTTTTGGG_EE___SS_TTSSEEEEEE_____________________EEEEEEGGGSB__B_GGG____TT__EEE_SS___________HHHHHHHHHH___S_______B____SS_B__B____________EEEEESS__HHHHHHTT_____SS__EEES_HHHHHH_TTEEE__S_HHHHHHHHS___GGGHHHHHHHHHHHHHHHHH__EE_SSSSS__EE_TTHHHHHT_SSSS_HHHHHHHHHHHGGGGG_SS___________EEE___TT_HHHHHHHHHHHHHHHHHHHHHHHHHHHHHHHHHTHHHHHHHHHHHHHHHHHHHHHHHHHHHHHHHTS_HHHHHT____HHHHHHHHHHHHHHHHHHHHHHHHHHHHHHHHHHTHHHHHHHHHHHHHHHHHHHHHHHHHTTTTTTT_HHHHHHHHHHHTTSB____GGGT_GGG_SHHHHHHHHHHHHTTEEEEEEEETTEEEE_STT__EEEE_TT_EE_SSSTT_EEEESSTTS_EEEE__GGGS_EESS__EEEEEEEE_____SGGGTT__EEEEEEEETTEEEEEEEETTEEEEEEE_TTS_EEEEEEE__SEESS_SSTTSEEEEEEEE_TTSEEEEEETTEEEEEEE_TT___EE__SEEEEEEES___TT_EEEEEEEEEESS___HHHHHHHHHHHT_TTB_B_TTSSB_BTT__EEEEETT_TT_EEEESSSSTT__EEEE____EEEETTTEEEE_SS_S_EEEEEESS__S_S_B_BTT_EEEEEEESSS_EEEEEB_TTSSSSEEE_EEE_GGG_TTSB__EEEEE___SSS___EEEEEE_TTS_EEEEEEEEEETTEEEEEEETTGGGS_SS_SS__SS_EEEE___TTT_____
----------------------------------------------------------------------------------------------------------------------------------------------------------------------------------------------------------------------------------------------------------------------------------------------------------------------------------------------------------------------------IYLN---------------------------------------------------------------------------------------------------------------------------------------------------------------------------------------------------------------------------------------------------------------------------------------------------------------------------------------------------------------------------------------------------------------------------------------------------------------------------------------------------------------------------------------------------------------------------------------------------------------------------------------------------------------------------------------------------------------------------------------------------------------------------------------------------------------SSLYRGTKFIIKKYASGNKDNIVRNNDRVYINVVVKNKEYRLATNASQAGVEKILSALEIPDVGNLYQ-----------------------------------------------------------------------------
-----_--_----------------------------------------------------_--------_-----------------------------------------------------------------------------------------------------------------------------------------------------------------------------------------------------------------------------------------------------------------------------------------------------TEEE---------------------------------------------------------------------------------------------------------------------------------------------------------------------------------------------------------------------------------------------------------------------------------------------------------------------------------------------------------------------------------------------------------------------------------------------------------------------------------------------------------------------------------------------------------------------------------------------------------------------------------------------------------------------------------------------------------------------------------------------------------------------------------------------------------------E__S_S_EEEEEEEE_S_SSSB_BTT_EEEEEEEETTEEEEEEB_TTSSSSSEE_EEE_GGG_TT_B_-----------------------------------------------------------------------------

>P05024 vs. Q08DA1
MGKGVGRDKYEPAAVSEHGDKKKAKKERDMDELKKEVSMDDHKLSLDELHRKYGTDLSRGLTPARAAEILARDGPNALTPPPTTPEWVKFCRQLFGGFSMLLWIGAILCFLAYGIQAATEEEPQNDNLYLGVVLSAVVIITGCFSYYQEAKSSKIMESFKNMVPQQALVIRNGEKMSINAEEVVVGDLVEVKGGDRIPADLRIISANGCKVDNSSLTGESEPQTRSPDFTNENPLETRNIAFFSTNCVEGTARGIVVYTGDRTVMGRIATLASGLEGGQTPIAAEIEHFIHIITGVAVFLGVSFFILSLILEYTWLEAVIFLIGIIVANVPEGLLATVTVCLTLTAKRMARKNCLVKNLEAVETLGSTSTICSDKTGTLTQNRMTVAHMWSDNQIHEADTTENQSGVSFDKTSATWLALSRIAGLCNRAVFQANQENLPILKRAVAGDASESALLKCIELCCGSVKEMRERYTKIVEIPFNSTNKYQLSIHKNPNTAEPRHLLVMKGAPERILDRCSSILIHGKEQPLDEELKDAFQNAYLELGGLGERVLGFCHLFLPDEQFPEGFQFDTDDVNFPLDNLCFVGLISMIDPPRAAVPDAVGKCRSAGIKVIMVTGDHPITAKAIAKGVGIISEGNETVEDIAARLNIPVSQVNPRDAKACVVHGSDLKDMTSEQLDDILKYHTEIVFARTSPQQKLIIVEGCQRQGAIVAVTGDGVNDSPASKKADIGVAMGIAGSDVSKQAADMILLDDNFASIVTGVEEGRLIFDNLKKSIAYTLTSNIPEITPFLIFIIANIPLPLGTVTILCIDLGTDMVPAISLAYEQAESDIMKRQPRNPKTDKLVNEQLISMAYGQIGMIQALGGFFTYFVILAENGFLPIHLLGLRVNWDDRWINDVEDSYGQQWTYEQRKIVEFTCHTPFFVTIVVVQWADLVICKTRRNSVFQQGMKNKILIFGLFEETALAAFLSYCPGMGVALRMYPLKPTWWFCAFPYSLLIFVYDEVRKLIIRRRPGGWVEKETYY
__________________________HHHHHHHHSS______SS_HHHHHHHHT_BTTTBB_HHHHHHHHTTS__SS____S____GGGHHHHTTTTHHHHHHHHHHHHHHHHHHGGGSS_GGGTTHHHHHHHHHHHHHHHHHHHHHHHHHHHHHHHTT_______EEEEETTEEEEE_GGG__TT_EEEE_TT_B__SEEEEEEEEEEEEE_TTTT__SS_EE__SS___SSTTT_SSEE_TT_EEEEEEEEEEEEE_GGGSHHHHHHHHHHT______HHHHHHHHHHHHHHHHHHHHHHHHHHHHHTTS__HHHHHHHHHHHHHHHS_SHHHHHHHHHHHHHHHHHHHTTEEESSSGGGTGGGG_SEEEE_IIIIIB__S_EEEEEE_SS_EEE____TT__S______SHHHHHHHHHHHHS_S_EE_TT_SSS_TTTS_EES_HHHHHHHHHHHHHSS_SHHHHHHS_EEEEE___SSS__EEEEE___SSS____EEEEEE_HHHHHHHEEEEEETTEEE___HHHHHHHHHHHHHHHHTT_EEEEEEEEE__TTTS_TT____SSS__S_SSSEEEEEEEEEE__B_TTHHHHHHHHHHTT_EEEEE_SS_HHHHHHHHHHHTSS_TT___HHHHHHHTTS_TTTS_GGG_SEEEEEHHHHHS__HHHHHHHHHH_SEEEEES__HHHHHHHHHHHHHTT__EEEE__SGGGHHHHHHSSEEEEETTTS_HHHHHH_SEEETT__THHHHHHHHHHHHHHHHHHHHHHHHHHTHHHHHHHHHHHHHH____SS_HHHHHHHHTTTTHHHHHHGGG___SS_TTTS____TTTS_SS_HHHHHHHTTTHHHHHHHHHHHHHHHHHHHTT__GGGGTTTHHHHT_TT____B_TTS_B__HHHHHHHHHTTHHHHHHHHHHHHHHHHHHHT_SSS_HHHH_S__HHHHHHHHHHHHHHHHHHHSTTHHHHSS_____GGGGGTTHHHHHHHHHHHHHHHHHHHH__SSHHHHHT__
MGKGVGRDKYEPAAVSEHGDKKKAKKERDMDELKKEVSMDDHKLSLDELHRKYGTDLSRGLTTARAAEILARDGPNALTPPPTTPEWVKFCRQLFGGFSMLLWIGAVLCFLAYGIQAATEEEPQNDNLYLGVVLSAVVIITGCFSYYQEAKSSKIMESFKNMVPQQALVIRNGEKMSINAEEVVVGDLVEVKGGDRIPADLRIISANGCKVDNSSLTGESEPQTRSPDFTNENPLETRNIAFFSTNCVEGTARGIVVYTGDRTVMGRIATLASGLEGGQTPIAAEIEHFIHIITGVAVFLGVSFFILSLILEYTWLEAVIFLIGIIVANVPEGLLATVTVCLTLTAKRMARKNCLVKNLEAVETLGSTSTICSDKTGTLTQNRMTVAHMWFDNQIHEADTTENQSGVSFDKTSATWLALSRIAGLCNRAVFQANQDNLPILKRAVAGDASESALLKCIEVCCGSVKEMRERYTKIVEIPFNSTNKYQLSIHKNANAGEPRHLLVMKGAPERILDRCSSILIHGKEQPLDEELKDAFQNAYLELGGLGERVLGFCHLLLPDEQFPEGFQFDTDDVNFPVDNLCFVGLISMIDPPRAAVPDAVGKCRSAGIKVIMVTGDHPITAKAIAKGVGIISEGNETVEDIAARLNIPVSQVNPRDARACVVHGSDLKDMTPEQLDDILKYHTEIVFARTSPQQKLIIVEGCQRQGAIVAVTGDGVNDSPALKKADIGVAMGIAGSDVSKQAADMILLDDNFASIVTGVEEGRLIFDNLKKSIAYTLTSNIPEITPFLIFIIANIPLPLGTVTILCIDLGTDMVPAISLAYEQAESDIMKRQPRNPQTDKLVNERLISMAYGQIGMIQALGGFFTYFVIMAENGFLPNHLLGIRVTWDDRWINDVEDSYGQQWTYEQRKIVEFTCHTAFFVSIVVVQWADLVICKTRRNSVFQQGMKNKILIFGLFEETALAAFLSYCPGMGVALRMYPLKPTWWFCAFPYSLLIFVYDEVRKLIIRRRPGGWVEKETYY
___________________________HHHHHHSSS____S_SS_HHHHHHHHT_BTTTBB_HHHHHHHHTTS__SS____S____GGGHHHHTTTTHHHHHHHHHHHHHHHHHHGGGS__GGGGTHHHHHHHHHHHHHHHHHHHHHHHHHHHHHHHTT_______EEEEETTEEEEE_GGG__TT_EEEE_TT_B__SEEEEEEEEEEEEE_TTTT__SS_EE__SS___SSTTT_SSEE_TT_EEEEEEEEEEEEE_GGGSHHHHHHHHHHTS_____HHHHHHHHHHHHHHHHHHHHHHHHHHHHHHHS__HHHHHHHHHHHHHHTS_TTHHHHHHHHHHHHHHHHHHTTEEESSGGGSSGGGG_SEEEE_IIIIIB____EEEEEE_SS_EEE___STT__S______SHHHHHHHHHHHHS_S_EE_TT_SSS_TTTS_EES_HHHHHHHHHHHHHS__SHHHHTTS_B___B___SSS__EEEEE___SSS____EEEEEE_HHHHHHTEEEEEETTEEE___HHHHHHHHHHHHHHHHTT_EEEEEEEEE__TTTS_TT____SSS__S_SSSEEEEEEEEEE__B_TTHHHHHHHHHHTT_EEEEE_SS_HHHHHHHHHHHTSS_TT___HHHHHHHTTS_TTTS_GGG__EEEEEHHHHTT__HHHHHHHHHH_SEEEEES__HHHHHHHHHHHHHTT__EEEE__SGGGHHHHHHSSEEEEETTTS_SHHHHH_SEEESS__THHHHHHHHHHHHHHHHHHHHHHHHHHHHHHHHHHHHHHHHT____SS_HHHHHHHHTTTTHHHHHHTTS___SS_TTTS____TTTS_SS_HHHHHHHTTTHHHHHHHHHHHHHHHHHHHTT__GGGGTT_HHHHS_SS____B_TT__B__HHHHHHHHHHHHHHHHHHHHHHHHHHHHHHT_SSS_HHHH_S__HHHHHHHHHHHHHHHHHHHSTTHHHHT______GGGGGGGHHHHHHHHHHHHHHHHHHHH__SSHHHHHT__

>P05024 vs. Q4H132
MGKGVGRDKYEPAAVSEHGDKKKAK-------KERDMDELKKEVSMDDHKLSLDELHRKYGTDLSRGLTPARAAEILARDGPNALTPPPTTPEWVKFCRQLFGGFSMLLWIGAILCFLAYGIQAATEEEPQNDNLYLGVVLSAVVIITGCFSYYQEAKSSKIMESFKNMVPQQALVIRNGEKMSINAEEVVVGDLVEVKGGDRIPADLRIISANGCKVDNSSLTGESEPQTRSPDFTNENPLETRNIAFFSTNCVEGTARGIVVYTGDRTVMGRIATLASGLEGGQTPIAAEIEHFIHIITGVAVFLGVSFFILSLILEYTWLEAVIFLIGIIVANVPEGLLATVTVCLTLTAKRMARKNCLVKNLEAVETLGSTSTICSDKTGTLTQNRMTVAHMWSDNQIHEADTTENQSGVSFDKTSATWLALSRIAGLCNRAVFQANQENLPILKRAVAGDASESALLKCIELCCGSVKEMRERYTKIVEIPFNSTNKYQLSIHKNPNTAEPRHLLVMKGAPERILDRCSSILIHGKEQPLDEELKDAFQNAYLELGGLGERVLGFCHLFLPDEQFPEGFQFDTDDVNFPLDNLCFVGLISMIDPPRAAVPDAVGKCRSAGIKVIMVTGDHPITAKAIAKGVGIISEGNETVEDIAARLNIPVSQVNPRDAKACVVHGSDLKDMTSEQLDDILKYHTEIVFARTSPQQKLIIVEGCQRQGAIVAVTGDGVNDSPASKKADIGVAMGIAGSDVSKQAADMILLDDNFASIVTGVEEGRLIFDNLKKSIAYTLTSNIPEITPFLIFIIANIPLPLGTVTILCIDLGTDMVPAISLAYEQAESDIMKRQPRNPKTDKLVNEQLISMAYGQIGMIQALGGFFTYFVILAENGFLPIHLLGLRVNWDDRWINDVEDSYGQQWTYEQRKIVEFTCHTPFFVTIVVVQWADLVICKTRRNSVFQQGMKNKILIFGLFEETALAAFLSYCPGMGVALRMYPLKPTWWFCAFPYSLLIFVYDEVRKLIIRRRPGGWVEKETYY
_________________________-------_HHHHHHHHSS______SS_HHHHHHHHT_BTTTBB_HHHHHHHHTTS__SS____S____GGGHHHHTTTTHHHHHHHHHHHHHHHHHHGGGSS_GGGTTHHHHHHHHHHHHHHHHHHHHHHHHHHHHHHHTT_______EEEEETTEEEEE_GGG__TT_EEEE_TT_B__SEEEEEEEEEEEEE_TTTT__SS_EE__SS___SSTTT_SSEE_TT_EEEEEEEEEEEEE_GGGSHHHHHHHHHHT______HHHHHHHHHHHHHHHHHHHHHHHHHHHHHTTS__HHHHHHHHHHHHHHHS_SHHHHHHHHHHHHHHHHHHHTTEEESSSGGGTGGGG_SEEEE_IIIIIB__S_EEEEEE_SS_EEE____TT__S______SHHHHHHHHHHHHS_S_EE_TT_SSS_TTTS_EES_HHHHHHHHHHHHHSS_SHHHHHHS_EEEEE___SSS__EEEEE___SSS____EEEEEE_HHHHHHHEEEEEETTEEE___HHHHHHHHHHHHHHHHTT_EEEEEEEEE__TTTS_TT____SSS__S_SSSEEEEEEEEEE__B_TTHHHHHHHHHHTT_EEEEE_SS_HHHHHHHHHHHTSS_TT___HHHHHHHTTS_TTTS_GGG_SEEEEEHHHHHS__HHHHHHHHHH_SEEEEES__HHHHHHHHHHHHHTT__EEEE__SGGGHHHHHHSSEEEEETTTS_HHHHHH_SEEETT__THHHHHHHHHHHHHHHHHHHHHHHHHHTHHHHHHHHHHHHHH____SS_HHHHHHHHTTTTHHHHHHGGG___SS_TTTS____TTTS_SS_HHHHHHHTTTHHHHHHHHHHHHHHHHHHHTT__GGGGTTTHHHHT_TT____B_TTS_B__HHHHHHHHHTTHHHHHHHHHHHHHHHHHHHT_SSS_HHHH_S__HHHHHHHHHHHHHHHHHHHSTTHHHHSS_____GGGGGTTHHHHHHHHHHHHHHHHHHHH__SSHHHHHT__
MGKGTASDKYEPAATSENATKSKKKGKKDKIDKKRDLDELKKEVSMDDHKLSLDELHNKYGTDLTRGLTNARAKEILARDGPNSLTPPPTTPEWIKFCRQLFGGFSILLWIGAILCFLAYGIQAATEDEPANDNLYLGVVLSTVVIVTGCFSYYQEAKSSRIMDSFKNMVPQQALVIRDGEKSTINAEFVVAGDLVEVKGGDRIPADLRIISAHGCKVDNSSLTGESEPQTRSPEFSSENPLETRNIAFFSTNCVEGTARGVVVYTGDRTVMGRIATLASGLEVGRTPIAIEIEHFIHIITGVAVFLGVSFFILSLILGYSWLEAVIFLIGIIVANVPEGLLATVTVCLTLTAKRMARKNCLVKNLEAVETLGSTSTICSDKTGTLTQNRMTVAHMWFDNQIHEADTTENQSGAAFDKTSATWSALSRIAALCNRAVFQAGQDNVPILKRSVAGDASESALLKCIELCCGSVQGMRDRNPKIVEIPFNSTNKYQLSIHENEKSSESRYLLVMKGAPERILDRCSTILLNGAEEPLKEDMKEAFQNAYLELGGLGERVLGFCHFALPEDKYNEGYPFDADEPNFPTTDLCFVGLMAMIDPPRAAVPDAVGKCRSAGIKVIMVTGDHPITAKAIAKGVGIISEGNETIEDIAARLNIPIGQVNPRDAKACVVHGSDLKDLSTEVLDDILHYHTEIVFARTSPQQKLIIVEGCQRQGAIVAVTGDGVNDSPALKKADIGVAMGISGSDVSKQAADMILLDDNFASIVTGVEEGRLIFDNLKKSIAYTLTSNIPEITPFLVFIIGNVPLPLGTVTILCIDLGTDMVPAISLAYEQAESDIMKRQPRNPKTDKLVNERLISMAYGQIGMIQALGGFFSYFVILAENGFLPMDLIGKRVRWDDRWISDVEDSFGQQWTYEQRKIVEFTCHTSFFISIVVVQWADLIICKTRRNSIFQQGMKNKILIFGLFEETALAAFLSYCPGTDVALRMYPLKPSWWFCAFPYSLIIFLYDEMRRFIIRRSPGGWVEQETYY
______________________________________TTTTS_____SSS_HHHHHHHHT__SSS_B_HHHHHHHHHHH__S_________HHHHHHTTTTSTHHHHHHHHHHHHHHHHHHHHHSS_____HHHHHHHHHHHHHHHHHHHHHHHT_____HHHHHHTTS_SEEEEEETTEEEEEEGGG__TT_EEEEETT_B__SEEEEEEEEEEEEE_HHHHS__S_EE__SS___SSTTT_SSEE_TT_EEEEEEEEEEEEE_GGGSHHHHHHHHHHHS_____HHHHHHHHHHHHHHHHHHHHHHHHHHHHHHTT__HHHHHHHHHHHHHHHS_TTHHHHHHHHHHHHHHHHHTTTEEESSTTHHHHHHH__EEEE_IIIIIB_SS_EEEEEEETTEEEE____TT__S____SS_HHHHHHHHHHHHS___EE_TT_TTS_GGGS_EES_HHHHHHHHHHHHHHS_HHHHHHHS_EEEEE___TTT_EEEEEEE_S_TTT__EEEEEEE_HHHHHTTEEEE_BTTB__B__HHHHHHHHHHHHHHHHTT_EEEEEEEEE__STTS_TT____TTTT_S__SSEEEEEEEEEE__B_TTHHHHHHHHHHTT_EEEEE_SS_HHHHHHHHHHHTSS_TT___HHHHHHHTT__GGGS_GGG__EEEEEHHHHTT__HHHHHHHHHH_SEEEEES__HHHHHHHHHHHHHTT__EEEEE_SGGGHHHHHHSSEEEEESSS__HHHHHH_SEEETT__THHHHHHHHHHHHHHHHHHHHHHHHHHTTHHHHHHHHHHHHH____SS_HHHHHHHHTTTTHHHHHHGGG___SS_GGGS____TTT__SS_HHHHHHHTTTHHHHHHHHHHHHHHHHHHHTT__HHHHTT_HHHHS_TT___EE_TTS_EE_HHHHHHHHHHHHHHHHHHHHHHHHHHHHHTT_SSS_HHHH_S__HHHHHHHHHHHHHHHHHHHSTTHHHHT______GGGGGTTHHHHHHHHHHHHHHHHHHHH_TTSHHHHHH__

>Q08DA1 vs. Q4H132
MGKGVGRDKYEPAAVSEHGDKKKAK-------KERDMDELKKEVSMDDHKLSLDELHRKYGTDLSRGLTTARAAEILARDGPNALTPPPTTPEWVKFCRQLFGGFSMLLWIGAVLCFLAYGIQAATEEEPQNDNLYLGVVLSAVVIITGCFSYYQEAKSSKIMESFKNMVPQQALVIRNGEKMSINAEEVVVGDLVEVKGGDRIPADLRIISANGCKVDNSSLTGESEPQTRSPDFTNENPLETRNIAFFSTNCVEGTARGIVVYTGDRTVMGRIATLASGLEGGQTPIAAEIEHFIHIITGVAVFLGVSFFILSLILEYTWLEAVIFLIGIIVANVPEGLLATVTVCLTLTAKRMARKNCLVKNLEAVETLGSTSTICSDKTGTLTQNRMTVAHMWFDNQIHEADTTENQSGVSFDKTSATWLALSRIAGLCNRAVFQANQDNLPILKRAVAGDASESALLKCIEVCCGSVKEMRERYTKIVEIPFNSTNKYQLSIHKNANAGEPRHLLVMKGAPERILDRCSSILIHGKEQPLDEELKDAFQNAYLELGGLGERVLGFCHLLLPDEQFPEGFQFDTDDVNFPVDNLCFVGLISMIDPPRAAVPDAVGKCRSAGIKVIMVTGDHPITAKAIAKGVGIISEGNETVEDIAARLNIPVSQVNPRDARACVVHGSDLKDMTPEQLDDILKYHTEIVFARTSPQQKLIIVEGCQRQGAIVAVTGDGVNDSPALKKADIGVAMGIAGSDVSKQAADMILLDDNFASIVTGVEEGRLIFDNLKKSIAYTLTSNIPEITPFLIFIIANIPLPLGTVTILCIDLGTDMVPAISLAYEQAESDIMKRQPRNPQTDKLVNERLISMAYGQIGMIQALGGFFTYFVIMAENGFLPNHLLGIRVTWDDRWINDVEDSYGQQWTYEQRKIVEFTCHTAFFVSIVVVQWADLVICKTRRNSVFQQGMKNKILIFGLFEETALAAFLSYCPGMGVALRMYPLKPTWWFCAFPYSLLIFVYDEVRKLIIRRRPGGWVEKETYY
_________________________-------__HHHHHHSSS____S_SS_HHHHHHHHT_BTTTBB_HHHHHHHHTTS__SS____S____GGGHHHHTTTTHHHHHHHHHHHHHHHHHHGGGS__GGGGTHHHHHHHHHHHHHHHHHHHHHHHHHHHHHHHTT_______EEEEETTEEEEE_GGG__TT_EEEE_TT_B__SEEEEEEEEEEEEE_TTTT__SS_EE__SS___SSTTT_SSEE_TT_EEEEEEEEEEEEE_GGGSHHHHHHHHHHTS_____HHHHHHHHHHHHHHHHHHHHHHHHHHHHHHHS__HHHHHHHHHHHHHHTS_TTHHHHHHHHHHHHHHHHHHTTEEESSGGGSSGGGG_SEEEE_IIIIIB____EEEEEE_SS_EEE___STT__S______SHHHHHHHHHHHHS_S_EE_TT_SSS_TTTS_EES_HHHHHHHHHHHHHS__SHHHHTTS_B___B___SSS__EEEEE___SSS____EEEEEE_HHHHHHTEEEEEETTEEE___HHHHHHHHHHHHHHHHTT_EEEEEEEEE__TTTS_TT____SSS__S_SSSEEEEEEEEEE__B_TTHHHHHHHHHHTT_EEEEE_SS_HHHHHHHHHHHTSS_TT___HHHHHHHTTS_TTTS_GGG__EEEEEHHHHTT__HHHHHHHHHH_SEEEEES__HHHHHHHHHHHHHTT__EEEE__SGGGHHHHHHSSEEEEETTTS_SHHHHH_SEEESS__THHHHHHHHHHHHHHHHHHHHHHHHHHHHHHHHHHHHHHHHT____SS_HHHHHHHHTTTTHHHHHHTTS___SS_TTTS____TTTS_SS_HHHHHHHTTTHHHHHHHHHHHHHHHHHHHTT__GGGGTT_HHHHS_SS____B_TT__B__HHHHHHHHHHHHHHHHHHHHHHHHHHHHHHT_SSS_HHHH_S__HHHHHHHHHHHHHHHHHHHSTTHHHHT______GGGGGGGHHHHHHHHHHHHHHHHHHHH__SSHHHHHT__
MGKGTASDKYEPAATSENATKSKKKGKKDKIDKKRDLDELKKEVSMDDHKLSLDELHNKYGTDLTRGLTNARAKEILARDGPNSLTPPPTTPEWIKFCRQLFGGFSILLWIGAILCFLAYGIQAATEDEPANDNLYLGVVLSTVVIVTGCFSYYQEAKSSRIMDSFKNMVPQQALVIRDGEKSTINAEFVVAGDLVEVKGGDRIPADLRIISAHGCKVDNSSLTGESEPQTRSPEFSSENPLETRNIAFFSTNCVEGTARGVVVYTGDRTVMGRIATLASGLEVGRTPIAIEIEHFIHIITGVAVFLGVSFFILSLILGYSWLEAVIFLIGIIVANVPEGLLATVTVCLTLTAKRMARKNCLVKNLEAVETLGSTSTICSDKTGTLTQNRMTVAHMWFDNQIHEADTTENQSGAAFDKTSATWSALSRIAALCNRAVFQAGQDNVPILKRSVAGDASESALLKCIELCCGSVQGMRDRNPKIVEIPFNSTNKYQLSIHENEKSSESRYLLVMKGAPERILDRCSTILLNGAEEPLKEDMKEAFQNAYLELGGLGERVLGFCHFALPEDKYNEGYPFDADEPNFPTTDLCFVGLMAMIDPPRAAVPDAVGKCRSAGIKVIMVTGDHPITAKAIAKGVGIISEGNETIEDIAARLNIPIGQVNPRDAKACVVHGSDLKDLSTEVLDDILHYHTEIVFARTSPQQKLIIVEGCQRQGAIVAVTGDGVNDSPALKKADIGVAMGISGSDVSKQAADMILLDDNFASIVTGVEEGRLIFDNLKKSIAYTLTSNIPEITPFLVFIIGNVPLPLGTVTILCIDLGTDMVPAISLAYEQAESDIMKRQPRNPKTDKLVNERLISMAYGQIGMIQALGGFFSYFVILAENGFLPMDLIGKRVRWDDRWISDVEDSFGQQWTYEQRKIVEFTCHTSFFISIVVVQWADLIICKTRRNSIFQQGMKNKILIFGLFEETALAAFLSYCPGTDVALRMYPLKPSWWFCAFPYSLIIFLYDEMRRFIIRRSPGGWVEQETYY
______________________________________TTTTS_____SSS_HHHHHHHHT__SSS_B_HHHHHHHHHHH__S_________HHHHHHTTTTSTHHHHHHHHHHHHHHHHHHHHHSS_____HHHHHHHHHHHHHHHHHHHHHHHT_____HHHHHHTTS_SEEEEEETTEEEEEEGGG__TT_EEEEETT_B__SEEEEEEEEEEEEE_HHHHS__S_EE__SS___SSTTT_SSEE_TT_EEEEEEEEEEEEE_GGGSHHHHHHHHHHHS_____HHHHHHHHHHHHHHHHHHHHHHHHHHHHHHTT__HHHHHHHHHHHHHHHS_TTHHHHHHHHHHHHHHHHHTTTEEESSTTHHHHHHH__EEEE_IIIIIB_SS_EEEEEEETTEEEE____TT__S____SS_HHHHHHHHHHHHS___EE_TT_TTS_GGGS_EES_HHHHHHHHHHHHHHS_HHHHHHHS_EEEEE___TTT_EEEEEEE_S_TTT__EEEEEEE_HHHHHTTEEEE_BTTB__B__HHHHHHHHHHHHHHHHTT_EEEEEEEEE__STTS_TT____TTTT_S__SSEEEEEEEEEE__B_TTHHHHHHHHHHTT_EEEEE_SS_HHHHHHHHHHHTSS_TT___HHHHHHHTT__GGGS_GGG__EEEEEHHHHTT__HHHHHHHHHH_SEEEEES__HHHHHHHHHHHHHTT__EEEEE_SGGGHHHHHHSSEEEEESSS__HHHHHH_SEEETT__THHHHHHHHHHHHHHHHHHHHHHHHHHTTHHHHHHHHHHHHH____SS_HHHHHHHHTTTTHHHHHHGGG___SS_GGGS____TTT__SS_HHHHHHHTTTHHHHHHHHHHHHHHHHHHHTT__HHHHTT_HHHHS_TT___EE_TTS_EE_HHHHHHHHHHHHHHHHHHHHHHHHHHHHHTT_SSS_HHHH_S__HHHHHHHHHHHHHHHHHHHSTTHHHHT______GGGGGTTHHHHHHHHHHHHHHHHHHHH_TTSHHHHHH__

>B6CAM1 vs. Q0VCY0
MEAAHSKSTEECLAYFGVSETTGLTPDQVKRHLEKYGHNELPAEEGKSLWELVIEQFEDLLVRILLLAACISFVLAWFEEGEETITAFVEPFVILLILIANAIVGVWQERNAENAIEALKEYEPEMGKVYRADRKSVQRIKARDIVPGDIVEVAVGDKVPADIRILSIKSTTLRVDQSILTGESVSVIKHTEPVPDPRAVNQDKKNMLFSGTNIAAGKALGIVATTGVSTEIGKIRDQMAATEQDKTPLQQKLDEFGEQLSKVISLICVAVWLINIGHFNDPVHGGSWIRGAIYYFKIAVALAVAAIPEGLPAVITTCLALGTRRMAKKNAIVRSLPSVETLGCTSVICSDKTGTLTTNQMSVCKMFIIDKVDGDFCSLNEFSITGSTYAPEGEVLKNDKPIRSGQFDGLVELATICALCNDSSLDFNETKGVYEKVGEATETALTTLVEKMNVFNTEVRNLSKVERANACNSVIRQLMKKEFTLEFSRDRKSMSVYCSPAKSSRAAVGNKMFVKGAPEGVIDRCNYVRVGTTRVPMTGPVKEKILSVIKEWGTGRDTLRCLALATRDTPPKREEMVLDDSSRFMEYETDLTFVGVVGMLDPPRKEVMGSIQLCRDAGIRVIMITGDNKGTAIAICRRIGIFGENEEVADRAYTGREFDDLPLAEQREACRRACCFARVEPSHKSKIVEYLQSYDEITAMTGDGVNDAPALKKAEIGIAMGSGTAVAKTASEMVLADDNFSTIVAAVEEGRAIYNNMKQFIRYLISSNVGEVVCIFLTAALGLPEALIPVQLLWVNLVTDGLPATALGFNPPDLDIMDRPPRSPKEPLISGWLFFRYMAIGGYVGAATVGAAAWWFMYAEDGPGVTYHQLTHFMQCTEDHPHFEGLDCEIFEAPEPMTMALSVLVTIEMCNALNSLSENQSLMRMPPWVNIWLLGSICLSMSLHFLILYVDPLPMIFKLKALDLTQWLMVLKISLPVIGLDEILKFIARNYLEG
_TTTTTS_HHHHHHHHT__TTT___HHHHHHHHHHH__SS________HHHHHHHTTTSHHHHHHHHHHHHHHHHHTSS_SSTTGGGGHHHHHHHHHHHHHHHHHHHHHHT___HHHHHGGG__SB__EE_TT_SS_B__BGGG__TT_EEEEETT_B__SEEEEEEE_SS__EEE_TTTT___S_EE__SS__S_TT__GGG_TTEE_TT_EEEE_EEEEEEEE_GGGSHHHHHHHHHHS______HHHHHHHHHHHHHHHHHHHHHHHHHHHT_GGGGS_SS_S_HHHHHHHHHHHHHHHHHHHS_TTHHHHHHHHHHHHHHHHHTTTEEE_STHHHHHHHT__EEEEESTTTTB_____EEEEEEEEEEETTEEEEEE_EE__SSSSS___EEETTEEE_GGG_HHHHHHHHHHHHS_S__EEE_SSS__EEE_S_HHHHHHHHHHHTT_TT____TTS_HHHHTTHHHHHHHTTEEEEEEEEEETTTTEEEEEEEE_HHHH__S__EEEEEE_HHHHHHTEEEEEETTEEEE__HHHHHHHHHHHHHHHHSTT__EEEEEEEESS___GGG__TT_TTSHHHHT_SEEEEEEEEE___B_HHHHHHHHHHHHTT_EEEEEE_S_HHHHHHHHHHHTSS_TT___TTTEEEHHHHHTS_HHHHHHHHHH__EEES__HHHHHHHHHHHHTTT__EEEEE_STTTHHHHHHSSEEEEETTS_HHHHHTSSEEETT__HHHHHHHHHHHHHHHHHHHHHHHHHHHHHHHHHHHHHHHHHHT___SS_HHHHHHHHHTTTHHHHHHGGG____TTGGGS____TT__SS_HHHHHHHHHHHHHHHHHHHHHHHHHHTT_SSS___TTS_GGGGGSSSTTTTSS__S_SGGGG_HHHHHHHHHHHHHHHHHHHHHTS_SS__TTTS_GGGSHHHHHHHHHHHHHHHHHHHSSHHHHHHT_____HHHHHHHHHHHTHHHHHHHHHHHHHHSSS__
MEAAHSKTTEECLAYFGVSETTGLTPDQVKRHLEKYGHNELPAEEGKSLWELVLEQFEDLLVRILLLAACISFVLAWFEEGEETVTAFVEPFVILLILIANAIVGVWQERNAENAIEALKEYEPEMGKVYRADRKSVQRIKARDIVPGDIVEVAVGDKVPADIRILTIKSTTLRVDQSILTGESVSVIKHTEPVPDPRAVNQDKKNMLFSGTNIAAGKAIGIVATTGVGTEIGKIRDQMAATEQDKTPLQQKLDEFGEQLSKVISLICVAVWLINIGHFNDPVHGGSWIRGAIYYFKIAVALAVAAIPEGLPAVITTCLALGTRRMAKKNAIVRSLPSVETLGCTSVICSDKTGTLTTNQMSVCKMFIIDRIDGDLCLLNEFSVTGSTYAPEGEVLKNDKPVRSGQYDGLVELATICALCNDSSLDFNETKGIYEKVGEATETALTTLVEKMNVFNTEVRNLSKVERANACNSVIRQLMKKEFTLEFSRDRKSMSVYCSPAK-SRAAVGNKMFVKGAPEGVIDRCNYVRVGTTRVPMTGPVKEKILSVIKEWGTGRDTLRCLALATRDTPPKREEMVLDDSTKFMEYETDLTFVGVVGMLDPPRKEVMGSIQLCRDAGIRVIMITGDNKGTAIAICRRIGIFGENEDVADRAYTGREFDDLPLAEQREACRRACCFARVEPTHKSKIVEYLQSFDEITAMTGDGVNDAPALKKAEIGIAMGSGTAVAKTASEMVLADDNFSTIVAAVEEGRAIYNNMKQFIRYLISSNVGEVVCIFLTAALGLPEALIPVQLLWVNLVTDGLPATALGFNPPDLDIMDRPPRTPKEPLISGWLFFRYMAIGGYVGAATVGAAAWWFLYAEDGPHVTYSQLTHFMKCSEHSPDFEGVDCEVFEAPQPMTMALSVLVTIEMCNALNSLSENQSLVRMPPWVNIWLVGSIGLSMSLHFLILYVDPLPMIFKLQALDLYHWLMVLKISLPVIGLDEILKFVARNYLEG
__S_SSS_HHHHHHHHT__TTT___HHHHHHHHHHH__S__TTTT____TTTT___S_SHHHHHHHHHHHHHHHHHHH__SS_STTTTHHHHHHHHHHHHHHHHHHHHHHHHHHHHHHHHSSS__EEEEE_TT_SS_EEEEGGG__TTSEEEEETT_B__SEEEEEEE_SS__EEE_TTTS___S_EE__SS__S_TT__GGG_TTEE_TT_EEEE_EEEEEEEE_TTTSTTTTTSTTS________HHHHHHHHHHHHHHHHHHHHHHHHHHS_STTTSSTTTTTSHHHHHHHHHHHHHHHHHHHS_TTHHHHHHHHHHHHHHHHHHTTEEE_STTHHHHHTT_SEEEEEIIIIIB____EEEEEEEEEEEETTEEEEEEEEE__SSS_S___EEETTEE__GGG_HHHHHHHHHHHHS_S_EEEEETTTTEEEEES_HHHHHHHHHHHHH_TT____TT__HHHHTTHHHHHHHTTEEEEEEEEEETTTTEEEEEEEETT-_SSTT__EEEEEE_HHHHHHTEEEEEETTEEEE__HHHHHHHHHHHHHHHSSTT__EEEEEEEESS___GGG___S_GGGHHHHS_SEEEEEEEEEE__B_HHHHHHHHHHHHTT_EEEEE_SS_HHHHHHHHHHHTSS_TT___TTT_EEHHHHHHS_HHHHHHHHHH_SEEES__TTHHHHHHHHHHTTT__EEEEESSGGGHHHHHHSSEEEEETTS_HHHHHH_SEEETT__THHHHHHHHHHHHHHHHHHHHHHHHHHHHHHHHHHHTTTTTSS______HHHHHHHHHHHSSHHHHGGGG____TTGGGS____SS__SS_HHHHHHHHHHHHHHHTSSSHHHHHHHTTSSSS___TTTTTS_S__________S__SSSGGG_SHHHHHHHHHHHHHHHHHHGGGSSSS__TTTS_GGGSHHHHHHHHHHHHHHHHHHHSTTTGGGS_____TTTHHHHHHHHHTHHHHHHHHHHHHHTTTT_-

>B6CAM1 vs. P04191
MEAAHSKSTEECLAYFGVSETTGLTPDQVKRHLEKYGHNELPAEEGKSLWELVIEQFEDLLVRILLLAACISFVLAWFEEGEETITAFVEPFVILLILIANAIVGVWQERNAENAIEALKEYEPEMGKVYRADRKSVQRIKARDIVPGDIVEVAVGDKVPADIRILSIKSTTLRVDQSILTGESVSVIKHTEPVPDPRAVNQDKKNMLFSGTNIAAGKALGIVATTGVSTEIGKIRDQMAATEQDKTPLQQKLDEFGEQLSKVISLICVAVWLINIGHFNDPVHGGSWIRGAIYYFKIAVALAVAAIPEGLPAVITTCLALGTRRMAKKNAIVRSLPSVETLGCTSVICSDKTGTLTTNQMSVCKMFIIDKVDGDFCSLNEFSITGSTYAPEGEVLKNDKPIRSGQFDGLVELATICALCNDSSLDFNETKGVYEKVGEATETALTTLVEKMNVFNTEVRNLSKVERANACNSVIRQLMKKEFTLEFSRDRKSMSVYCSPAKSSRAAVGNKMFVKGAPEGVIDRCNYVRVGTTRVPMTGPVKEKILSVIKEWGTGRDTLRCLALATRDTPPKREEMVLDDSSRFMEYETDLTFVGVVGMLDPPRKEVMGSIQLCRDAGIRVIMITGDNKGTAIAICRRIGIFGENEEVADRAYTGREFDDLPLAEQREACRRACCFARVEPSHKSKIVEYLQSYDEITAMTGDGVNDAPALKKAEIGIAMGSGTAVAKTASEMVLADDNFSTIVAAVEEGRAIYNNMKQFIRYLISSNVGEVVCIFLTAALGLPEALIPVQLLWVNLVTDGLPATALGFNPPDLDIMDRPPRSPKEPLISGWLFFRYMAIGGYVGAATVGAAAWWFMYAEDGPGVTYHQLTHFMQCTEDHPHFEGLDCEIFEAPEPMTMALSVLVTIEMCNALNSLSENQSLMRMPPWVNIWLLGSICLSMSLHFLILYVDPLPMIFKLKALDLTQWLMVLKISLPVIGLDEILKFIARNYLEG-------
_TTTTTS_HHHHHHHHT__TTT___HHHHHHHHHHH__SS________HHHHHHHTTTSHHHHHHHHHHHHHHHHHTSS_SSTTGGGGHHHHHHHHHHHHHHHHHHHHHHT___HHHHHGGG__SB__EE_TT_SS_B__BGGG__TT_EEEEETT_B__SEEEEEEE_SS__EEE_TTTT___S_EE__SS__S_TT__GGG_TTEE_TT_EEEE_EEEEEEEE_GGGSHHHHHHHHHHS______HHHHHHHHHHHHHHHHHHHHHHHHHHHT_GGGGS_SS_S_HHHHHHHHHHHHHHHHHHHS_TTHHHHHHHHHHHHHHHHHTTTEEE_STHHHHHHHT__EEEEESTTTTB_____EEEEEEEEEEETTEEEEEE_EE__SSSSS___EEETTEEE_GGG_HHHHHHHHHHHHS_S__EEE_SSS__EEE_S_HHHHHHHHHHHTT_TT____TTS_HHHHTTHHHHHHHTTEEEEEEEEEETTTTEEEEEEEE_HHHH__S__EEEEEE_HHHHHHTEEEEEETTEEEE__HHHHHHHHHHHHHHHHSTT__EEEEEEEESS___GGG__TT_TTSHHHHT_SEEEEEEEEE___B_HHHHHHHHHHHHTT_EEEEEE_S_HHHHHHHHHHHTSS_TT___TTTEEEHHHHHTS_HHHHHHHHHH__EEES__HHHHHHHHHHHHTTT__EEEEE_STTTHHHHHHSSEEEEETTS_HHHHHTSSEEETT__HHHHHHHHHHHHHHHHHHHHHHHHHHHHHHHHHHHHHHHHHHT___SS_HHHHHHHHHTTTHHHHHHGGG____TTGGGS____TT__SS_HHHHHHHHHHHHHHHHHHHHHHHHHHTT_SSS___TTS_GGGGGSSSTTTTSS__S_SGGGG_HHHHHHHHHHHHHHHHHHHHHTS_SS__TTTS_GGGSHHHHHHHHHHHHHHHHHHHSSHHHHHHT_____HHHHHHHHHHHTHHHHHHHHHHHHHHSSS__-------
MEAAHSKSTEECLAYFGVSETTGLTPDQVKRHLEKYGHNELPAEEGKSLWELVIEQFEDLLVRILLLAACISFVLAWFEEGEETITAFVEPFVILLILIANAIVGVWQERNAENAIEALKEYEPEMGKVYRADRKSVQRIKARDIVPGDIVEVAVGDKVPADIRILSIKSTTLRVDQSILTGESVSVIKHTEPVPDPRAVNQDKKNMLFSGTNIAAGKALGIVATTGVSTEIGKIRDQMAATEQDKTPLQQKLDEFGEQLSKVISLICVAVWLINIGHFNDPVHGGSWIRGAIYYFKIAVALAVAAIPEGLPAVITTCLALGTRRMAKKNAIVRSLPSVETLGCTSVICSDKTGTLTTNQMSVCKMFIIDKVDGDFCSLNEFSITGSTYAPEGEVLKNDKPIRSGQFDGLVELATICALCNDSSLDFNETKGVYEKVGEATETALTTLVEKMNVFNTEVRNLSKVERANACNSVIRQLMKKEFTLEFSRDRKSMSVYCSPAKSSRAAVGNKMFVKGAPEGVIDRCNYVRVGTTRVPMTGPVKEKILSVIKEWGTGRDTLRCLALATRDTPPKREEMVLDDSSRFMEYETDLTFVGVVGMLDPPRKEVMGSIQLCRDAGIRVIMITGDNKGTAIAICRRIGIFGENEEVADRAYTGREFDDLPLAEQREACRRACCFARVEPSHKSKIVEYLQSYDEITAMTGDGVNDAPALKKAEIGIAMGSGTAVAKTASEMVLADDNFSTIVAAVEEGRAIYNNMKQFIRYLISSNVGEVVCIFLTAALGLPEALIPVQLLWVNLVTDGLPATALGFNPPDLDIMDRPPRSPKEPLISGWLFFRYMAIGGYVGAATVGAAAWWFMYAEDGPGVTYHQLTHFMQCTEDHPHFEGLDCEIFEAPEPMTMALSVLVTIEMCNALNSLSENQSLMRMPPWVNIWLLGSICLSMSLHFLILYVDPLPMIFKLKALDLTQWLMVLKISLPVIGLDEILKFIARNYLEDPEDERRK
_TTGGGS_HHHHHHHHT__TTT_B_HHHHHHHHHHH__SS________HHHHHHGGG_SHHHHHHHHHHHHHHHHTTS__SSGGGSSSHHHHHHHHHHHHHHHHHHHHHHH___HHHHHGGGS_SEEEEEBTT_SS_EEEEGGG__TT_EEEEETT_B__SEEEEEEE_SS_EEEE_HHHH___S_EEE__S____TT__GGG_TTEE_TT_EEEE_EEEEEEEE_GGGSHHHHHHHHHHT______HHHHHHHHHHHHHHHHHHHHHHHHHHTTGGGGGS_SSSS_HHHHHHHHHHHHHHHHHHHS_TTHHHHHHHHHHHHHHHHHHTTEEES_TTHHHHHHT__EEEEESTTTTB____EEEEEEEEEEEETTEEEEEEEEE__SSSSS___EEETTEE__GGG_HHHHHHHHHHHHS___EEEEETTTTEEEEES_HHHHHHHHHHHHH_TT____TTS_TTTSTTHHHHHHHHHEEEEEEEEEETTTTEEEEEEEESS__S_S___EEEEEE_HHHHHHTEEEEEETTEEEE__HHHHHHHHHHHHHHHHSTT__EEEEEEEESS___GGG__TT_GGGHHHHT_SEEEEEEEEEE__B_TTHHHHHHHHHHTT_EEEEEESS_HHHHHHHHHHHTSS_TT___TTTEEEHHHHHTS_HHHHHHHHHH__EEES__SSHHHHHHHHHHTTT__EEEEE_SGGGHHHHHHSTEEEEETTS_HHHHHT_SEEETT__HHHHHHHHHHHHHHHHHHHHHHHHHHHHHHHHHHHHHHHHHTT___SS_HHHHHHHHHTTTHHHHHHHTT____TTGGGS____TT__SS_HHHHHHHHHHHHHHHHHHHHHHHHHTSS_SSS___TT__GGG_SS_SS__S__S_S___GGG_HHHHHHHHHHHHHHHHHHHHTTS_SS__TTTS_GGG_HHHHHHHHHHHHHHHHHHHSTHHHHHTT_____HHHHHHHHHHHTHHHHHHHHHHHHHHHS__________

>Q0VCY0 vs. P04191
MEAAHSKTTEECLAYFGVSETTGLTPDQVKRHLEKYGHNELPAEEGKSLWELVLEQFEDLLVRILLLAACISFVLAWFEEGEETVTAFVEPFVILLILIANAIVGVWQERNAENAIEALKEYEPEMGKVYRADRKSVQRIKARDIVPGDIVEVAVGDKVPADIRILTIKSTTLRVDQSILTGESVSVIKHTEPVPDPRAVNQDKKNMLFSGTNIAAGKAIGIVATTGVGTEIGKIRDQMAATEQDKTPLQQKLDEFGEQLSKVISLICVAVWLINIGHFNDPVHGGSWIRGAIYYFKIAVALAVAAIPEGLPAVITTCLALGTRRMAKKNAIVRSLPSVETLGCTSVICSDKTGTLTTNQMSVCKMFIIDRIDGDLCLLNEFSVTGSTYAPEGEVLKNDKPVRSGQYDGLVELATICALCNDSSLDFNETKGIYEKVGEATETALTTLVEKMNVFNTEVRNLSKVERANACNSVIRQLMKKEFTLEFSRDRKSMSVYCSPAK-SRAAVGNKMFVKGAPEGVIDRCNYVRVGTTRVPMTGPVKEKILSVIKEWGTGRDTLRCLALATRDTPPKREEMVLDDSTKFMEYETDLTFVGVVGMLDPPRKEVMGSIQLCRDAGIRVIMITGDNKGTAIAICRRIGIFGENEDVADRAYTGREFDDLPLAEQREACRRACCFARVEPTHKSKIVEYLQSFDEITAMTGDGVNDAPALKKAEIGIAMGSGTAVAKTASEMVLADDNFSTIVAAVEEGRAIYNNMKQFIRYLISSNVGEVVCIFLTAALGLPEALIPVQLLWVNLVTDGLPATALGFNPPDLDIMDRPPRTPKEPLISGWLFFRYMAIGGYVGAATVGAAAWWFLYAEDGPHVTYSQLTHFMKCSEHSPDFEGVDCEVFEAPQPMTMALSVLVTIEMCNALNSLSENQSLVRMPPWVNIWLVGSIGLSMSLHFLILYVDPLPMIFKLQALDLYHWLMVLKISLPVIGLDEILKFVARNYLEG-------
__S_SSS_HHHHHHHHT__TTT___HHHHHHHHHHH__S__TTTT____TTTT___S_SHHHHHHHHHHHHHHHHHHH__SS_STTTTHHHHHHHHHHHHHHHHHHHHHHHHHHHHHHHHSSS__EEEEE_TT_SS_EEEEGGG__TTSEEEEETT_B__SEEEEEEE_SS__EEE_TTTS___S_EE__SS__S_TT__GGG_TTEE_TT_EEEE_EEEEEEEE_TTTSTTTTTSTTS________HHHHHHHHHHHHHHHHHHHHHHHHHHS_STTTSSTTTTTSHHHHHHHHHHHHHHHHHHHS_TTHHHHHHHHHHHHHHHHHHTTEEE_STTHHHHHTT_SEEEEEIIIIIB____EEEEEEEEEEEETTEEEEEEEEE__SSS_S___EEETTEE__GGG_HHHHHHHHHHHHS_S_EEEEETTTTEEEEES_HHHHHHHHHHHHH_TT____TT__HHHHTTHHHHHHHTTEEEEEEEEEETTTTEEEEEEEETT-_SSTT__EEEEEE_HHHHHHTEEEEEETTEEEE__HHHHHHHHHHHHHHHSSTT__EEEEEEEESS___GGG___S_GGGHHHHS_SEEEEEEEEEE__B_HHHHHHHHHHHHTT_EEEEE_SS_HHHHHHHHHHHTSS_TT___TTT_EEHHHHHHS_HHHHHHHHHH_SEEES__TTHHHHHHHHHHTTT__EEEEESSGGGHHHHHHSSEEEEETTS_HHHHHH_SEEETT__THHHHHHHHHHHHHHHHHHHHHHHHHHHHHHHHHHHTTTTTSS______HHHHHHHHHHHSSHHHHGGGG____TTGGGS____SS__SS_HHHHHHHHHHHHHHHTSSSHHHHHHHTTSSSS___TTTTTS_S__________S__SSSGGG_SHHHHHHHHHHHHHHHHHHGGGSSSS__TTTS_GGGSHHHHHHHHHHHHHHHHHHHSTTTGGGS_____TTTHHHHHHHHHTHHHHHHHHHHHHHTTTT_--------
MEAAHSKSTEECLAYFGVSETTGLTPDQVKRHLEKYGHNELPAEEGKSLWELVIEQFEDLLVRILLLAACISFVLAWFEEGEETITAFVEPFVILLILIANAIVGVWQERNAENAIEALKEYEPEMGKVYRADRKSVQRIKARDIVPGDIVEVAVGDKVPADIRILSIKSTTLRVDQSILTGESVSVIKHTEPVPDPRAVNQDKKNMLFSGTNIAAGKALGIVATTGVSTEIGKIRDQMAATEQDKTPLQQKLDEFGEQLSKVISLICVAVWLINIGHFNDPVHGGSWIRGAIYYFKIAVALAVAAIPEGLPAVITTCLALGTRRMAKKNAIVRSLPSVETLGCTSVICSDKTGTLTTNQMSVCKMFIIDKVDGDFCSLNEFSITGSTYAPEGEVLKNDKPIRSGQFDGLVELATICALCNDSSLDFNETKGVYEKVGEATETALTTLVEKMNVFNTEVRNLSKVERANACNSVIRQLMKKEFTLEFSRDRKSMSVYCSPAKSSRAAVGNKMFVKGAPEGVIDRCNYVRVGTTRVPMTGPVKEKILSVIKEWGTGRDTLRCLALATRDTPPKREEMVLDDSSRFMEYETDLTFVGVVGMLDPPRKEVMGSIQLCRDAGIRVIMITGDNKGTAIAICRRIGIFGENEEVADRAYTGREFDDLPLAEQREACRRACCFARVEPSHKSKIVEYLQSYDEITAMTGDGVNDAPALKKAEIGIAMGSGTAVAKTASEMVLADDNFSTIVAAVEEGRAIYNNMKQFIRYLISSNVGEVVCIFLTAALGLPEALIPVQLLWVNLVTDGLPATALGFNPPDLDIMDRPPRSPKEPLISGWLFFRYMAIGGYVGAATVGAAAWWFMYAEDGPGVTYHQLTHFMQCTEDHPHFEGLDCEIFEAPEPMTMALSVLVTIEMCNALNSLSENQSLMRMPPWVNIWLLGSICLSMSLHFLILYVDPLPMIFKLKALDLTQWLMVLKISLPVIGLDEILKFIARNYLEDPEDERRK
_TTGGGS_HHHHHHHHT__TTT_B_HHHHHHHHHHH__SS________HHHHHHGGG_SHHHHHHHHHHHHHHHHTTS__SSGGGSSSHHHHHHHHHHHHHHHHHHHHHHH___HHHHHGGGS_SEEEEEBTT_SS_EEEEGGG__TT_EEEEETT_B__SEEEEEEE_SS_EEEE_HHHH___S_EEE__S____TT__GGG_TTEE_TT_EEEE_EEEEEEEE_GGGSHHHHHHHHHHT______HHHHHHHHHHHHHHHHHHHHHHHHHHTTGGGGGS_SSSS_HHHHHHHHHHHHHHHHHHHS_TTHHHHHHHHHHHHHHHHHHTTEEES_TTHHHHHHT__EEEEESTTTTB____EEEEEEEEEEEETTEEEEEEEEE__SSSSS___EEETTEE__GGG_HHHHHHHHHHHHS___EEEEETTTTEEEEES_HHHHHHHHHHHHH_TT____TTS_TTTSTTHHHHHHHHHEEEEEEEEEETTTTEEEEEEEESS__S_S___EEEEEE_HHHHHHTEEEEEETTEEEE__HHHHHHHHHHHHHHHHSTT__EEEEEEEESS___GGG__TT_GGGHHHHT_SEEEEEEEEEE__B_TTHHHHHHHHHHTT_EEEEEESS_HHHHHHHHHHHTSS_TT___TTTEEEHHHHHTS_HHHHHHHHHH__EEES__SSHHHHHHHHHHTTT__EEEEE_SGGGHHHHHHSTEEEEETTS_HHHHHT_SEEETT__HHHHHHHHHHHHHHHHHHHHHHHHHHHHHHHHHHHHHHHHHTT___SS_HHHHHHHHHTTTHHHHHHHTT____TTGGGS____TT__SS_HHHHHHHHHHHHHHHHHHHHHHHHHTSS_SSS___TT__GGG_SS_SS__S__S_S___GGG_HHHHHHHHHHHHHHHHHHHHTTS_SS__TTTS_GGG_HHHHHHHHHHHHHHHHHHHSTHHHHHTT_____HHHHHHHHHHHTHHHHHHHHHHHHHHHS__________

>P17427 vs. Q66HM2
MPAVSKGDGMRGLAVFISDIRNCKSKEAEIKRINKELANIRSKFKGDKALDGYSKKKYVCKLLFIFLLGHDIDFGHMEAVNLLSSNRYTEKQIGYLFISVLVNSNSELIRLINNAIKNDLASRNPTFMGLALHCIANVGSREMAEAFAGEIPKILVAGDTMDSVKQSAALCLLRLYRTSPDLVPMGDWTSRVVHLLNDQHLGVVTAATSLITTLAQKNPEEFKTSVSLAVSRLSRIVTSASTDLQDYTYYFVPAPWLSVKLLRLLQCYPPP-DPAVRGRLTECLETILNKAQEPPKSKKVQHSNAKNAVLFEAISLIIHHDSEPNLLVRACNQLGQFLQHRETNLRYLALESMCTLASSEFSHEAVKTHIETVINALKTERDVSVRQRAVDLLYAMCDRSNAQQIVAEMLSYLETADYSIREEIVLKVAILAEKYAVDYTWYVDTILNLIRIAGDYVSEEVWYRVIQIVINRDDVQGYAAKTVFEALQAPACHENLVKVGGYILGEFGNLIAGDPRSSPLIQFNLLHSKFHLCSVPTRALLLSTYIKFVNLFPEVKATIQDVLRSDSQLKNADVELQQRAVEYLRLSTVASTDILATVLEEMPPFPERESSILAKLKKKKGPSTVTDLEETKRERSIDVNGGPEPVPASTSAASTPSPSADLLGLGAVPPAPTGPPPSSGGGLLVDVFSDSASAVAPLAPGSEDNFARFVCKNNGVLFENQLLQIGLKSEFRQNLGRMFIFYGNKTSTQFLNFTPTLICADDLQTNLNLQTKPVDPTVDGGAQVQQVVNIECISDFTEAPVLNIQFRYGGTFQNVSVKLPITLNKFFQPTEMASQDFFQRWKQLSNPQQEVQNIFKAKHPMDTEITKAKIIGFGSALLEEVDPNPANFVGAGIIHTKTTQIGCLLRLEPNLQAQMYRLTLRTSKDTVSQRLCELLSEQF
__________HHHHHHHHHHHH_SSTTHHHHHHHHHHHHHTTTSSSSS___HHHHHHHHHHHHHHHTTT___SS_HHHHHHHTT_S_HHHHHHHHHHHHHS____HHHHHHHHHHHHHHHHT__HHHHHHHHHHHHHH__HHHHHHHTTHHHHHHH_TTS_HHHHHHHHHHHHHHHHH_GGGS___THHHHHHGGGG_S_HHHHHHHHHHHHHHTTT_HHHHTHHHHHHHHHHHHHHHS_SSSSTTTEETTEESHHHHHHHHHHHTTS_S_-SHHHHHHHHHHHHHHHHHHHS__S__SHHHHHHHHHHHHHHHHHHHHH___HHHHHHHHHHHHHHHHSS_SHHHHHHHHHHHHHTT_SSS_SGGGGGHHHHHHHHHH__SHHHHHHHHHHHHTT__TTTHHHHHHHHHHHHHT__HHHHHHHHHHHHHHHHHH_SSHHHHHHHHHHHHHTTGGG__HHHHHHHHHHHHH_STTHHHHHHHHHHHTTSSS__HHHHHHHHHHHHHS_GGG_SSGGG_HHHHHHHHHHHHTTS_HHHHHHHHHHHHHHHHH_TTTHHHHHHHHTSHHHHT_SSHHHHHHHHHHHHHHHHS_HHHHHHHTS__________EEEE___SSS______________________________________________________________________________________________________________________________________________________________________________________________________________________________________________________________________________________________________________________________-
MPAVSKGEGMRGLAVFISDIRNCKSKEAEIKRINKELANIRSKFKGDKALDGYSKKKYVCKLLFIFLLGHDIDFGHMEAVNLLSSNRYTEKQIGYLFISVLVNSNSELIRLINNAIKNDLASRNPTFMGLALHCIANVGSREMAEAFAGEIPKILVAGDTMDSVKQSAALCLLRLYRTSPDLVPMGDWTSRVVHLLNDQHLGVVTAATSLITTLAQKNPEEFKTSVSLAVSRLSRIVTSASTDLQDYTYYFVPAPWLSVKLLRLLQCYPPPEDPAVRGRLTECLETILNKAQEPPKSKKVQHSNAKNAVLFEAISLIIHHDSEPNLLVRACNQLGQFLQHRETNLRYLALESMCTLASSEFSHEAVKTHIETVINALKTERDVSVRQRAVDLLYAMCDRSNAQQIVAEMLSYLETADYSIREEIVLKVAILAEKYAVDYTWYVDTILNLIRIAGDYVSEEVWYRVIQIVINRDDVQGYAAKTVFEALQAPACHENLVKVGGYILGEFGNLIAGDPRSSPLIQFNLLHSKFHLCSVPTRALLLSTYIKFVNLFPEVKATIQDVLRSDSQLKNADVELQQRAVEYLRLSTVASTDILATVLEEMPPFPERESSILAKLKKKKGPSTVTDLEETKRERSIDVNGGPEPVPASTSAASTPSPSADLLGLGAVPPAPTGPPPTSGGGLLVDVFSDSASAVAPLAPGSEDNFARFVCKNNGVLFENQLLQIGLKSEFRQNLGRMFIFYGNKTSTQFLNFTPTLICADDLQTNLNLQTKPVDPTVDGGAQVQQVVNIECISDFTEAPVLNIQFRYGGTFQNVSVKLPITLNKFFQPTEMASQDFFQRWKQLSNPQQEVQNIFKAKHPMDTEITKAKIIGFGSALLEEVDPNPANFVGAGIIHTKTTQIGCLLRLEPNLQAQMYRLTLRTSKDTVSQRLCELLSEQF
__________HHHHHHHHHHHS_SSHHHHHHHHHHHHHHHHHHHSSS___SHHHHHHHHHHHHHHHHHH____S_SHHHHTTSS_SSHHHHHHHHHHHHH___S_SHHHHHHHHHHHHHHSSSSHHHHHHHHHHHHHS__HHHHHHSTTTHHHHHSS____HHHHHHHHHHHHHHHHH_STT____TTHHHHTTTTT_S_HHHHHHHHHHHHHHHHH_HHHHTTHHHHHHHHHHHHHSS_TTTTGGGEETTEE_HHHHHHHHHHHTTS_S_SSHHHHHHHHHHHHHHHHHHHS__S_SSHHHHHHHHHHHHHHHHHHHHH___HHHHHHHHHHHHHHTT_SSHHHHHHHHHHHHHHTT_GGGHHHHHTTHHHHHHHHHH__SHHHHHHHHHHHHHH__HHHHHHHHHHHHHHHHT__SHHHHHHHHHHHHHHHHH_SSSHHHHHHHHHHHHHTSSS__SHHHHHHHHHHHHHSTTHHHHHHHHHHHHSSSS__SHHHHHHHHHHHHHHHHHTTSTTS_HHHHHHHHHHHHTS__HHHHHHHHHHHHHHHHT_GGGTHHHHHHHHSHHHHS_SSHHHHHHHHHHHHHHHS__SHHHHHHS___________HHHHHHHHH________________________________________________________________________________________________________________________________________________________________________________________________________________________________________________________________________________________________________________________________

>P17427 vs. P18484
MPAVSKGDGMRGLAVFISDIRNCKSKEAEIKRINKELANIRSKFKGDKALDGYSKKKYVCKLLFIFLLGHDIDFGHMEAVNLLSSNRYTEKQIGYLFISVLVNSNSELIRLINNAIKNDLASRNPTFMGLALHCIANVGSREMAEAFAGEIPKILVAGDTMDSVKQSAALCLLRLYRTSPDLVPMGDWTSRVVHLLNDQHLGVVTAATSLITTLAQKNPEEFKTSVSLAVSRLSRIVTSASTDLQDYTYYFVPAPWLSVKLLRLLQCYPPPDPAVRGRLTECLETILNKAQEPPKSKKVQHSNAKNAVLFEAISLIIHHDSEPNLLVRACNQLGQFLQHRETNLRYLALESMCTLASSEFSHEAVKTHIETVINALKTERDVSVRQRAVDLLYAMCDRSNAQQIVAEMLSYLETADYSIREEIVLKVAILAEKYAVDYTWYVDTILNLIRIAGDYVSEEVWYRVIQIVINRDDVQGYAAKTVFEALQAPACHENLVKVGGYILGEFGNLIAGDPRSSPLIQFNLLHSKFHLCSVPTRALLLSTYIKFVNLFPEVKATIQDVLRSDSQLKNADVELQQRAVEYLRLSTVASTDILATVLEEMPPFPERESSILAKLKKKKGPSTVTDLEETKRERSIDVNGGPEPVPASTSAASTPSPSADLLGLGAVPPAPTGPPPSSGGGLLVDVFSDSASAVAPLAPGSEDNFARFVCKNNGVLFENQLLQIGLKSEFRQNLGRMFIFYGNKTSTQFLNFTPTLICADDLQTNLNLQTKPVDPTVDGGAQVQQVVNIECISDFTEAPVLNIQFRYGGTFQNVSVKLPITLNKFFQPTEMASQDFFQRWKQLSNPQQEVQNIFKAKHPMDTEITKAKIIGFGSALLEEVDPNPANFVGAGIIHTKTTQIGCLLRLEPNLQAQMYRLTLRTSKDTVSQRLCELLSEQF
__________HHHHHHHHHHHH_SSTTHHHHHHHHHHHHHTTTSSSSS___HHHHHHHHHHHHHHHTTT___SS_HHHHHHHTT_S_HHHHHHHHHHHHHS____HHHHHHHHHHHHHHHHT__HHHHHHHHHHHHHH__HHHHHHHTTHHHHHHH_TTS_HHHHHHHHHHHHHHHHH_GGGS___THHHHHHGGGG_S_HHHHHHHHHHHHHHTTT_HHHHTHHHHHHHHHHHHHHHS_SSSSTTTEETTEESHHHHHHHHHHHTTS_S_SHHHHHHHHHHHHHHHHHHHS__S__SHHHHHHHHHHHHHHHHHHHHH___HHHHHHHHHHHHHHHHSS_SHHHHHHHHHHHHHTT_SSS_SGGGGGHHHHHHHHHH__SHHHHHHHHHHHHTT__TTTHHHHHHHHHHHHHT__HHHHHHHHHHHHHHHHHH_SSHHHHHHHHHHHHHTTGGG__HHHHHHHHHHHHH_STTHHHHHHHHHHHTTSSS__HHHHHHHHHHHHHS_GGG_SSGGG_HHHHHHHHHHHHTTS_HHHHHHHHHHHHHHHHH_TTTHHHHHHHHTSHHHHT_SSHHHHHHHHHHHHHHHHS_HHHHHHHTS__________EEEE___SSSS______________________________________________________________________________________________________________________________________________________________________________________________________________________________________________________________________________________________________________________________
MPAVSKGEGMRGLAVFISDIRNCKSKEAEIKRINKELANIRSKFKGDKALDGYSKKKYVCKLLFIFLLGHDIDFGHMEAVNLLSSNRYTEKQIGYLFISVLVNSNSELIRLINNAIKNDLASRNPTFMGLALHCIANVGSREMAEAFAGEIPKILVAGDTMDSVKQSAALCLLRLYRTSPDLVPMGDWTSRVVHLLNDQHLGVVTAATSLITTLAQKNPEEFKTSVSLAVSRLSRIVTSASTDLQDYTYYFVPAPWLSVKLLRLLQCYPPPDPAVRGRLTECLETILNKAQEPPKSKKVQHSNAKNAVLFEAISLIIHHDSEPNLLVRACNQLGQFLQHRETNLRYLALESMCTLASSEFSHEAVKTHIETVINALKTERDVSVRQRAVDLLYAMCDRSNAQQIVAEMLSYLETADYSIREEIVLKVAILAEKYAVDYTWYVDTILNLIRIAGDYVSEEVWYRVIQIVINRDDVQGYAAKTVFEALQAPACHENLVKVGGYILGEFGNLIAGDPRSSPLIQFNLLHSKFHLCSVPTRALLLSTYIKFVNLFPEVKATIQDVLRSDSQLKNADVELQQRAVEYLRLSTVASTDILATVLEEMPPFPERESSILAKLKKKKGPSTVTDLEETKRERSIDVNGGPEPVPASTSAASTPSPSADLLGLGAVPPAPTGPPPSSGGGLLVDVFSDSASAVAPLAPGSEDNFARFVCKNNGVLFENQLLQIGLKSEFRQNLGRMFIFYGNKTSTQFLNFTPTLICADDLQTNLNLQTKPVDPTVDGGAQVQQVINIECISDFTEAPVLNIQFRYGGTFQNVSVKLPITLNKFFQPTEMASQDFFQRWKQLSNPQQEVQNIFKAKHPMDTEITKAKIIGFGSALLEEVDPNPANFVGAGIIHTKTTQIGCLLRLEPNLQAQMYRLTLRTSKDTVSQRLCELLSEQF
__________HHHHHHHHHHHS_SSHHHHHHHHHHHHHHHHHHHSSS___SHHHHHHHHHHHHHHHHHH____S_SHHHHTTSS_SSHHHHHHHHHHHHH___S_SHHHHHHHHHHHHHHSSSSHHHHHHHHHHHHHS__HHHHHHSTTTHHHHHSS____HHHHHHHHHHHHHHHHH_STT____TTHHHHTTTTT_S_HHHHHHHHHHHHHHHHH_HHHHTTHHHHHHHHHHHHHSS_TTTTGGGEETTEE_HHHHHHHHHHHTTS_S_SHHHHHHHHHHHHHHHHHHHS__S_SSHHHHHHHHHHHHHHHHHHHHH___HHHHHHHHHHHHHHTT_SSHHHHHHHHHHHHHHTT_GGGHHHHHTTHHHHHHHHHH__SHHHHHHHHHHHHHH__HHHHHHHHHHHHHHHHT__SHHHHHHHHHHHHHHHHH_SSSHHHHHHHHHHHHHTSSS__SHHHHHHHHHHHHHSTTHHHHHHHHHHHHSSSS__SHHHHHHHHHHHHHHHHHTTSTTS_HHHHHHHHHHHHTS__HHHHHHHHHHHHHHHHT_GGGTHHHHHHHHSHHHHS_SSHHHHHHHHHHHHHHHS__SHHHHHHS___________HHHHHHHHH________________________________________________________________________________________________________________________________________________________________________________________________________________________________________________________________________________________________________________________________

>Q66HM2 vs. P18484
MPAVSKGEGMRGLAVFISDIRNCKSKEAEIKRINKELANIRSKFKGDKALDGYSKKKYVCKLLFIFLLGHDIDFGHMEAVNLLSSNRYTEKQIGYLFISVLVNSNSELIRLINNAIKNDLASRNPTFMGLALHCIANVGSREMAEAFAGEIPKILVAGDTMDSVKQSAALCLLRLYRTSPDLVPMGDWTSRVVHLLNDQHLGVVTAATSLITTLAQKNPEEFKTSVSLAVSRLSRIVTSASTDLQDYTYYFVPAPWLSVKLLRLLQCYPPPEDPAVRGRLTECLETILNKAQEPPKSKKVQHSNAKNAVLFEAISLIIHHDSEPNLLVRACNQLGQFLQHRETNLRYLALESMCTLASSEFSHEAVKTHIETVINALKTERDVSVRQRAVDLLYAMCDRSNAQQIVAEMLSYLETADYSIREEIVLKVAILAEKYAVDYTWYVDTILNLIRIAGDYVSEEVWYRVIQIVINRDDVQGYAAKTVFEALQAPACHENLVKVGGYILGEFGNLIAGDPRSSPLIQFNLLHSKFHLCSVPTRALLLSTYIKFVNLFPEVKATIQDVLRSDSQLKNADVELQQRAVEYLRLSTVASTDILATVLEEMPPFPERESSILAKLKKKKGPSTVTDLEETKRERSIDVNGGPEPVPASTSAASTPSPSADLLGLGAVPPAPTGPPPTSGGGLLVDVFSDSASAVAPLAPGSEDNFARFVCKNNGVLFENQLLQIGLKSEFRQNLGRMFIFYGNKTSTQFLNFTPTLICADDLQTNLNLQTKPVDPTVDGGAQVQQVVNIECISDFTEAPVLNIQFRYGGTFQNVSVKLPITLNKFFQPTEMASQDFFQRWKQLSNPQQEVQNIFKAKHPMDTEITKAKIIGFGSALLEEVDPNPANFVGAGIIHTKTTQIGCLLRLEPNLQAQMYRLTLRTSKDTVSQRLCELLSEQF
__________HHHHHHHHHHHS_SSHHHHHHHHHHHHHHHHHHHSSS___SHHHHHHHHHHHHHHHHHH____S_SHHHHTTSS_SSHHHHHHHHHHHHH___S_SHHHHHHHHHHHHHHSSSSHHHHHHHHHHHHHS__HHHHHHSTTTHHHHHSS____HHHHHHHHHHHHHHHHH_STT____TTHHHHTTTTT_S_HHHHHHHHHHHHHHHHH_HHHHTTHHHHHHHHHHHHHSS_TTTTGGGEETTEE_HHHHHHHHHHHTTS_S_SSHHHHHHHHHHHHHHHHHHHS__S_SSHHHHHHHHHHHHHHHHHHHHH___HHHHHHHHHHHHHHTT_SSHHHHHHHHHHHHHHTT_GGGHHHHHTTHHHHHHHHHH__SHHHHHHHHHHHHHH__HHHHHHHHHHHHHHHHT__SHHHHHHHHHHHHHHHHH_SSSHHHHHHHHHHHHHTSSS__SHHHHHHHHHHHHHSTTHHHHHHHHHHHHSSSS__SHHHHHHHHHHHHHHHHHTTSTTS_HHHHHHHHHHHHTS__HHHHHHHHHHHHHHHHT_GGGTHHHHHHHHSHHHHS_SSHHHHHHHHHHHHHHHS__SHHHHHHS___________HHHHHHHHH________________________________________________________________________________________________________________________________________________________________________________________________________________________________________________________________________________________________________________________________
MPAVSKGEGMRGLAVFISDIRNCKSKEAEIKRINKELANIRSKFKGDKALDGYSKKKYVCKLLFIFLLGHDIDFGHMEAVNLLSSNRYTEKQIGYLFISVLVNSNSELIRLINNAIKNDLASRNPTFMGLALHCIANVGSREMAEAFAGEIPKILVAGDTMDSVKQSAALCLLRLYRTSPDLVPMGDWTSRVVHLLNDQHLGVVTAATSLITTLAQKNPEEFKTSVSLAVSRLSRIVTSASTDLQDYTYYFVPAPWLSVKLLRLLQCYPPP-DPAVRGRLTECLETILNKAQEPPKSKKVQHSNAKNAVLFEAISLIIHHDSEPNLLVRACNQLGQFLQHRETNLRYLALESMCTLASSEFSHEAVKTHIETVINALKTERDVSVRQRAVDLLYAMCDRSNAQQIVAEMLSYLETADYSIREEIVLKVAILAEKYAVDYTWYVDTILNLIRIAGDYVSEEVWYRVIQIVINRDDVQGYAAKTVFEALQAPACHENLVKVGGYILGEFGNLIAGDPRSSPLIQFNLLHSKFHLCSVPTRALLLSTYIKFVNLFPEVKATIQDVLRSDSQLKNADVELQQRAVEYLRLSTVASTDILATVLEEMPPFPERESSILAKLKKKKGPSTVTDLEETKRERSIDVNGGPEPVPASTSAASTPSPSADLLGLGAVPPAPTGPPPSSGGGLLVDVFSDSASAVAPLAPGSEDNFARFVCKNNGVLFENQLLQIGLKSEFRQNLGRMFIFYGNKTSTQFLNFTPTLICADDLQTNLNLQTKPVDPTVDGGAQVQQVINIECISDFTEAPVLNIQFRYGGTFQNVSVKLPITLNKFFQPTEMASQDFFQRWKQLSNPQQEVQNIFKAKHPMDTEITKAKIIGFGSALLEEVDPNPANFVGAGIIHTKTTQIGCLLRLEPNLQAQMYRLTLRTSKDTVSQRLCELLSEQF
__________HHHHHHHHHHHS_SSHHHHHHHHHHHHHHHHHHHSSS___SHHHHHHHHHHHHHHHHHH____S_SHHHHTTSS_SSHHHHHHHHHHHHH___S_SHHHHHHHHHHHHHHSSSSHHHHHHHHHHHHHS__HHHHHHSTTTHHHHHSS____HHHHHHHHHHHHHHHHH_STT____TTHHHHTTTTT_S_HHHHHHHHHHHHHHHHH_HHHHTTHHHHHHHHHHHHHSS_TTTTGGGEETTEE_HHHHHHHHHHHTTS_S_-SHHHHHHHHHHHHHHHHHHHS__S_SSHHHHHHHHHHHHHHHHHHHHH___HHHHHHHHHHHHHHTT_SSHHHHHHHHHHHHHHTT_GGGHHHHHTTHHHHHHHHHH__SHHHHHHHHHHHHHH__HHHHHHHHHHHHHHHHT__SHHHHHHHHHHHHHHHHH_SSSHHHHHHHHHHHHHTSSS__SHHHHHHHHHHHHHSTTHHHHHHHHHHHHSSSS__SHHHHHHHHHHHHHHHHHTTSTTS_HHHHHHHHHHHHTS__HHHHHHHHHHHHHHHHT_GGGTHHHHHHHHSHHHHS_SSHHHHHHHHHHHHHHHS__SHHHHHHS___________HHHHHHHHH_______________________________________________________________________________________________________________________________________________________________________________________________________________________________________________________________________________________________________________________________-

>P06875 vs. A0A068F6N5
MKNRNRMIVNCVTASLMYYWSLPALAEQSSSEIKIVRDEYGMPHIYANDTWHLFYGYGYVVAQDRLFQMEMARRSTQGTVAEVLGKDFVKFDKDIRRNYWPDAIRAQIAALSPEDMSILQGYADGMNAWIDKVNTNPETLLPKQFNTFGFTPKRWEPFDVAMIFVGTMANRFSDSTSEIDNLALLTALKDKYGVSQGMAVFNQLKWLVNPSAPTTIAVQESNYPLKFNQQNSQTAALLPRYDLPAPMLDRPAKGADGALLALTAGKNRETIAAQFAQGGANGLAGYPTTSNMWVIGKSKAQDAKAIMVNGPQFGWYAPAYTYGIGLHGAGYDVTGNTPFAYPGLVFGHNGVISWGSTAGFGDDVDIFAERLSAEKPGYYLHNGKWVKMLSREETITVKNGQAETFTVWRTVHGNILQTDQTTQTAYAKSRAWDGKEVASLLAWTHQMKAKNWQEWTQQAAKQALTINWYYADVNGNIGYVHTGAYPDRQSGHDPRLPVPGTGKWDWKGLLPFEMNPKVYNPQSGYIANWNNSPQKDYPASDLFAFLWGGADRVTEIDRLLEQKPRLTADQAWDVIRQTSRQDLNLRLFLPTLQAATSGLTQSDPRRQLVETLTRWDGINLLNDDGKTWQQPGSAILNVWLTSMLKRTVVAAVPMPFDKWYSASGYETTQDGPTGSLNISVGAKILYEAVQGDKSPIPQAVDLFAGKPQQEVVLAALEDTWETLSKRYGNNVSNWKTPAMALTFRANNFFGVPQAAAEETRHQAEYQNRGTENDMIVFSPTTSDRPVLAWDVVAPGQSGFIAPDGTVDKHYEDQLKMYENFGRKSLWLTKQDVEAHKESQEVLHVQR--------
_________________________________________________________________________________________________________________________________________________________________________________________________________________________________________________________________________________________________EEEEEE_GGGBSSSSEEEEEEEE___BSS_SEEEEEEEETTEEEEEEEETT_SS_SEEE_SSEEEEEEE__B__EEEEEEE__TTSTTEEEETTEEEE_EEEEEEE__TTS__EEEEEEEETTEEEEEEETTTTEEEEEEETTTT_HHHHHHHHHHGGG__SHHHHHHHHTT__SSEEEEEEETTS_EEEEEES__EE__TT__TTS_EESSSTTS__EE__GGGS_EEES_TTSEEEESS_BSSBT__B___TT___SS__THHHHHHHHHSSSSB_HHHHHHHHHHHHHB_SSHHHHHHHHHHHHTTS_TT_HHHHHHHHHHT__SB__B_TTSSEESS_HHHHHHHHHHHHHHHTHHHHS_TTGGGGS___S____TT__SS_____HHHHHHHHHHTGGGSSS__SS_TTTTS_HHHHHHHHHHHHHHHHHHHH_S_GGG__EE___EEEBSB_TTS_BSS_GGG_EEESS___S_SSEEEEEES_TT_SSSEEEEEE_SS_S___B_TTS_B_TTSSTTHHHHHTT__EE___SHHHHHHT__EEEEEE___--------
------MIVNGIVTSLICCSSLSALAASPPTEVKIVRDEYGMPHIYADDTYRLFYGYGYVVAQDRLFQMEMARRSTQGTVSEVLGKAFVSFDKDIRQNYWPDSIRAQIASLSAEDKSILQGYADGMNAWIDKVNASPDKLLPQQFSTFGFKPKHWEPFDVAMIFVGTMANRFSDSTSEIDNLALLTALKDKYGKQQGMAVFNQLKWLVNPSAPTTIAARESAYPLKFDLQNTQTAALLPRYDQPAPMLDRPAKGTDGALLALTADQNRETIAAQFAQSGANGLAGYPTTSNMWVIGKNKAQDAKAIMVNGPQFGWYAPAYTYGIGLHGAGYDVTGNTPFAYPGLVFGHNGTISWGSTAGFGDDVDIFAEKLSAEKPGYYQHNGEWVKMLSRKETIAVKDGQPETFTVWRTLHGNVIKTDTATQTAYAKARAWDGKEVASLLAWTHQMKAKNWPEWTQQAAKQALTINWYYADVNGNIGYVHTGAYPDRQPGHDPRLPVPGTGKWDWKGLLSFDLNPKVYNPQSGYIANWNNSPQKDYPASDLFAFLWGGADRVTEIDTILDKQPRFTADQAWDVIRQTSRRDLNLRLFLPALKDATANLAENDPRRQLVDKLASWDGENLVNDDGKTYQQPGSAILNAWLTSMLKRTVVAAVPAPFGKWYSASGYETTQDGPTGSLNISVGAKILYEALQGDKSPIPQAVDLFGGKPQQEVILAALDDAWQTLSKRYGNDVTGWKTPAMALTFRANNFFGVPQAAAKEARHQAEYQNRGTENDMIVFSPTSGNRPVLAWDVVAPGQSGFIAPDGKADKHYDDQLKMYESFGRKSLWLTPQDVDEHKESQEVLQVQRLEHHHHHH
________________________________________________________________________________________________________________________________________________________________________________________________________________________________________________________________________________________---_--____EEEEE____BSSSSEEEEEE__S__BSS_SEEEEEEEETTEEEEEEEETT_SS_SEEE____EEEEEE__B__B__EE_______TT__B____B___EEEEE____TTS____EEEEEETTEE__EE_TT___EE___BTTTT_HHHHHHHHHHGGG__SHHHHHHHHTT__SSEEEEEE_TTS_EEEEEE___EE__TT__TTS_EE_SSTT___EE__TTTS_EEES_TTSEEEESS_BSSBT__B_S_TT____S__TTHHHHHHHHHSS_B_HHHHHHHHHHHHTB_SSHHHHHHHHHHHSTTS_TTSHHHHHHHHHHT__SB__B_TTSSBBSS_HHHHHHHHHHHHHHHTTTTTS_TTGGGGS___S____TT__SS_____HHHHHHHHHHHGGGSSS__SS_TTTTS_HHHHHHHHHHHHHHHHHHHS_S_GGG___B___EEEBSB_TTS_BSS_GGG_EEESS___S_SSEEEEEES_SSSS_SEEEEEE_SS_S___B_TT__B_TTSSTTHHHHHTT__EEE__SHHHHHHT_SEE___B___________

>P06875 vs. P07941
MKNRNRMIVNCVTASLMYYWSLPALAEQSSSEIKIVRDEYGMPHIYANDTWHLFYGYGYVVAQDRLFQMEMARRSTQGTVAEVLGKDFVKFDKDIRRNYWPDAIRAQIAALSPEDMSILQGYADGMNAWIDKVNTNPETLLPKQFNTFGFTPKRWEPFDVAMIFVGTMANRFSDSTSEIDNLALLTALKDKYGVSQGMAVFNQLKWLVNPSAPTTIAVQESNYPLKFNQQNSQTAALL-PRYDLPAPMLDRPAKGADGALLALTAGKNRETIAAQFAQGGANGLAGYPTTSNMWVIGKSKAQDAKAIMVNGPQFGWYAPAYTYGIGLHGAGYDVTGNTPFAYPGLVFGHNGVISWGSTAGFGDDVDIFAERLSAEKPGYYLHNGKWVKMLSREETITVKNGQAETFTVWRTVHGNILQTDQTTQTAYAKSRAWDGKEVASLLAWTHQMKAKNWQEWTQQAAKQALTINWYYADVNGNIGYVHTGAYPDRQSGHDPRLPVPGTGKWDWKGLLPFEMNPKVYNPQSGYIANWNNSPQKDYPASDLFAFLWGGADRVTEIDRLLEQKPRLTADQAWDVIRQTSRQDLNLRLFLPTLQAATSGLTQSDPRRQLVETLTRWDGINLLNDDGKTWQQPGSAILNVWLTSMLKRTVVAAVPMPFDKWYSASGYETTQDGPTGSLNISVGAKILYEAVQGDKSPIPQAVDLFAGKPQQEVVLAALEDTWETLSKRYGNNVSNWKTPAMALTFRANNFFGVPQAAAEETRHQAEYQNRGTENDMIVFSPTTSDRPVLAWDVVAPGQSGFIAPDGTVDKHYEDQLKMYENFGRKSLWLTKQDVEAHKESQEVLHVQR
______________________________________________________________________________________________________________________________________________________________________________________________________________________________________________________________________________________________-__EEEEEEE_GGGBSSSSEEEEEEEE___BSS_SEEEEEEEETTEEEEEEEETT_SS_SEEE_SSEEEEEEE__B__EEEEEEE__TTSTTEEEETTEEEE_EEEEEEE__TTS__EEEEEEEETTEEEEEEETTTTEEEEEEETTTT_HHHHHHHHHHGGG__SHHHHHHHHTT__SSEEEEEEETTS_EEEEEES__EE__TT__TTS_EESSSTTS__EE__GGGS_EEES_TTSEEEESS_BSSBT__B___TT___SS__THHHHHHHHHSSSSB_HHHHHHHHHHHHHB_SSHHHHHHHHHHHHTTS_TT_HHHHHHHHHHT__SB__B_TTSSEESS_HHHHHHHHHHHHHHHTHHHHS_TTGGGGS___S____TT__SS_____HHHHHHHHHHTGGGSSS__SS_TTTTS_HHHHHHHHHHHHHHHHHHHH_S_GGG__EE___EEEBSB_TTS_BSS_GGG_EEESS___S_SSEEEEEES_TT_SSSEEEEEE_SS_S___B_TTS_B_TTSSTTHHHHHTT__EE___SHHHHHHT__EEEEEE___
MKNRNRMIVNGIVTSLICCSSLSALAASPPTEVKIVRDEYGMPHIYADDTYRLFYGYGYVVAQDRLFQMEMARRSTQGTVSEVLGKAFVSFDKDIRQNYWPDSIRAQIASLSAEDKSILQGYADGMNAWIDKVNASPDKLLPQQFSTFGFKPKHWEPFDVAMIFVGTMANRFSDSTSEIDNLALLTAVKDKYGNDEGMAVFNQLKWLVNPSAPTTIAARESSYPLKFDLQNTQTAALLVPRYDQPAPMLDRPAKGTDGALLAVTAIKNRETIAAQFA-NGANGLAGYPTTSNMWVIGKNKAQDAKAIMVNGPQFGWYAPAYTYGIGLHGAGYDVTGNTPFAYPGLVFGHNGTISWGSTAGFGDDVDIFAEKLSAEKPGYYQHNGEWVKMLSRKETIAVKDGQPETFTVWRTLDGNVIKTDTRTQTAYAKARAWAGKEVASLLAWTHQMKAKNWPEWTQQAAKQALTINWYYADVNGNIGYVHTGAYPDRQPGHDPRLPVP-DGKWDWKGLLSFDLNPKVYNPQSGYIANWNNSPQKDYPASDLFAFLWGGADRVTEIDTILDKQPRFTADQAWDVIRQTSLRDL-LRLFLPALKDATANLAENDPRRQLVDKLASWDGENLVNDDGKTYQQPGSAILNAWLTSMLKRTVVAAVPAPFGKWYSASGYETTQDGPTGSLNISVGAKILYEALQGDKSPIPQAVDLFGGKPEQEVILAALDDAWQTLSKRYGNDVTGWKTPAMALTFRANNFFGVPQAAAKEARHQAEYQNRGTENDMIVFSPTSGNRPVLAWDVVAPGQSGFIAPDGKADKHYDDQLKMYESFGRKSLWLTPQDVDEHKESQEVLQVQR
___________________________________________________________________________________________________________________________________________________________________________________________________________________________________________________________________________________________________EEEEE_TTTBSSSSEEEEEE__S__BSS_SEEEEEEEETTEEEEEEEETT_SS_SEEE_SSEEEEEEE__B__EEEEEEEE_TT_TTEEEETTEEEE_EEEEEEE__TTS__EEEEEEE__S_EEEEEE_TTTEEEEEEET_TT_HHHHHHHHHHGGG__SHHHHHHHHTT__SSEEEEEEETT__EEEEEES__EE__TT__TTS_E_-SSTTS__EE__GGGS_EEES_TTSEEEESS__SBTT__B_S_TT___SS__TTHHH_HHHTTSS_B_HHHHHHHHHH_HHB_S-HHHHHHHHHHHHTTS_TTSHHHHHHHHHHT__SB__B_TTSSBBSS_HHHHHHHHHHHHHHHTHHHHS_TTTGGGG___S____TT__SS_____HHHHHHHHHHHGGGSSS__SS_TTT_S_HHHHHHHHHHHHHHHHHHHH_S_GGG___B___EEEBSB_TTS_BSS_GGG_EEESS__SS_SSEEEEEES_SSSSSSEEEEEE_SS_S___B_TT__B_TTSS_THHHHHTT__EE___SHHHHHHTEEEEEEEE___

>A0A068F6N5 vs. P07941
------MIVNGIVTSLICCSSLSALAASPPTEVKIVRDEYGMPHIYADDTYRLFYGYGYVVAQDRLFQMEMARRSTQGTVSEVLGKAFVSFDKDIRQNYWPDSIRAQIASLSAEDKSILQGYADGMNAWIDKVNASPDKLLPQQFSTFGFKPKHWEPFDVAMIFVGTMANRFSDSTSEIDNLALLTALKDKYGKQQGMAVFNQLKWLVNPSAPTTIAARESAYPLKFDLQNTQTAALL-PRYDQPAPMLDRPAKGTDGALLALTADQNRETIAAQFAQSGANGLAGYPTTSNMWVIGKNKAQDAKAIMVNGPQFGWYAPAYTYGIGLHGAGYDVTGNTPFAYPGLVFGHNGTISWGSTAGFGDDVDIFAEKLSAEKPGYYQHNGEWVKMLSRKETIAVKDGQPETFTVWRTLHGNVIKTDTATQTAYAKARAWDGKEVASLLAWTHQMKAKNWPEWTQQAAKQALTINWYYADVNGNIGYVHTGAYPDRQPGHDPRLPVPGTGKWDWKGLLSFDLNPKVYNPQSGYIANWNNSPQKDYPASDLFAFLWGGADRVTEIDTILDKQPRFTADQAWDVIRQTSRRDLNLRLFLPALKDATANLAENDPRRQLVDKLASWDGENLVNDDGKTYQQPGSAILNAWLTSMLKRTVVAAVPAPFGKWYSASGYETTQDGPTGSLNISVGAKILYEALQGDKSPIPQAVDLFGGKPQQEVILAALDDAWQTLSKRYGNDVTGWKTPAMALTFRANNFFGVPQAAAKEARHQAEYQNRGTENDMIVFSPTSGNRPVLAWDVVAPGQSGFIAPDGKADKHYDDQLKMYESFGRKSLWLTPQDVDEHKESQEVLQVQRLEHHHHHH
________________________________________________________________________________________________________________________________________________________________________________________________________________________________________________________________________________________---_---____EEEEE____BSSSSEEEEEE__S__BSS_SEEEEEEEETTEEEEEEEETT_SS_SEEE____EEEEEE__B__B__EE_______TT__B____B___EEEEE____TTS____EEEEEETTEE__EE_TT___EE___BTTTT_HHHHHHHHHHGGG__SHHHHHHHHTT__SSEEEEEE_TTS_EEEEEE___EE__TT__TTS_EE_SSTT___EE__TTTS_EEES_TTSEEEESS_BSSBT__B_S_TT____S__TTHHHHHHHHHSS_B_HHHHHHHHHHHHTB_SSHHHHHHHHHHHSTTS_TTSHHHHHHHHHHT__SB__B_TTSSBBSS_HHHHHHHHHHHHHHHTTTTTS_TTGGGGS___S____TT__SS_____HHHHHHHHHHHGGGSSS__SS_TTTTS_HHHHHHHHHHHHHHHHHHHS_S_GGG___B___EEEBSB_TTS_BSS_GGG_EEESS___S_SSEEEEEES_SSSS_SEEEEEE_SS_S___B_TT__B_TTSSTTHHHHHTT__EEE__SHHHHHHT_SEE___B___________
MKNRNRMIVNGIVTSLICCSSLSALAASPPTEVKIVRDEYGMPHIYADDTYRLFYGYGYVVAQDRLFQMEMARRSTQGTVSEVLGKAFVSFDKDIRQNYWPDSIRAQIASLSAEDKSILQGYADGMNAWIDKVNASPDKLLPQQFSTFGFKPKHWEPFDVAMIFVGTMANRFSDSTSEIDNLALLTAVKDKYGNDEGMAVFNQLKWLVNPSAPTTIAARESSYPLKFDLQNTQTAALLVPRYDQPAPMLDRPAKGTDGALLAVTAIKNRETIAAQFA-NGANGLAGYPTTSNMWVIGKNKAQDAKAIMVNGPQFGWYAPAYTYGIGLHGAGYDVTGNTPFAYPGLVFGHNGTISWGSTAGFGDDVDIFAEKLSAEKPGYYQHNGEWVKMLSRKETIAVKDGQPETFTVWRTLDGNVIKTDTRTQTAYAKARAWAGKEVASLLAWTHQMKAKNWPEWTQQAAKQALTINWYYADVNGNIGYVHTGAYPDRQPGHDPRLPVP-DGKWDWKGLLSFDLNPKVYNPQSGYIANWNNSPQKDYPASDLFAFLWGGADRVTEIDTILDKQPRFTADQAWDVIRQTSLRDL-LRLFLPALKDATANLAENDPRRQLVDKLASWDGENLVNDDGKTYQQPGSAILNAWLTSMLKRTVVAAVPAPFGKWYSASGYETTQDGPTGSLNISVGAKILYEALQGDKSPIPQAVDLFGGKPEQEVILAALDDAWQTLSKRYGNDVTGWKTPAMALTFRANNFFGVPQAAAKEARHQAEYQNRGTENDMIVFSPTSGNRPVLAWDVVAPGQSGFIAPDGKADKHYDDQLKMYESFGRKSLWLTPQDVDEHKESQEVLQVQR--------
___________________________________________________________________________________________________________________________________________________________________________________________________________________________________________________________________________________________________EEEEE_TTTBSSSSEEEEEE__S__BSS_SEEEEEEEETTEEEEEEEETT_SS_SEEE_SSEEEEEEE__B__EEEEEEEE_TT_TTEEEETTEEEE_EEEEEEE__TTS__EEEEEEE__S_EEEEEE_TTTEEEEEEET_TT_HHHHHHHHHHGGG__SHHHHHHHHTT__SSEEEEEEETT__EEEEEES__EE__TT__TTS_E_-SSTTS__EE__GGGS_EEES_TTSEEEESS__SBTT__B_S_TT___SS__TTHHH_HHHTTSS_B_HHHHHHHHHH_HHB_S-HHHHHHHHHHHHTTS_TTSHHHHHHHHHHT__SB__B_TTSSBBSS_HHHHHHHHHHHHHHHTHHHHS_TTTGGGG___S____TT__SS_____HHHHHHHHHHHGGGSSS__SS_TTT_S_HHHHHHHHHHHHHHHHHHHH_S_GGG___B___EEEBSB_TTS_BSS_GGG_EEESS__SS_SSEEEEEES_SSSSSSEEEEEE_SS_S___B_TT__B_TTSS_THHHHHTT__EE___SHHHHHHTEEEEEEEE___--------

>Q8ZRW0 vs. Q83SQ0
MKKRIPTLLATMIASALYSHQGLAADLASQCMLGVPSYDRPLVKGDTNDLPVTINADNAKGNYPDDAVFTGNVDIMQGNSRLQADEVQLHQKQAEGQPEPVRTVDALGNVHYDDNQVILKGPKGWANLNTKDTNVWEGDYQMVGRQGRGKADLMKQRGENRYTILENGSFTSCLPGSDTWSVVGSEVIHDREEQVAEIWNARFKVGPVPIFYSPYLQLPVGDKRRSGFLIPNAKYTTKNYFEFYLPYYWNIAPNMDATITPHYMHRRGNIMWENEFRYLTQAGEGVMELDYLPSDKVYEDDHPKEGDKHRWLFYWQHSGVMDQVWRFNVDYTKVSDSSYFNDFDSKYGSSTDGYATQKFSVGYAVQNFDATVSTKQFQVFNDQNTSSYSAEPQLDVNYYHNDLGPFDTRIYGQAVHFVNTKDNMPEATRVHLEPTINLPLSNRWGSLNTEAKLMATHYQQTNLDSYNSDPNNKNKLEDSVNRVMPQFKVDGKLIFERDMAMLAPGYTQTLEPRVQYLYVPYRDQSGIYNYDSSLLQSDYNGLFRDRTYGGLDRIASANQVTTGVTTRIYDDAAVERFNVSVGQIYYFTESRTGDDNIKWENDDKTGSLVWAGDTYWRISERWGLRSGVQYDTRLDSVATSSSSLEYRRDQDRLVQLNYRYASPEYIQATLPSYYSTAEQYKNGINQVGAVASWPIADRWSIVGAYYFDTNSSKPADQMLGLQYNSCCYAIRVGYERKLNGWDNDKQHAIYDNAIGFNIELRGLSSNYGLGTQEMLRSNILPYQSSM
__________________________________________________________________________________________________________________________________________________________________________________________________________________________________EE___EEEEETTTEEEEE__EEE__SSS_EEEEEEEEETTTTEEEEEEEEEEEETTEEEEEEE______________________EEEEEEEEEETTTEEEEEEEEEESSTTHHHHS__SS__SS__S_EEEEEEEEEETTEEEEEEEEEE____TT____EEEEEEEEEEEEE__SSS_EEEEEEEEEEEEESSSSS_EEEEEEEEEEEEEEEEETTEEEEEEEEEEEEE__EE__HHHHTSSS_SS___SS_EEEEEEEEEEEEE_EEE__TTTSTT_EEEEEEEEEEEEE_____SSS__SS__B____TGGGG_S_SBSSSS____EEEEEEEEEEEEE_TTS_EEEEEEEEEEEESS____S______SS___SEEEEEEEEEEE__SSSEEEEEEEEEETTSSSEEEEEEEEEEEEETTEEEEEEEEEE_HHHHHHHS_HHHHHSTTTTT_EEEEEEEEEE__SSS_EEEEEEEEETTTTEEEEEEEEEE________EEEEEEEEEEEETTTTEEEEE__EEEE______________HHHHTTSSS______
MKKRIPTLLATMIATALYSQQGLAADLASQCMLGVPSYDRPLVQGDTNDLPVTINADHAKGDYPDDAVFTGSVDIMQGNSRLQADEVQLHQKEAPGQPEPVRTVDALGNVHYDDNQVILKGPKGWANLNTKDTNVWEGDYQMVGRQGRGKADLMKQRGENRYTILDNGSFTSCLPGSDTWSVVGSEIIHDREEQVAEIWNARFKVGPVPIFYSPYLQLPVGDKRRSGFLIPNAKYTTTNYFEFYLPYYWNIAPNMDATITPHYMHRRGNIMWENEFRYLSQAGAGLMELDYLPSDKVYEDEHPNDDSSRRWLFYWNHSGVMDQVWRFNVDYTKVSDPSYFNDFDNKYGSSTDGYATQKFSVGYAVQNFNATVSTKQFQVFSEQNTSSYSAEPQLDVNYYQNDVGPFDTRIYGQAVHFVNTRDDMPEATRVHLEPTINLPLSNNWGSINTEAKFLATHYQQTNLDWYNS--RNTTKLDESVNRVMPQFKVDGKMVFERDMEMLAPGYTQTLEPRAQYLYVPYRDQSDIYNYDSSLLQSDYSGLFRDRTYGGLDRIASANQVTTGVTSRIYDDAAVERFNISVGQIYYFTESRTGDDNITWENDDKTGSLVWAGDTYWRISERWGLRGGIQYDTRLDNVATSNSSIEYRRDEDRLVQLNYHYASPEYIQATLPKYYSTAEQYKNGISQVGAVASRPIADRWSIVGAYYYDTNANKQADSMLGVQYSSCCYAIRVGYERKLNGWDNDKQHAVYDNAIGFNIELRGLSSNYGLGTQEMLRSNILPYQNTL
__________________________HHHHHHTTS____S____S_SSS___EEE_SEEES_TTTEEEEESSEEEEETTEEEEES_EEEE___S_S______EEEE_SSEEEE_SSEEEEESEEEEETTT__EEEEEEEEEESSS__EEEEEEEEEETTTTEEEEEEEEEB___TT__SEEEEEEEEEEETTTTEEEEEEEEEEETTEEEEEEEEEEEE__TT_SS_____EEEEETTTEEEEE__EEEEEETTEEEEEEEEEEGGGTEEEEEEEEEEEETTEEEEEEEEEES__HHHHHH_TT_S___EEEEEEEEEEEETTTEEEEEEEEEESSTTHHHHS__SSS_TT_SEEEEEEEEEEEETTEEEEEEEEEEEE_SSS____EEEEEEEEEEEEE__STT_EEEEEEEEEEEEESSSSS_EEEEEEEEEEEEEEEE_SSEEEEEEEEEEEEEEEEE__HHHHH--S_SS___SEEEEEEEEEEEEEEE_EEEEETTTSTTEEEEEEEEEEEEEE_____TTS__SS__B____HHHHT_S_SBSSSS____EEEEEEEEEEEEE_TT__EEEEEEEEEEEESS____S______SS___SEEEEEEEEEEEE_SSSEEEEEEEEEEGGGTEEEEEEEEEEEEEETTEEEEEEEEEE_HHHHHHHS_HHHHHSTTTTT_EEEEEEEEEEEETTTEEEEEEEEEETTTTEEEEEEEEEEEE_SSEEEEEEEEEEEEEEETTTTEEEEEEEEEEEEEE_SSSS____SHHHHHTSSSS______

>Q8ZRW0 vs. P31554
MKKRIPTLLATMIASALYSHQGLAADLASQCMLGVPSYDRPLVKGDTNDLPVTINADNAKGNYPDDAVFTGNVDIMQGNSRLQADEVQLHQKQAEGQPEPVRTVDALGNVHYDDNQVILKGPKGWANLNTKDTNVWEGDYQMVGRQGRGKADLMKQRGENRYTILENGSFTSCLPGSDTWSVVGSEVIHDREEQVAEIWNARFKVGPVPIFYSPYLQLPVGDKRRSGFLIPNAKYTTKNYFEFYLPYYWNIAPNMDATITPHYMHRRGNIMWENEFRYLTQAGEGVMELDYLPSDKVYEDDHPKEGDKHRWLFYWQHSGVMDQVWRFNVDYTKVSDSSYFNDFDSKYGSSTDGYATQKFSVGYAVQNFDATVSTKQFQVFNDQNTSSYSAEPQLDVNYYHNDLGPFDTRIYGQAVHFVNTKDNMPEATRVHLEPTINLPLSNRWGSLNTEAKLMATHYQQTNLDSYNSDPNNKNKLEDSVNRVMPQFKVDGKLIFERDMAMLAPGYTQTLEPRVQYLYVPYRDQSGIYNYDSSLLQSDYNGLFRDRTYGGLDRIASANQVTTGVTTRIYDDAAVERFNVSVGQIYYFTESRTGDDNIKWENDDKTGSLVWAGDTYWRISERWGLRSGVQYDTRLDSVATSSSSLEYRRDQDRLVQLNYRYASPEYIQATLPSYYSTAEQYKNGINQVGAVASWPIADRWSIVGAYYFDTNSSKPADQMLGLQYNSCCYAIRVGYERKLNGWDNDKQHAIYDNAIGFNIELRGLSSNYGLGTQEMLRSNILPYQSSM
__________________________________________________________________________________________________________________________________________________________________________________________________________________________________EE___EEEEETTTEEEEE__EEE__SSS_EEEEEEEEETTTTEEEEEEEEEEEETTEEEEEEE______________________EEEEEEEEEETTTEEEEEEEEEESSTTHHHHS__SS__SS__S_EEEEEEEEEETTEEEEEEEEEE____TT____EEEEEEEEEEEEE__SSS_EEEEEEEEEEEEESSSSS_EEEEEEEEEEEEEEEEETTEEEEEEEEEEEEE__EE__HHHHTSSS_SS___SS_EEEEEEEEEEEEE_EEE__TTTSTT_EEEEEEEEEEEEE_____SSS__SS__B____TGGGG_S_SBSSSS____EEEEEEEEEEEEE_TTS_EEEEEEEEEEEESS____S______SS___SEEEEEEEEEEE__SSSEEEEEEEEEETTSSSEEEEEEEEEEEEETTEEEEEEEEEE_HHHHHHHS_HHHHHSTTTTT_EEEEEEEEEE__SSS_EEEEEEEEETTTTEEEEEEEEEE________EEEEEEEEEEEETTTTEEEEE__EEEE______________HHHHTTSSS______
MKKRIPTLLATMIATALYSQQGLAADLASQCMLGVPSYDRPLVQGDTNDLPVTINADHAKGDYPDDAVFTGSVDIMQGNSRLQADEVQLHQKEAPGQPEPVRTVDALGNVHYDDNQVILKGPKGWANLNTKDTNVWEGDYQMVGRQGRGKADLMKQRGENRYTILDNGSFTSCLPGSDTWSVVGSEIIHDREEQVAEIWNARFKVGPVPIFYSPYLQLPVGDKRRSGFLIPNAKYTTTNYFEFYLPYYWNIAPNMDATITPHYMHRRGNIMWENEFRYLSQAGAGLMELDYLPSDKVYEDEHPNDDSSRRWLFYWNHSGVMDQVWRFNVDYTKVSDPSYFNDFDNKYGSSTDGYATQKFSVGYAVQNFNATVSTKQFQVFSEQNTSSYSAEPQLDVNYYQNDVGPFDTRIYGQAVHFVNTRDDMPEATRVHLEPTINLPLSNNWGSINTEAKLLATHYQQTNLDWYNS--RNTTKLDESVNRVMPQFKVDGKMVFERDMEMLAPGYTQTLEPRAQYLYVPYRDQSDIYNYDSSLLQSDYSGLFRDRTYGGLDRIASANQVTTGVTSRIYDDAAVERFNISVGQIYYFTESRTGDDNITWENDDKTGSLVWAGDTYWRISERWGLRGGIQYDTRLDNVATSNSSIEYRRDEDRLVQLNYRYASPEYIQATLPKYYSTAEQYKNGISQVGAVASWPIADRWSIVGAYYYDTNANKQADSMLGVQYSSCCYAIRVGYERKLNGWDNDKQHAVYDNAIGFNIELRGLSSNYGLGTQEMLRSNILPYQNTL
________________________________________________________________________________________________________________________________________________________________________________________________________________________________________EEEETTTEEEEE__EEE__SSS_EEEEEEEEEGGGTEEEEEEEEEEE_SS_EEEEEEEEE___HHHHSSS_S_S___EEEEEEEEEEEETTTEEEEEEEEEESSTTHHHHS__SSS_TT_SEEEEEEEEEEEETTEEEEEEEEEEEE_STT____EEEEEEEEEEEEEEEETTEEEEEEEEEEEEEESSTTS_EEEEEEEEEEEEEEEE_SSEEEEEEEEE_EEEEEEE_HHHHHH--HSSS___SEEEE__EEEEEEEEE_EEE__TTTSTT_EEEEEEEEEEEE_____GGGS__SS__B____SGGGS_S_SBSSSS_____EEEEEEEEEEEE_TT____EEEEEEEEEESS____S______SS___SEEEEEEEEEEE__SSSEEEEEEEEEETTTTEEEEEEEEEEEESSSSSEEEEEEEEE_HHHHHHHS_HHHHTSHHHHT_EEEEEEEEEE__TTT__EEEEEEEETTTTEEEEEEEEEE___SS___EEEEEEEEEEEETTTTEEEEEEEEEEE____SSS___S_SHHHHHTTSSS______

>Q83SQ0 vs. P31554
MKKRIPTLLATMIATALYSQQGLAADLASQCMLGVPSYDRPLVQGDTNDLPVTINADHAKGDYPDDAVFTGSVDIMQGNSRLQADEVQLHQKEAPGQPEPVRTVDALGNVHYDDNQVILKGPKGWANLNTKDTNVWEGDYQMVGRQGRGKADLMKQRGENRYTILDNGSFTSCLPGSDTWSVVGSEIIHDREEQVAEIWNARFKVGPVPIFYSPYLQLPVGDKRRSGFLIPNAKYTTTNYFEFYLPYYWNIAPNMDATITPHYMHRRGNIMWENEFRYLSQAGAGLMELDYLPSDKVYEDEHPNDDSSRRWLFYWNHSGVMDQVWRFNVDYTKVSDPSYFNDFDNKYGSSTDGYATQKFSVGYAVQNFNATVSTKQFQVFSEQNTSSYSAEPQLDVNYYQNDVGPFDTRIYGQAVHFVNTRDDMPEATRVHLEPTINLPLSNNWGSINTEAKFLATHYQQTNLDWYNSRNTTKLDESVNRVMPQFKVDGKMVFERDMEMLAPGYTQTLEPRAQYLYVPYRDQSDIYNYDSSLLQSDYSGLFRDRTYGGLDRIASANQVTTGVTSRIYDDAAVERFNISVGQIYYFTESRTGDDNITWENDDKTGSLVWAGDTYWRISERWGLRGGIQYDTRLDNVATSNSSIEYRRDEDRLVQLNYHYASPEYIQATLPKYYSTAEQYKNGISQVGAVASRPIADRWSIVGAYYYDTNANKQADSMLGVQYSSCCYAIRVGYERKLNGWDNDKQHAVYDNAIGFNIELRGLSSNYGLGTQEMLRSNILPYQNTL
__________________________HHHHHHTTS____S____S_SSS___EEE_SEEES_TTTEEEEESSEEEEETTEEEEES_EEEE___S_S______EEEE_SSEEEE_SSEEEEESEEEEETTT__EEEEEEEEEESSS__EEEEEEEEEETTTTEEEEEEEEEB___TT__SEEEEEEEEEEETTTTEEEEEEEEEEETTEEEEEEEEEEEE__TT_SS_____EEEEETTTEEEEE__EEEEEETTEEEEEEEEEEGGGTEEEEEEEEEEEETTEEEEEEEEEES__HHHHHH_TT_S___EEEEEEEEEEEETTTEEEEEEEEEESSTTHHHHS__SSS_TT_SEEEEEEEEEEEETTEEEEEEEEEEEE_SSS____EEEEEEEEEEEEE__STT_EEEEEEEEEEEEESSSSS_EEEEEEEEEEEEEEEE_SSEEEEEEEEEEEEEEEEE__HHHHHS_SS___SEEEEEEEEEEEEEEE_EEEEETTTSTTEEEEEEEEEEEEEE_____TTS__SS__B____HHHHT_S_SBSSSS____EEEEEEEEEEEEE_TT__EEEEEEEEEEEESS____S______SS___SEEEEEEEEEEEE_SSSEEEEEEEEEEGGGTEEEEEEEEEEEEEETTEEEEEEEEEE_HHHHHHHS_HHHHHSTTTTT_EEEEEEEEEEEETTTEEEEEEEEEETTTTEEEEEEEEEEEE_SSEEEEEEEEEEEEEEETTTTEEEEEEEEEEEEEE_SSSS____SHHHHHTSSSS______
MKKRIPTLLATMIATALYSQQGLAADLASQCMLGVPSYDRPLVQGDTNDLPVTINADHAKGDYPDDAVFTGSVDIMQGNSRLQADEVQLHQKEAPGQPEPVRTVDALGNVHYDDNQVILKGPKGWANLNTKDTNVWEGDYQMVGRQGRGKADLMKQRGENRYTILDNGSFTSCLPGSDTWSVVGSEIIHDREEQVAEIWNARFKVGPVPIFYSPYLQLPVGDKRRSGFLIPNAKYTTTNYFEFYLPYYWNIAPNMDATITPHYMHRRGNIMWENEFRYLSQAGAGLMELDYLPSDKVYEDEHPNDDSSRRWLFYWNHSGVMDQVWRFNVDYTKVSDPSYFNDFDNKYGSSTDGYATQKFSVGYAVQNFNATVSTKQFQVFSEQNTSSYSAEPQLDVNYYQNDVGPFDTRIYGQAVHFVNTRDDMPEATRVHLEPTINLPLSNNWGSINTEAKLLATHYQQTNLDWYNSRNTTKLDESVNRVMPQFKVDGKMVFERDMEMLAPGYTQTLEPRAQYLYVPYRDQSDIYNYDSSLLQSDYSGLFRDRTYGGLDRIASANQVTTGVTSRIYDDAAVERFNISVGQIYYFTESRTGDDNITWENDDKTGSLVWAGDTYWRISERWGLRGGIQYDTRLDNVATSNSSIEYRRDEDRLVQLNYRYASPEYIQATLPKYYSTAEQYKNGISQVGAVASWPIADRWSIVGAYYYDTNANKQADSMLGVQYSSCCYAIRVGYERKLNGWDNDKQHAVYDNAIGFNIELRGLSSNYGLGTQEMLRSNILPYQNTL
________________________________________________________________________________________________________________________________________________________________________________________________________________________________________EEEETTTEEEEE__EEE__SSS_EEEEEEEEEGGGTEEEEEEEEEEE_SS_EEEEEEEEE___HHHHSSS_S_S___EEEEEEEEEEEETTTEEEEEEEEEESSTTHHHHS__SSS_TT_SEEEEEEEEEEEETTEEEEEEEEEEEE_STT____EEEEEEEEEEEEEEEETTEEEEEEEEEEEEEESSTTS_EEEEEEEEEEEEEEEE_SSEEEEEEEEE_EEEEEEE_HHHHHHHSSS___SEEEE__EEEEEEEEE_EEE__TTTSTT_EEEEEEEEEEEE_____GGGS__SS__B____SGGGS_S_SBSSSS_____EEEEEEEEEEEE_TT____EEEEEEEEEESS____S______SS___SEEEEEEEEEEE__SSSEEEEEEEEEETTTTEEEEEEEEEEEESSSSSEEEEEEEEE_HHHHHHHS_HHHHTSHHHHT_EEEEEEEEEE__TTT__EEEEEEEETTTTEEEEEEEEEE___SS___EEEEEEEEEEEETTTTEEEEEEEEEEE____SSS___S_SHHHHHTTSSS______

>Q28372 vs. P06396
---------------------------------------------------MVVEHPEFLKAGKEPGLQIWRVEKFDLVPVPPNLYGDFFTGDAYVILKTVQLRNGILQYDLHYWLGNECSQDESGAAAIFTVQLDDYLNGRAVQHREVQGFESATFLGYFKSGLKYKKGGVASGFKHVVPNEVVVQRLLQVKGRRVVRATEVPVSWESFNNGDCFILDLGNNIYQWCGSKSNRFERLKATQVSKGIRDNERSGRAQVSVFEEGAEPEAMLQVLGPKPTLPEATEDTVKEDAANRKLAKLYKVSNGAGPMVVSLVADENPFAQGALRSEDCFILDHGKDGKIFVWKGKQANMEERKAALKTASDFISKMDYPKQTQVSVLPEGGETPLFRQFFKNWRDPDQTEGLGLAYLSSHIAHVERVPFDAATLHTSTAMAAQHGMDDDGTGQKQIWRVEGSNKVPVDPATYGQFYGGDSYIILYNYRHGSRQGQIIYNWQGAQSTQDEVAASAILTAQLDEELGGTPVQSRVVQGKEPAHLMSLFGGKPMIVYKGGTSREGGQTAPASTRLFQVRASSSGATRAVEIIPKAGALNSNDAFVLKTPSAAYLWVGAGASEAEKTGAQELLRVLRAQPVQVAEGSEPDSFWEALGGKATYRTSPRLKDKKMDAHPPRLFACSNKIGRFVIEEVPGEFMQEDLATDDVMLLDTWDQVFVWVGKDSQDEEKTEALTSAKRYIDTDPAHRDRRTPITVVKQGFEPPSFVGWFLGWDDSYWSVDPLDRALAELAA
_--------------------------------------------------_____HHHHHTTSSSEEEEEEE_SSSEEE__GGGTTEEETT_EEEEEEEEE_TTS_EEEEEEEEE_TT__HHHHHHHHHHHHHHHHHTTT__EEEEEETT___HHHHHT_TT_EEEES__TTTT__S___TT____EEEEEE_SSS_EEEEE_SSGGG__SSSEEEEE_SSEEEEEE_TT__HHHHHHHHHHHHHHHHHSGGG_SEEEEEETT___HHHHHHH_S______________________EEEEE__SSSS__EEEEESSSSB_GGG__TTSEEEEEEGGGTEEEEEE_SSS_HHHHTTHHHHHHHHHHHHT__TT_EEEEEETT___HHHHTTBSS___GGGGSSSS_S___GGGTT_______GGGGGG_HHHHHHHT_SS_S_S_EEEEEEETTEEEE__GGGTTEEETT_EEEEEEEEE_SS_EEEEEEEEE_TTS_HHHHHHHHHHHHHHHHHTTS_SEEEEEETT___HHHHTSSTTS_EEEESS___STTT_____SSEEEEEEE_TTS_EEEEEE___GGG__TTSEEEEE_SS_EEEEE_TT__HHHHHHHHHHHHHTT____EEETT___HHHHHHTTS___________TTHHHHS__EEEEEEETTS_EEEEEE_SS__GGGS_TTSEEEEE_SS_EEEEE_TTS_HHHHHSHHHHHHHHHHH_TT___TT__EEEEETT___HHHHTT_TT__TTGGGS_HHHHHHHHHT_
MAPHRPAPALLCALSLALCALSLPVRAATASRGASQAGAPQGRVPEARPNSMVVEHPEFLKAGKEPGLQIWRVEKFDLVPVPTNLYGDFFTGDAYVILKTVQLRNGNLQYDLHYWLGNECSQDESGAAAIFTVQLDDYLNGRAVQHREVQGFESATFLGYFKSGLKYKKGGVASGFKHVVPNEVVVQRLFQVKGRRVVRATEVPVSWESFNNGDCFILDLGNNIHQWCGSNSNRYERLKATQVSKGIRDNERSGRARVHVSEEGTEPEAMLQVLGPKPALPAGTEDTAKEDAANRKLAKLYKVSNGAGTMSVSLVADENPFAQGALKSEDCFILDHGKDGKIFVWKGKQANTEERKAALKTASDFITKMDYPKQTQVSVLPEGGETPLFKQFFKNWRDPDQTDGLGLSYLSSHIANVERVPFDAATLHTSTAMAAQHGMDDDGTGQKQIWRIEGSNKVPVDPATYGQFYGGDSYIILYNYRHGGRQGQIIYNWQGAQSTQDEVAASAILTAQLDEELGGTPVQSRVVQGKEPAHLMSLFGGKPMIIYKGGTSREGGQTAPASTRLFQVRANSAGATRAVEVLPKAGALNSNDAFVLKTPSAAYLWVGTGASEAEKTGAQELLRVLRAQPVQVAEGSEPDGFWEALGGKAAYRTSPRLKDKKMDAHPPRLFACSNKIGRFVIEEVPGELMQEDLATDDVMLLDTWDQVFVWVGKDSQEEEKTEALTSAKRYIETDPANRDRRTPITVVKQGFEPPSFVGWFLGWDDDYWSVDPLDRAMAELAA
___________________________________________________SSSS_HHHHHHHHSSEEEEEEE_SSSEEE__GGGTTEEETT_EEEEEEEEE_SSS_EEEEEEEEE_TT__HHHHHHHHHHHHHHHHHTTT__EEEEEETT___HHHHHT_SS_EEEES__GGGT_____SS_____EEEEEE_SSS_EEEEE_SSGGG__TTSEEEEE_SSEEEEEE_TT__HHHHHHHHHHHHHHHHHHSTT_SEEEEEETT___HHHHHHH_S________________S_SS__EEEEEE_SSSS_EEEEEESSSSB_GGG__TTSEEEEEEGGGTEEEEEE_TTS_HHHHTTHHHHHHHHHHHTT__TT_EEEEEETT___HHHHTTBSS___SS_SSSSS_S___GGGTT_______TTTGGG_HHHHHHHT_SS_S_S_EEEEEEETTEEEE__GGGTTEEETT_EEEEEEEEEETTEEEEEEEEEE_TTS_HHHHHHHHHHHHHHHHHTTS_SEEEEEETT___HHHHTTSTTS_EEEESS___SSTT_____SSEEEEEEE_TTS_EEEEEE_SSGGG_BTTSEEEEE_SS_EEEEE_TT__HHHHHHHHHHHHHTT___EEEETTS__HHHHHHTTS____B_S___GGGHHHHS__EEEEEE_TTT__EEEE__SS__GGG__TT_EEEEE_SS_EEEEE_TTS_HHHHHTHHHHHHHHHHH_TT___TT__EEEEETT___HHHHTTSTT__TTTTTS_HHHHHHHTT__

>Q90424 vs. P35222
MATQSDLMELEMAMDPDRKAAVSHWQQQSYLDSGIHSGATTTAPSLSGKGNPEDDDVD-NQVLYEWEQGFNQSFNQEQVADIDGQYAMTRAQRVRAAMFPETLDEGMQIPSTQFDSAHPTNVQRLAEPSQMLKHAVVNLINYQDDAELATRAIPELTKLLNDEDQVVVNKAAVMVHQLSKKEASRHAIMRSPQMVSAIVRTMQNTNDVETARCTSGTLHNLSHHREGLLAIFKSGGIPALVNMLGSPVDSVLFHAITTLHNLLLHQEGAKMAVRLAGGLQKMVALLNKTNVKFLAITTDCLQILAYGNQESKLIILASGGPQALVNIMRTYTYEKLLWTTSRVLKVLSVCSSNKPAIVEAGGMQALGLHLTDPSQRLVQNCLWTLRNLSDAATKQEGMEGLLGTLVQLLGSDDINVVTCAAGILSNLTCNNYKNKMMVCQVGGIEALVRTVLRAGDREDITEPAICALRHLTSRHQDAEMAQNAVRLHYGLPVVVKLLHPPSHWPLIKATVGLIRNLALCPANHAPLREQGAIPRLVQLLVRAHQDTQRRTSMGGTQQQFVEGVRMEEIVEACTGALHILARDIHNRIVIRGLNTIPLFVQLLYSPIENIQRVAAGVLCELAQDKEAAEAIEAEGATAPLTELLHSRNEGVATYAAAVLFRMSEDKPQDYKKRLSVELTSSLFRTEPMTWNETGDLGLDIGAQGEPLGYRQDDPSYRSFHSGGYGQDAMGMDPMMEHEMAGHHPGPDYPVDGLPDLGHTQDLIDGLPPGDSNQLAWFDTDL
__________________________________________________________-_____________________________________________________________________S_HHHHHHHHHHHHHHHHHHHHHHHHHHHHHHH_S_HHHHHHHHHHHHHHHTSHHHHHHHTT_HHHHHHHHHHHHH___HHHHHHHHHHHHHHHTSHHHHHHHHHTTHHHHHHHHTT_S_HHHHHHHHHHHHHHHHHSTTHHHHHHHTTHHHHHHHGGG___HHHHHHHHHHHHHHHTT_HHHHHHHHTTTHHHHHHHHHTT___HHHHHHHHHHHHHHHTSTTHHHHHHHTTHHHHHGGGTT_S_HHHHHHHHHHHHHHHTT_TT_S__HHHHHHHHHHTT_S_HHHHHHHHHHHHHHTSS_HHHHHHHHTTTHHHHHHHHHHHHTT_HHHHHHHHHHHHHTTSSSTTHHHHHHHHHHTT_HHHHHHTTSTT__HHHHHHHHHHHHHHHSSHHHHHHHHHTTHHHHHHHHHHHHHHHHHHTT_________STT__HHHHHHHHHHHHHHHTTSHHHHHHHHHT__HHHHHHGGG_S_HHHHHHHHHHHHHHHTSHHHHHHHHHTT_HHHHHHGGG_S_HHHHHHHHHHHHHHHTTS_TTHHHHHHHHHHHH____________________________________________________________________________________________________
MATQADLMELDMAMEPDRKAAVSHWQQQSYLDSGIHSGATTTAPSLSGKGNPEEEDVDTSQVLYEWEQGFSQSFTQEQVADIDGQYAMTRAQRVRAAMFPETLDEGMQIPSTQFDAAHPTNVQRLAEPSQMLKHAVVNLINYQDDAELATRAIPELTKLLNDEDQVVVNKAAVMVHQLSKKEASRHAIMRSPQMVSAIVRTMQNTNDVETARCTAGTLHNLSHHREGLLAIFKSGGIPALVKMLGSPVDSVLFYAITTLHNLLLHQEGAKMAVRLAGGLQKMVALLNKTNVKFLAITTDCLQILAYGNQESKLIILASGGPQALVNIMRTYTYEKLLWTTSRVLKVLSVCSSNKPAIVEAGGMQALGLHLTDPSQRLVQNCLWTLRNLSDAATKQEGMEGLLGTLVQLLGSDDINVVTCAAGILSNLTCNNYKNKMMVCQVGGIEALVRTVLRAGDREDITEPAICALRHLTSRHQEAEMAQNAVRLHYGLPVVVKLLHPPSHWPLIKATVGLIRNLALCPANHAPLREQGAIPRLVQLLVRAHQDTQRRTSMGGTQQQFVEGVRMEEIVEGCTGALHILARDVHNRIVIRGLNTIPLFVQLLYSPIENIQRVAAGVLCELAQDKEAAEAIEAEGATAPLTELLHSRNEGVATYAAAVLFRMSEDKPQDYKKRLSVELTSSLFRTEPMAWNETADLGLDIGAQGEPLGYRQDDPSYRSFHSGGYGQDALGMDPMMEHEMGGHHPGADYPVDGLPDLGHAQDLMDGLPPGDSNQLAWFDTDL
_____________________________________________________________________________________________________________________________________________________TTTHHHHHHHHT_S_HHHHHHHHHHHHHHHTSTTHHHHHTT_HHHHHHHHHHHHS___HHHHHHHHHHHHHHTTSHHHHHHHHTTTHHHHHHHHTT_SSHHHHHHHHHHHHHHHHHSTTHHHHHHHTTHHHHHHHGGG___HHHHHHHHHHHHHHHTT_HHHHHHHHHTTHHHHHHHHHTT___HHHHHHHHHHHHHHTT_TTHHHHHHHTTHHHHHHTTTT_S_HHHHHHHHHHHHHHGGG_TT__S_HHHHHHHHHHTT_S_HHHHHHHHHHHHHHHTT_HHHHHHHHHTTHHHHHHHHHHHHTT_HHHHHHHHHHHHHHTSSSTTHHHHHHHHHHTTHHHHHHHTTSTT__HHHHHHHHHHHHHHTTSGGGHHHHHHTTHHHHHHHHHHHHHHHHTT_____________SS_HHHHHHHHHHHHHHHTTSHHHHHHHHHTT_HHHHHHHTT_S_HHHHHHHHHHHHHHHTSHHHHHHHHHTT_HHHHHHHTT_S_HHHHHHHHHHHHHHTTTS_HHHHHHHHHHHHHHHS__S_GGG___________________________________________________________________________________________

>Q90424 vs. Q02248
MATQSDLMELEMAMDPDRKAAVSHWQQQSYLDSGIHSGATTTAPSLSGKGNPEDDDVD-NQVLYEWEQGFNQSFNQEQVADIDGQYAMTRAQRVRAAMFPETLDEGMQIPSTQFDSAHPTNVQRLAEPSQMLKHAVVNLINYQDDAELATRAIPELTKLLNDEDQVVVNKAAVMVHQLSKKEASRHAIMRSPQMVSAIVRTMQNTNDVETARCTSGTLHNLSHHREGLLAIFKSGGIPALVNMLGSPVDSVLFHAITTLHNLLLHQEGAKMAVRLAGGLQKMVALLNKTNVKFLAITTDCLQILAYGNQESKLIILASGGPQALVNIMRTYTYEKLLWTTSRVLKVLSVCSSNKPAIVEAGGMQALGLHLTDPSQRLVQNCLWTLRNLSDAATKQEGMEGLLGTLVQLLGSDDINVVTCAAGILSNLTCNNYKNKMMVCQVGGIEALVRTVLRAGDREDITEPAICALRHLTSRHQDAEMAQNAVRLHYGLPVVVKLLHPPSHWPLIKATVGLIRNLALCPANHAPLREQGAIPRLVQLLVRAHQDTQRRTSMGGTQQQFVEGVRMEEIVEACTGALHILARDIHNRIVIRGLNTIPLFVQLLYSPIENIQRVAAGVLCELAQDKEAAEAIEAEGATAPLTELLHSRNEGVATYAAAVLFRMSEDKPQDYKKRLSVELTSSLFRTEPMTWNETGDLGLDIGAQGEPLGYRQDDPSYRSFHSGGYGQDAMGMDPMMEHEMAGHHPGPDYPVDGLPDLGHTQDLIDGLPPGDSNQLAWFDTDL
__________________________________________________________-_____________________________________________________________________S_HHHHHHHHHHHHHHHHHHHHHHHHHHHHHHH_S_HHHHHHHHHHHHHHHTSHHHHHHHTT_HHHHHHHHHHHHH___HHHHHHHHHHHHHHHTSHHHHHHHHHTTHHHHHHHHTT_S_HHHHHHHHHHHHHHHHHSTTHHHHHHHTTHHHHHHHGGG___HHHHHHHHHHHHHHHTT_HHHHHHHHTTTHHHHHHHHHTT___HHHHHHHHHHHHHHHTSTTHHHHHHHTTHHHHHGGGTT_S_HHHHHHHHHHHHHHHTT_TT_S__HHHHHHHHHHTT_S_HHHHHHHHHHHHHHTSS_HHHHHHHHTTTHHHHHHHHHHHHTT_HHHHHHHHHHHHHTTSSSTTHHHHHHHHHHTT_HHHHHHTTSTT__HHHHHHHHHHHHHHHSSHHHHHHHHHTTHHHHHHHHHHHHHHHHHHTT_________STT__HHHHHHHHHHHHHHHTTSHHHHHHHHHT__HHHHHHGGG_S_HHHHHHHHHHHHHHHTSHHHHHHHHHTT_HHHHHHGGG_S_HHHHHHHHHHHHHHHTTS_TTHHHHHHHHHHHH____________________________________________________________________________________________________
MATQADLMELDMAMEPDRKAAVSHWQQQSYLDSGIHSGATTTAPSLSGKGNPEEEDVDTSQVLYEWEQGFSQSFTQEQVADIDGQYAMTRAQRVRAAMFPETLDEGMQIPSTQFDAAHPTNVQRLAEPSQMLKHAVVNLINYQDDAELATRAIPELTKLLNDEDQVVVNKAAVMVHQLSKKEASRHAIMRSPQMVSAIVRTMQNTNDVETARCTAGTLHNLSHHREGLLAIFKSGGIPALVKMLGSPVDSVLFYAITTLHNLLLHQEGAKMAVRLAGGLQKMVALLNKTNVKFLAITTDCLQILAYGNQESKLIILASGGPQALVNIMRTYTYEKLLWTTSRVLKVLSVCSSNKPAIVEAGGMQALGLHLTDPSQRLVQNCLWTLRNLSDAATKQEGMEGLLGTLVQLLGSDDINVVTCAAGILSNLTCNNYKNKMMVCQVGGIEALVRTVLRAGDREDITEPAICALRHLTSRHQEAEMAQNAVRLHYGLPVVVKLLHPPSHWPLIKATVGLIRNLALCPANHAPLREQGAIPRLVQLLVRAHQDTQRRTSMGGTQQQFVEGVRMEEIVEGCTGALHILARDVHNRIVIRGLNTIPLFVQLLYSPIENIQRVAAGVLCELAQDKEAAEAIEAEGATAPLTELLHSRNEGVATYAAAVLFRMSEDKPQDYKKRLSVELTSSLFRTEPMAWNETADLGLDIGAQGEALGYRQDDPSYRSFHSGGYGQDALGMDPMMEHEMGGHHPGADYPVDGLPDLGHAQDLMDGLPPGDSNQLAWFDTDL
_____________________________________________________________________________________________________________________________________________________________________TT__TTHHHHHHHTTSHHHHHHHHS_SSSHHHHHHHHHH___HHHHHHHHHHHHHHTTSHHHHHHHHHTTHHHHHHHGGG_S_HHHHHHHHHHHHHHHHHSTTHHHHHHHTTHHHHHHHGGG___HHHHHHHHHHHHHHHTT_HHHHHHHHHTTHHHHHHHHHHH___HHHHHHHHHHHHHHTTSTTHHHHHHHTTHHHHHHTTTT_S_HHHHHHHHHHHHHHHTT____SS_HHHHHHHHHHTT_S_HHHHHHHHHHHHHHHTT_HHHHHHHHHTTHHHHHHHHHHHHTT_HHHHHHHHHHHHHHTSSSTTHHHHHHHHHHTT_HHHHHHTTSTT__HHHHHHHHHHHHHHTTSGGGHHHHHHTTHHHHHHHHHHHHHHHHT_______________S_HHHHHHHHHHHHHHHTTSHHHHHHHHHTT_HHHHHHHTT_S_HHHHHHHHHHHHHHTTSHHHHHHHHHTT_HHHHHHHTT_SSHHHHHHHHHHHHH________________________________________________________________________________________________________________________

>P35222 vs. Q02248
MATQADLMELDMAMEPDRKAAVSHWQQQSYLDSGIHSGATTTAPSLSGKGNPEEEDVDTSQVLYEWEQGFSQSFTQEQVADIDGQYAMTRAQRVRAAMFPETLDEGMQIPSTQFDAAHPTNVQRLAEPSQMLKHAVVNLINYQDDAELATRAIPELTKLLNDEDQVVVNKAAVMVHQLSKKEASRHAIMRSPQMVSAIVRTMQNTNDVETARCTAGTLHNLSHHREGLLAIFKSGGIPALVKMLGSPVDSVLFYAITTLHNLLLHQEGAKMAVRLAGGLQKMVALLNKTNVKFLAITTDCLQILAYGNQESKLIILASGGPQALVNIMRTYTYEKLLWTTSRVLKVLSVCSSNKPAIVEAGGMQALGLHLTDPSQRLVQNCLWTLRNLSDAATKQEGMEGLLGTLVQLLGSDDINVVTCAAGILSNLTCNNYKNKMMVCQVGGIEALVRTVLRAGDREDITEPAICALRHLTSRHQEAEMAQNAVRLHYGLPVVVKLLHPPSHWPLIKATVGLIRNLALCPANHAPLREQGAIPRLVQLLVRAHQDTQRRTSMGGTQQQFVEGVRMEEIVEGCTGALHILARDVHNRIVIRGLNTIPLFVQLLYSPIENIQRVAAGVLCELAQDKEAAEAIEAEGATAPLTELLHSRNEGVATYAAAVLFRMSEDKPQDYKKRLSVELTSSLFRTEPMAWNETADLGLDIGAQGEPLGYRQDDPSYRSFHSGGYGQDALGMDPMMEHEMGGHHPGADYPVDGLPDLGHAQDLMDGLPPGDSNQLAWFDTDL
_____________________________________________________________________________________________________________________________________________________TTTHHHHHHHHT_S_HHHHHHHHHHHHHHHTSTTHHHHHTT_HHHHHHHHHHHHS___HHHHHHHHHHHHHHTTSHHHHHHHHTTTHHHHHHHHTT_SSHHHHHHHHHHHHHHHHHSTTHHHHHHHTTHHHHHHHGGG___HHHHHHHHHHHHHHHTT_HHHHHHHHHTTHHHHHHHHHTT___HHHHHHHHHHHHHHTT_TTHHHHHHHTTHHHHHHTTTT_S_HHHHHHHHHHHHHHGGG_TT__S_HHHHHHHHHHTT_S_HHHHHHHHHHHHHHHTT_HHHHHHHHHTTHHHHHHHHHHHHTT_HHHHHHHHHHHHHHTSSSTTHHHHHHHHHHTTHHHHHHHTTSTT__HHHHHHHHHHHHHHTTSGGGHHHHHHTTHHHHHHHHHHHHHHHHTT_____________SS_HHHHHHHHHHHHHHHTTSHHHHHHHHHTT_HHHHHHHTT_S_HHHHHHHHHHHHHHHTSHHHHHHHHHTT_HHHHHHHTT_S_HHHHHHHHHHHHHHTTTS_HHHHHHHHHHHHHHHS__S_GGG___________________________________________________________________________________________
MATQADLMELDMAMEPDRKAAVSHWQQQSYLDSGIHSGATTTAPSLSGKGNPEEEDVDTSQVLYEWEQGFSQSFTQEQVADIDGQYAMTRAQRVRAAMFPETLDEGMQIPSTQFDAAHPTNVQRLAEPSQMLKHAVVNLINYQDDAELATRAIPELTKLLNDEDQVVVNKAAVMVHQLSKKEASRHAIMRSPQMVSAIVRTMQNTNDVETARCTAGTLHNLSHHREGLLAIFKSGGIPALVKMLGSPVDSVLFYAITTLHNLLLHQEGAKMAVRLAGGLQKMVALLNKTNVKFLAITTDCLQILAYGNQESKLIILASGGPQALVNIMRTYTYEKLLWTTSRVLKVLSVCSSNKPAIVEAGGMQALGLHLTDPSQRLVQNCLWTLRNLSDAATKQEGMEGLLGTLVQLLGSDDINVVTCAAGILSNLTCNNYKNKMMVCQVGGIEALVRTVLRAGDREDITEPAICALRHLTSRHQEAEMAQNAVRLHYGLPVVVKLLHPPSHWPLIKATVGLIRNLALCPANHAPLREQGAIPRLVQLLVRAHQDTQRRTSMGGTQQQFVEGVRMEEIVEGCTGALHILARDVHNRIVIRGLNTIPLFVQLLYSPIENIQRVAAGVLCELAQDKEAAEAIEAEGATAPLTELLHSRNEGVATYAAAVLFRMSEDKPQDYKKRLSVELTSSLFRTEPMAWNETADLGLDIGAQGEALGYRQDDPSYRSFHSGGYGQDALGMDPMMEHEMGGHHPGADYPVDGLPDLGHAQDLMDGLPPGDSNQLAWFDTDL
_____________________________________________________________________________________________________________________________________________________________________TT__TTHHHHHHHTTSHHHHHHHHS_SSSHHHHHHHHHH___HHHHHHHHHHHHHHTTSHHHHHHHHHTTHHHHHHHGGG_S_HHHHHHHHHHHHHHHHHSTTHHHHHHHTTHHHHHHHGGG___HHHHHHHHHHHHHHHTT_HHHHHHHHHTTHHHHHHHHHHH___HHHHHHHHHHHHHHTTSTTHHHHHHHTTHHHHHHTTTT_S_HHHHHHHHHHHHHHHTT____SS_HHHHHHHHHHTT_S_HHHHHHHHHHHHHHHTT_HHHHHHHHHTTHHHHHHHHHHHHTT_HHHHHHHHHHHHHHTSSSTTHHHHHHHHHHTT_HHHHHHTTSTT__HHHHHHHHHHHHHHTTSGGGHHHHHHTTHHHHHHHHHHHHHHHHT_______________S_HHHHHHHHHHHHHHHTTSHHHHHHHHHTT_HHHHHHHTT_S_HHHHHHHHHHHHHHTTSHHHHHHHHHTT_HHHHHHHTT_SSHHHHHHHHHHHHH________________________________________________________________________________________________________________________

>O86089 vs. Q9L5D6
MLRVLHRAASALVMATVIGLAPAVAFALAEPTSTPQAPIAAYKPRSNEILWDGYGVPHIYGVDAPSAFYGYGWAQARSHGDNILRLYGEARGKGAEYWGPDYEQTTVWLLTNGVPERAQQWYAQQSPDFRANLDAFAAGINAYAQQNPDDISPDVRQVLPVSGADVVAHAHRLMNFLYVASPGRTLGEGDPPDLADQGSNSWAVAPGKTANGNALLLQNPHLSWTTDYFTYYEAHLVTPDFEIYGATQIGLPVIRFAFNQRMGITNTVNGMVGATNYRLTLQDGGYLYDGQVRPFERRQASYRLRQADGTTVDKPLEIRSSVHGPVFERADGTAVAVRVAGLDRPGMLEQYFDMITADSFDDYEAALARMQVPTFNIVYADREGTINYSFNGVAPKRAEGDIAFWQGLVPGDSSRYLWTETHPLDDLPRVTNPPGGFVQNSNDPPWTPTWPVTYTPKDFPSYLAPQTPHSLRAQQSVRLMSENDDLTLERFMALQLSHRAVMADRTLPDLIPAALIDPDPEVQAAARLLAAWDREFTSDSRAALLFEEWARLFAGQNFAGQAGFATPWSLDKPVSTPYGVRDPKAAVDQLRTAIANTKRKYGAIDRPFGDASRMILNDVNVPGAAGYGNLGSFRVFTWSDPDENGVRTPVHGETWVAMIEFSTPVRAYGLMSYGNSRQPGTTHYSDQIERVSRADFRELLLRREQVEAAVQERTPFNFKP
____________________________________________SS_EEEE_TTS_EEEE_SSHHHHHHHHHHHHHHHHHHHHHHHHHHHTT_HHHHH_GGGHHHHHHHHHTTHHHHHHHHHHTS_HHHHHHHHHHHHHHHHHHHH_GGGS_G_GGGG_S__HHHHHHHHHHHHHTTTTS_SS__SSS_________E_EEEEE_GGGBSSS__EEEEEEEEESS_GGG_EEEEEEE_SS_EEEEEEETT_SS_SEEE_SSEEEEEE______EEEEE__EETTEEEETTEEE__EEEEEEEEEE_TTS_EEEEEEEEEE_SSSBEEE_TT__EEEEEETTTT_TTHHHHHHHHHT_SSHHHHHHHHTT__S_S_EEEEEETTS_EEEEE_S__B__SS__HHHHHSEEESS_GGG____B__GGGS_EEES_TTSEEE_SSS_TT_SSSS_S__GGGS_TTSS______HHHHHHHHHHHT__SB_HHHHHHHHT__B_HHHHHHHHHHHHHHHTSS_HHHHHHHHHHHH__SB__TT_SSHHHHHHHHHHHS_TTS___TTEEE___TTSTTT_SEEES_HHHHHHHHHHHHHHHHHHHSSSS__HHHHBEEEETTEEEE___B_GGGT_SSBEEE____TTS_B_EEEEE_EEEEEE__SS_EEEEEETT_S__STT_SSSSSSHHHHHTT__EE___SHHHHHHH__EEEE_____
MLRVLHRAASALVMATVIGLAPGVAFALAEPTSTPQAPIAAYKPRSNEILWDGYGVPHIYGVDAPSAFYGYGWAQARSHGDNILRLYGEARGKGAEYWGPDYEQTTVWLLTNGVPERAQQWYAQQSPDFRANLDAFAAGINAYAQQNPDDISPEVRQVLPVSGADVVAHAHRLMNFLYVASPGRTLGEGDPPDLADQGSNSWAVAPGKTANGNALLLQNPHLSWTTDYFTYYEAHLVTPDFEIYGATQIGLPVIRFAFNQRMGITNTVNGMVGATNYRLTLQDGGYLYDGQVRPFERRQASYRLRQADGSTVDKPLEIRSSVHGPVFERADGTAVAVRVAGLDRPGMLEQYFDMITAHSFDDYEAAMARMQVPTFNIVYADREGTINYSFNGVAPKRAEGDIAFWQGNVPGDSSRYLWTETHPLDDLPRVTNPPGGFVQNSNDPPWTPTWPVTYTPRDHPSYLAPQTPHSLRAQQSVRLMSENDDLTLERFMALQFSHRAVMADRTLPDLIPAALIDPDPEVQAAARLLAAWDREFTSDSRAALLFEEWARLFAGQNFAGQAAFATPWSLDKPVSTPYGVRDPKAAVDQLRTAIANTKRKYGAIDRPFGDASRMILNDVNVPGAAGYGNLGSFRVFTWSDPDENGIRTPVHGETWVAMIEFSTPVRAYGLMSYGNSRQPGTTHYSDQIERVSRADFRELLLRREQVEAAVQERTPFNFKP
____________________________________________SS_EEEEETTS_EEEE_SSHHHHHHHHHHHHHHHHHHHHHHHHHHHTT_HHHHH_GGGHHHHHHHHHTTHHHHHHHHHHTS_HHHHHHHHHHHHHHHHHHHH_GGGS_GGGGGG_S__HHHHHHHHHHHHHHTTTS_HHHHHTS__SS_SS_S__EEEEE_GGGBSSS__EEEEEE__BSS_GGG_EEEEEEE_SS_EEEEEEETT_SS_SEEE_SSEEEEEE______EEEEE__EETTEEEETTEEEE_EEEEEEEEEE_TTS_EEEEEEEEEE_SSSBEEE_TTS_EEEEEETTTT_TTHHHHHHHHHT_SSHHHHHHHHTT__S_S_EEEEEETTS_EEEEE_S__B__SS__HHHHTSEEE_S_GGG____B__GGGS_EEES_TTSEEE_SSS_TT_SSSS_S__G__S_TTSS______HHHHHHHHHHHT__SB_HHHHHHHHT__B_HHHHHHHHHHHHHHHTSS_HHHHHHHHHHHT__S___TT_SSHHHHHHHHHHHS_TTS___TT_SB___TTSTTT_SBS_S_HHHHHHHHHHHHHHHHHHHSSTT__HHHHBEEEETTEEEE___B_GGGT_SSBEEE____TTS_B_EEEE__EEEEEE__SS_EEEEEETT_S__STT_TTSSSSHHHHHTT__EE___SHHHHHHHEEEEEE_____

>O86089 vs. P07662
MLRVLHRAASALVMATVIGLAPAVAFALAEPTSTPQAPIAAYKPRSNEILWDGYGVPHIYGVDAPSAFYGYGWAQARSHGDNILRLYGEARGKGAEYWGPDYEQTTVWLLTNGVPERAQQWYAQQSPDFRANLDAFAAGINAYAQQNPDDISPDVRQVLPVSGADVVAHAHRLMNFLYVASPGRTLGEGDPPDLADQGSNSWAVAPGKTANGNALLLQNPHLSWTTDYFTYYEAHLVTPDFEIYGATQIGLPVIRFAFNQRMGITNTVNGMVGATNYRLTLQDGGYLYDGQVRPFERRQASYRLRQADGTTVDKPLEIRSSVHGPVFERADGTAVAVRVAGLDRPGMLEQYFDMITADSFDDYEAALARMQVPTFNIVYADREGTINYSFNGVAPKRAEGDIAFWQGLVPGDSSRYLWTETHPLDDLPRVTNPPGGFVQNSNDPPWTPTWPVTYTPKDFPSYLAPQTPHSLRAQQSVRLMSENDDLTLERFMALQLSHRAVMADRTLPDLIPAALIDPDPEVQAAARLLAAWDREFTSDSRAALLFEEWARLFAGQNFAGQAGFATPWSLDKPVSTPYGVRDPKAAVDQLRTAIANTKRKYGAIDRPFGDASRMILNDVNVPGAAGYGNLGSFRVFTWSDPDENGVRTPVHGETWVAMIEFSTPVRAYGLMSYGNSRQPGTTHYSDQIERVSRADFRELLLRREQVEAAVQERTPFNFKP
____________________________________________SS_EEEE_TTS_EEEE_SSHHHHHHHHHHHHHHHHHHHHHHHHHHHTT_HHHHH_GGGHHHHHHHHHTTHHHHHHHHHHTS_HHHHHHHHHHHHHHHHHHHH_GGGS_G_GGGG_S__HHHHHHHHHHHHHTTTTS_SS__SSS_________E_EEEEE_GGGBSSS__EEEEEEEEESS_GGG_EEEEEEE_SS_EEEEEEETT_SS_SEEE_SSEEEEEE______EEEEE__EETTEEEETTEEE__EEEEEEEEEE_TTS_EEEEEEEEEE_SSSBEEE_TT__EEEEEETTTT_TTHHHHHHHHHT_SSHHHHHHHHTT__S_S_EEEEEETTS_EEEEE_S__B__SS__HHHHHSEEESS_GGG____B__GGGS_EEES_TTSEEE_SSS_TT_SSSS_S__GGGS_TTSS______HHHHHHHHHHHT__SB_HHHHHHHHT__B_HHHHHHHHHHHHHHHTSS_HHHHHHHHHHHH__SB__TT_SSHHHHHHHHHHHS_TTS___TTEEE___TTSTTT_SEEES_HHHHHHHHHHHHHHHHHHHSSSS__HHHHBEEEETTEEEE___B_GGGT_SSBEEE____TTS_B_EEEEE_EEEEEE__SS_EEEEEETT_S__STT_SSSSSSHHHHHTT__EE___SHHHHHHH__EEEE_____
MLRVLHRAASALVMATVIGLAPAVAFALAEPTSTPQAPIAAYKPRSNEILWDGYGVPHIYGVDAPSAFYGYGWAQARSHGDNILRLYGEARGKGAEYWGPDYEQTTVWLLTNGVPERAQQWYAQQSPDFRANLDAFAAGINAYAQQNPDDISPEVRQVLPVSGADVVAHAHRLMNFLYVASPGRTLGEGDPPDLADQGSNSWAVAPGKTANGNALLLQNPHLSWTTDYFTYYEAHLVTPDFEIYGATQIGLPVIRFAFNQRMGITNTVNGMVGATNYRLTLQDGGYLYDGQVRPFERPQASYRLRQADGTTVDKPLEIRSSVHGPVFERADGTAVAVRVAGLDRPGMLEQYFDMITADSFDDYEAALARMQVPTFNIVYADREGTINYSFNGVAPKRAEGDIAFWQGLVPGDSSRYLWTETHPLDDLPRVTNPPGGFVQNSNDPPWTPTWPVTYTPKDFPSYLAPQTPHSLRAQQSVRLMSENDDLTLERFMALQLSHRAVMADRTLPDLIPAALIDPDPEVQAAARLLAAWDREFTSDSRAALLFEEWARLFAGQNFAGQAGFATPWSLDKPVSTPYGVRDPKAAVDQLRTAIANTKRKYGAIDRPFGDASRMILNDVNVPGAAGYGNLGSFRVFTWSDPDENGVRTPVHGETWVAMIEFSTPVRAYGLMSYGNSRQPGTTHYSDQIERVSRADFRELLLRREQVEAAVQERTPFNFKP
____________________________________S_______SS_EEEEETT__EEEE_SSHHHHHHHHHHHHHHHHHHHHHHHHHHHTT_HHHHH_GGGHHHHHHHHHTTHHHHHHHHHHTS_HHHHHHHHHHHHHHHHHHHH_GGGS_G_GGGG_S__HHHHHHHHHHHHHHTTT__HHHHTTS___HHHH__E_EEEEE_GGGBSSS__EEEEEEEEESS_GGG_EEEEEEE_SS_EEEEEEETT_SS_SEEE_SSEEEEEE______EEEEE__EETTEEEETTEEE__B__EEEEEEE_TTS_EEEEEEE__B_SSSBEEE_TT__EEEEEETTTT___HHHHHHHHHT_SSHHHHHHHHTT__S_S_EEEEEETTS_EEEEE_S__B__SS__HHHHHS_EESS_GGG____B__GGGS_EEES_TTSEEEESSS_TT_SSSS_S__GGGS_TTSS______HHHHHHHHHHHT__SB_HHHHHHHHT__B_HHHHHHHHHHHHHHHHSS_HHHHHHHHHHHH__SB__TT_SSHHHHHHHHHHHHTTTT___TTEEE___TTSTTT_SEEES_HHHHHHHHHHHHHHHHHHHSSSS__HHHHBEEEETTEEEE___B_GGGT_SSBEEE____TTS_B_EEEEE_EEEEEE__SS_EEEEEETT_S__STT_SSSSSSHHHHHTT__EE___SHHHHHHHEEEEEE_____

>Q9L5D6 vs. P07662
MLRVLHRAASALVMATVIGLAPGVAFALAEPTSTPQAPIAAYKPRSNEILWDGYGVPHIYGVDAPSAFYGYGWAQARSHGDNILRLYGEARGKGAEYWGPDYEQTTVWLLTNGVPERAQQWYAQQSPDFRANLDAFAAGINAYAQQNPDDISPEVRQVLPVSGADVVAHAHRLMNFLYVASPGRTLGEGDPPDLADQGSNSWAVAPGKTANGNALLLQNPHLSWTTDYFTYYEAHLVTPDFEIYGATQIGLPVIRFAFNQRMGITNTVNGMVGATNYRLTLQDGGYLYDGQVRPFERRQASYRLRQADGSTVDKPLEIRSSVHGPVFERADGTAVAVRVAGLDRPGMLEQYFDMITAHSFDDYEAAMARMQVPTFNIVYADREGTINYSFNGVAPKRAEGDIAFWQGNVPGDSSRYLWTETHPLDDLPRVTNPPGGFVQNSNDPPWTPTWPVTYTPRDHPSYLAPQTPHSLRAQQSVRLMSENDDLTLERFMALQFSHRAVMADRTLPDLIPAALIDPDPEVQAAARLLAAWDREFTSDSRAALLFEEWARLFAGQNFAGQAAFATPWSLDKPVSTPYGVRDPKAAVDQLRTAIANTKRKYGAIDRPFGDASRMILNDVNVPGAAGYGNLGSFRVFTWSDPDENGIRTPVHGETWVAMIEFSTPVRAYGLMSYGNSRQPGTTHYSDQIERVSRADFRELLLRREQVEAAVQERTPFNFKP
____________________________________________SS_EEEEETTS_EEEE_SSHHHHHHHHHHHHHHHHHHHHHHHHHHHTT_HHHHH_GGGHHHHHHHHHTTHHHHHHHHHHTS_HHHHHHHHHHHHHHHHHHHH_GGGS_GGGGGG_S__HHHHHHHHHHHHHHTTTS_HHHHHTS__SS_SS_S__EEEEE_GGGBSSS__EEEEEE__BSS_GGG_EEEEEEE_SS_EEEEEEETT_SS_SEEE_SSEEEEEE______EEEEE__EETTEEEETTEEEE_EEEEEEEEEE_TTS_EEEEEEEEEE_SSSBEEE_TTS_EEEEEETTTT_TTHHHHHHHHHT_SSHHHHHHHHTT__S_S_EEEEEETTS_EEEEE_S__B__SS__HHHHTSEEE_S_GGG____B__GGGS_EEES_TTSEEE_SSS_TT_SSSS_S__G__S_TTSS______HHHHHHHHHHHT__SB_HHHHHHHHT__B_HHHHHHHHHHHHHHHTSS_HHHHHHHHHHHT__S___TT_SSHHHHHHHHHHHS_TTS___TT_SB___TTSTTT_SBS_S_HHHHHHHHHHHHHHHHHHHSSTT__HHHHBEEEETTEEEE___B_GGGT_SSBEEE____TTS_B_EEEE__EEEEEE__SS_EEEEEETT_S__STT_TTSSSSHHHHHTT__EE___SHHHHHHHEEEEEE_____
MLRVLHRAASALVMATVIGLAPAVAFALAEPTSTPQAPIAAYKPRSNEILWDGYGVPHIYGVDAPSAFYGYGWAQARSHGDNILRLYGEARGKGAEYWGPDYEQTTVWLLTNGVPERAQQWYAQQSPDFRANLDAFAAGINAYAQQNPDDISPEVRQVLPVSGADVVAHAHRLMNFLYVASPGRTLGEGDPPDLADQGSNSWAVAPGKTANGNALLLQNPHLSWTTDYFTYYEAHLVTPDFEIYGATQIGLPVIRFAFNQRMGITNTVNGMVGATNYRLTLQDGGYLYDGQVRPFERPQASYRLRQADGTTVDKPLEIRSSVHGPVFERADGTAVAVRVAGLDRPGMLEQYFDMITADSFDDYEAALARMQVPTFNIVYADREGTINYSFNGVAPKRAEGDIAFWQGLVPGDSSRYLWTETHPLDDLPRVTNPPGGFVQNSNDPPWTPTWPVTYTPKDFPSYLAPQTPHSLRAQQSVRLMSENDDLTLERFMALQLSHRAVMADRTLPDLIPAALIDPDPEVQAAARLLAAWDREFTSDSRAALLFEEWARLFAGQNFAGQAGFATPWSLDKPVSTPYGVRDPKAAVDQLRTAIANTKRKYGAIDRPFGDASRMILNDVNVPGAAGYGNLGSFRVFTWSDPDENGVRTPVHGETWVAMIEFSTPVRAYGLMSYGNSRQPGTTHYSDQIERVSRADFRELLLRREQVEAAVQERTPFNFKP
____________________________________S_______SS_EEEEETT__EEEE_SSHHHHHHHHHHHHHHHHHHHHHHHHHHHTT_HHHHH_GGGHHHHHHHHHTTHHHHHHHHHHTS_HHHHHHHHHHHHHHHHHHHH_GGGS_G_GGGG_S__HHHHHHHHHHHHHHTTT__HHHHTTS___HHHH__E_EEEEE_GGGBSSS__EEEEEEEEESS_GGG_EEEEEEE_SS_EEEEEEETT_SS_SEEE_SSEEEEEE______EEEEE__EETTEEEETTEEE__B__EEEEEEE_TTS_EEEEEEE__B_SSSBEEE_TT__EEEEEETTTT___HHHHHHHHHT_SSHHHHHHHHTT__S_S_EEEEEETTS_EEEEE_S__B__SS__HHHHHS_EESS_GGG____B__GGGS_EEES_TTSEEEESSS_TT_SSSS_S__GGGS_TTSS______HHHHHHHHHHHT__SB_HHHHHHHHT__B_HHHHHHHHHHHHHHHHSS_HHHHHHHHHHHH__SB__TT_SSHHHHHHHHHHHHTTTT___TTEEE___TTSTTT_SEEES_HHHHHHHHHHHHHHHHHHHSSSS__HHHHBEEEETTEEEE___B_GGGT_SSBEEE____TTS_B_EEEEE_EEEEEE__SS_EEEEEETT_S__STT_SSSSSSHHHHHTT__EE___SHHHHHHHEEEEEE_____

>O77698 vs. P24627
MKLFVPALLSLGALGLCLAAPRKNVRWCTISQPEWLKCHRWQWRMKKLGAPSITCVRRAFVLECIRAITEKKADAVTLDGGMVFEAGLDPYKLRPVAAEIYGTKESPQTHYYAVAVVKKGSNFQLDQLQGRNSCHTGLGRSAGWNIPMGILRPYLSWTESLEPFQGAVAKFFSASCVPCVDRQAYPNLCQLCKGEGENQCACSPREPYFGYSGAFKCLQDGAGDVAFVKETTVFENLPEKADRDQYELLCLNNTRAPVDAFKECHLAQVPSHAVVARSVDGKEDLIWKLLSKAQEKFGKNKSGSFQLFGSPPGQRDLLFKDCALGFLRIPSKVDSALYLGSRYLTALKNLRETAEEVQARRARVVWCAVGPEEQKKCQQWSQQSGQIVTCATASTTDDCIALVLKGEADALSLDGGYIYTAGKCGLVPVLAENRKSSKHSSLDCVLRPTEGYLAVAVVKKANEGLTWNSLKGKKSCHTAVDRTAGWNIPMGLIANQTGSCAFDEFFSQSCAPGADPKSRLCALCAGDDQGLDKCVPNSKEKYYGYTGAFRCLAEDVGDVAFVKNDTVWENTNGESTADWAKNLNREDFRLLCLDGTRKPVTEAQSCHLAVAPNHAVVSLSERAAHVEQVLLHQQALFGENGKNCPDKFCLFKSETKNLLFNDNTECLAKLGGRPTYEEYLGTEYVTAIANLKKCSTSPLLEACAFLTR
____________________TTSSEEEEESSHHHHHHHHHHHHHHHTT__S_EEEEE_S_HHHHHHHHHTTS__BEEE_HHHHHHHH_TTT_EEEEEEEEEE_SSSEESEEEEEEEEETT____GGG_TT_EEEES_TT_TTTTHHHHHHTHHHH___TTT___HHHHHTTSSEEE_TTS_TTT_GGGGTT____GGGTT_SSTTSTT_SHHHHHHHHHTTS_SEEEEETTHHHHH__SHHHHTTEEEE_TTS_EEEGGGTTTS_SEEEE__EEEEESSS__HHHHHHHHHHHHHHH_TTS_SSS_TT___TT____SS_T___EEEE__TT__HHHHHHHHHHHHHHHHHS_HHHHHHHHHSEEEEEESHHHHHHHHHHHHHHTSSEEEEEESSHHHHHHHHHTTS__EEEE_HHHHHHHHTTTEEEEEEEEE__STTTTS_TTTS____EEEEEEEETTSTT__GGG_TT_EEEES_TT_TTTTHHHHHHHHHHH__S_STTTSSEEE_TTS_TTSTTSTT___STTS_STT_SSTTSTT_HHHHHHHHHHTTSSSEEEEEHHHHHHTSSSSS_SHHHHT__TTSEEEE_TTS_EEETT_TTTS_SEEE___EEEEEHHHHHHHHHHHHHHHHHHSTT_TTTTTT__TT__TTS__SS_TTEEEEEE_SS___HHHHH_HHHHHHHHHHHTT___HHHHHHHHTT_
MKLFVPALLSLGALGLCLAAPRKNVRWCTISQPEWFKCRRWQWRMKKLGAPSITCVRRAFALECIRAIAEKKADAVTLDGGMVFEAGRDPYKLRPVAAEIYGTKESPQTHYYAVAVVKKGSNFQLDQLQGRKSCHTGLGRSAGWIIPMGILRPYLSWTESLEPLQGAVAKFFSASCVPCIDRQAYPNLCQLCKGEGENQCACSSREPYFGYSGAFKCLQDGAGDVAFVKETTVFENLPEKADRDQYELLCLNNSRAPVDAFKECHLAQVPSHAVVARSVDGKEDLIWKLLSKAQEKFGKNKSRSFQLFGSPPGQRDLLFKDSALGFLRIPSKVDSALYLGSRYLTTLKNLRETAEEVKARYTRVVWCAVGPEEQKKCQQWSQQSGQNVTCATASTTDDCIVLVLKGEADALNLDGGYIYTAGKCGLVPVLAENRKSSKHSSLDCVLRPTEGYLAVAVVKKANEGLTWNSLKDKKSCHTAVDRTAGWNIPMGLIVNQTGSCAFDEFFSQSCAPGADPKSRLCALCAGDDQGLDKCVPNSKEKYYGYTGAFRCLAEDVGDVAFVKNDTVWENTNGESTADWAKNLNREDFRLLCLDGTRKPVTEAQSCHLAVAPNHAVVSRSDRAAHVKQVLLHQQALFGKNGKNCPDKFCLFKSETKNLLFNDNTECLAKLGGRPTYEEYLGTEYVTAIANLKKCSTSPLLEACAFLTR
________________________EEEEESSHHHHHHHHHHHHHHGGG_S__EEEEE_SSHHHHHHHHHTTS__BEEE_HHHHHHHHSTTT_EEEEEEEEEE_SSSEESEEEEEEEEESS____STT_TT__EEES_TT_TTTTHHHHHHHHHHHT__TTTS_HHHHHHTTSSSEE_TTS_TTT_GGGSTT____TTSTT_SSTTSTT_HHHHHHHHHHTTS_SEEEEETTHHHHH__SHHHHTTEEE__TTS__B_TT_TTTS_SEEEE__EEEEESSS__HHHHHHHHHHHHHHSSTT__SS__TT___TTS___SS_TT__EEEE__TT__HHHHHHHHHHHHHHHHHS_HHHHHHHHHSEEEEEESHHHHHHHHHHHHHTTSSEEEEEESSHHHHHHHHHHTS__EEEE_HHHHHHHHTTT_EEEEEEE___SS_SSS_TTTS____EEEEEEEETTSTT__SGGGTTSEEEES_TT_TTTTHHHHHHHHHHHT_S_GGGTSSEEE_TTS_TTSTTSTT___SSS__STT_SSTTSTT_HHHHHHHHHHTTSSSEEEEEHHHHHHTSTTS__STTTTT__GGGEEEE_TTS_EEETT__SSS_SEEE___EEEE_TTTHHHHHHHHHHHHHHHSTT_SSTTTT__TT_SSSS__SS_TT__EEEE__SS__HHHHH_HHHHHHHHHHTTSS__HHHHHHHHHT_

>Q1AHU7 vs. Q9IVZ8
--------------MRPRAVLLLLFVFLPMLPAPPAGQPSGRRRGRRSGGAGGGFWGDRVDSQPFALPYIHPTNPFAADVVSQPGAGTRPRQPPRPLGSAWRDQSQRPSAAPRRRSTPAGAAPLTATSPAPDTAPVPDVDSRGAILRRQYNLSTSPLTSSVASGTNLVLYAAPLNPLLPLQDGTNTHIMATEASNYAQYRVVRATIRYRPLVPNAVGGYAISISFWPQTTTTPTSVDMNSITSTDVRILVQPGIASELVIPSERLHYRNQGWRSVETTGVAEEEATSGLVMLCIHGSPVNSYTNTPYTGALGLLDFALELEFRNLTPGNTNTRVSRYTSTARHRLRRGADGTAELTTTAATRFMKDLHFTGTNGVGEVGRGIALTLFNLADTLLGGLPTELISSAGGQLFYSRPVVSANGEPTVKLYTSVENAQQDKGITIPHDIDLGDSRVVIQDYDNQHEQDRPTPSPAPSRPFSVLRANDVLWLSLTAAEYDQTTYGSSTNPMYVSDTVTFVNVATGAQAVARSLDWSKVTLDGRPLTTIQQYSKTFYVLPLRGKLSFWEASTTKAGYPYNYNTTASDQILIENAAGHRVAISTYTTSLGAGPTSISAVGVLAPHSALAALEDTVDYPARAHTFDDFCPECRTLGLQGCAFQSTIAELQRLKVKVGKTRES
________________________________________________________________________________________________________________________________--------------__SEEEEEEEE_S_B____TT_SEEEEEEEESSTT___SSSEE__HHHHHHTTEEEEEEEEEEEEEEE_S_TTEES_EEEEEEES_SSS__S__SHHHHHTSSSEEEE_SS___EEE__HHHHHTTGGGEEES__TTS_HHHH___EEEEEEES__EETTT_SB__S__EEEEEEEEEEEEEE_TTSS_S_EEEEEEEEEEEEEE_TTSBEEEE_TTHHHHHSBGGGGS___TT_B_S_EEEEEEE__HHHHTT__HHHHHTTTTTEEEEEEE__SSSS_EEEEESSHHHHHTT___B_SS_EEEEEEEEEEEEEE__BTTTS___SSS____TTEE_TT_EEEEEE_S___STTT__STT______S_EEEEETTT____BTTTS_GGG_EESSSB_EEEE_SSSEEEE__EES_____SSSS___________S_____EEESSTT__EE___S___S__SS______________________________________________________--------------
MNNMFFCSVHGDATMRSRALLFLLFVLLPMLPAPPAGQPSGRRRGQ--AGCGGGFWGDRVDSQPFALPYIHPTNPFASDIPAAAGTGARPRQPIRPLGSAWRDQSQRPAASTRRRPAPAGASPLTAVAPAPDTAPVPDADSRGAILRRQYNLSTSPLTSTIATGTNFVLYAAPLSPLLPLQDGTNTHIMATEASNYAQYRVVRATIRYRPLVPNAVGGYAISISFWPQTTTTPTSVDMNSITSTDVRILVQPGIASELVTPSERLHYRNQGWRSVETSGVAEEEATSGLVMLCIHGSPVNSYTNTPYTGALGLLDFALELEFRNLTPGNTNTRVSRYSSSARHKLRRGPDGTAELTTTAATRFMKDLHFTGTNGVGEVGRGIALTLFNLADTLLGGLPTELISSAGGQLFYSRPVVSANGELTVKLYTSVENAQQDKGVAIPHDIDLGESRVVIQDYDNQHEQDRPTPSPAPSRPFSVLRANDVLWLSLTAAEYDQTTYGSSTNPMYVSDTVTFVNVATGAQGVSRSLDWSKVTLDGRPLTTIQQYSKTFYVLPLRGKLSFWEAGTTKAGYPYNYNTTASDQILIENAAGHRVCISTYTTNLGSGPVSVSAVGVLAPHSALAALEDTADYPARAHTFDDFCPECRALGLQGCAFQSTVGELQRLKMKVGKTREY
___________________________________________________________________________________________________________________________-_________________SS_SEEEEEEEE_S_EE_______EEEEEEEE_STT___SSEEE__HHHHHHHTBSEEEEEEEEEEEEE___TTEES_EEEEEEES_TTS__S___HHHHTTSSSEEEE_TT__EE_E__HHHHHTTGGG_EES__TTS_GGGG___EEEEEEES__EETTTTEE__SEEEEEEEEEEEEE_SB_TT_S___EEEEEEEE__EEEE_TTSBEEEE_GGGTGGGSBSS_________B_S_EEEEEEE__HHHHTTS_HHHHTTTSSS_EEEEEE__TT_S_EEEEESSHHHHHHT___B_SS_EE__SEEEEEEEEE__BTTT____SSS____SSEE_TT_EEEEEESSEEEE__________EEEESSEEEE_TTT__EEETTT__GGG_EETTEE__EEEETTE_EE_EEBSS__EEEESSS__B___TTSS__S__EEEEB______EEEE_SS_________EEEEEEB_________________________________________________________--

>Q1AHU7 vs. D3VV84
MRPRAVLLLLFVFLPMLPAPPAGQPSGRRRGRRSGGAGGGFWGDRVDSQPFALPYIHPTNPFAADVVSQPGAGTRPRQPPRPLGSAWRDQSQRPSAAPRRRSTPAGAAPLTATSPAPDTAPVPDVDSRGAILRRQYNLSTSPLTSSVASGTNLVLYAAPLNPLLPLQDGTNTHIMATEASNYAQYRVVRATIRYRPLVPNAVGGYAISISFWPQTTTTPTSVDMNSITSTDVRILVQPGIASELVIPSERLHYRNQGWRSVETTGVAEEEATSGLVMLCIHGSPVNSYTNTPYTGALGLLDFALELEFRNLTPGNTNTRVSRYTSTARHRLRRGADGTAELTTTAATRFMKDLHFTGTNGVGEVGRGIALTLFNLADTLLGGLPTELISSAGGQLFYSRPVVSANGEPTVKLYTSVENAQQDKGITIPHDIDLGDSRVVIQDYDNQHEQDRPTPSPAPSRPFSVLRANDVLWLSLTAAEYDQTTYGSSTNPMYVSDTVTFVNVATGAQAVARSLDWSKVTLDGRPLTTIQQYSKTFYVLPLRGKLSFWEASTTKAGYPYNYNTTASDQILIENAAGHRVAISTYTTSLGAGPTSISAVGVLAPHSALAALEDTVDYPARAHTFDDFCPECRTLGLQGCAFQSTIAELQRLKVKVGKTRES
__________________________________________________________________________________________________________________________________SEEEEEEEE_S_B____TT_SEEEEEEEESSTT___SSSEE__HHHHHHTTEEEEEEEEEEEEEEE_S_TTEES_EEEEEEES_SSS__S__SHHHHHTSSSEEEE_SS___EEE__HHHHHTTGGGEEES__TTS_HHHH___EEEEEEES__EETTT_SB__S__EEEEEEEEEEEEEE_TTSS_S_EEEEEEEEEEEEEE_TTSBEEEE_TTHHHHHSBGGGGS___TT_B_S_EEEEEEE__HHHHTT__HHHHHTTTTTEEEEEEE__SSSS_EEEEESSHHHHHTT___B_SS_EEEEEEEEEEEEEE__BTTTS___SSS____TTEE_TT_EEEEEE_S___STTT__STT______S_EEEEETTT____BTTTS_GGG_EESSSB_EEEE_SSSEEEE__EES_____SSSS___________S_____EEESSTT__EE___S___S__SS__EEEEEEE___________________________________________________________
------------------------------------------------------------------------------------------------------------------------------------------------------------------------------------------------------------------------------------------------------------------------------------------------------------------------------------------------------------------------------MIALTLFNLADTLLGGLPTELISSAGGQLFYSRPVVSANGEPTVKLYTSVENAQQDKGIAIPHDIDLGESRVVIQDYDNQHEQDRPTPSPAPSRPFSVLRANDVLWLSLTAAEYDQTTYGSSTNPMYVSDTVTFVNVATGAQGVSRSLDWSKVTLDGRPLTTIQQYSKTFFVLPLRGKLSFWEAGTTKAGYPYNYNTTASDQILIENAPGHRVCISTYTTNLGSGPVSISAVGVLAPHSA------------------------------------------------------
____________________________________________________________________________________________------------------------------------------------------------------------------------------------------------------------------------------------------------------------------------------------------------------------------------------------------------------------------------------------------------------------------------------------------------------------------___TTEE_TT_EEEEEEEEEEEESSSSSBTTB_EEEESEEEEEETTT__EEEGGGS_GGG_EETTEE_EEEEETTEEEEEEEEEEEEEEEETTS__B___SSTTSS___EEEEESSTT__EEEE_SSSTT_SSSEEEEEEEEE__S__------------------------------------------------------

>Q9IVZ8 vs. D3VV84
MNNMFFCSVHGDATMRSRALLFLLFVLLPMLPAPPAGQPSGRRRGQAGCGGGFWGDRVDSQPFALPYIHPTNPFASDIPAAAGTGARPRQPIRPLGSAWRDQSQRPAASTRRRPAPAGASPLTAVAPAPDTAPVPDADSRGAILRRQYNLSTSPLTSTIATGTNFVLYAAPLSPLLPLQDGTNTHIMATEASNYAQYRVVRATIRYRPLVPNAVGGYAISISFWPQTTTTPTSVDMNSITSTDVRILVQPGIASELVTPSERLHYRNQGWRSVETSGVAEEEATSGLVMLCIHGSPVNSYTNTPYTGALGLLDFALELEFRNLTPGNTNTRVSRYSSSARHKLRRGPDGTAELTTTAATRFMKDLHFTGTNGVGEVGRGIALTLFNLADTLLGGLPTELISSAGGQLFYSRPVVSANGELTVKLYTSVENAQQDKGVAIPHDIDLGESRVVIQDYDNQHEQDRPTPSPAPSRPFSVLRANDVLWLSLTAAEYDQTTYGSSTNPMYVSDTVTFVNVATGAQGVSRSLDWSKVTLDGRPLTTIQQYSKTFYVLPLRGKLSFWEAGTTKAGYPYNYNTTASDQILIENAAGHRVCISTYTTNLGSGPVSVSAVGVLAPHSALAALEDTADYPARAHTFDDFCPECRALGLQGCAFQSTVGELQRLKMKVGKTREY
______________________________________________________________________________________________________________________________________S____SS_SEEEEEEEE_S_EE_______E_EEEEEE_S_T___SSEEE__HHHHHHHTBSEEEEEEEEEEEEE____TEES_EEEEEEES_TTS__S___HHHHTTSSSEEEE_TT__EEEE__HHHHHTTGGG_EES__TTS_GGGG___EEEEEEES__EETTTTEE__SEEEEEEEEEEEEE_SB_TT_S___EEEEEEEE__EEEE_TTSBEEEE_GGGTGGGSBSS_________B_S_EEEEEEE__HHHHTTS_HHHHTTTSSS_EEEEEE__TT_S_EEEEESSHHHHHHT___B_SS_EE__SEEEEEEEEE__BTTT____SSS____SSEE_TT_EEEEEESSEEEE__________EEEESSEEEE_TTT__EEETTT__GGG_EETTEE__EEEETTEEE__EEBSS__EEEESSS__B___TTSS__S__EEEEB______EEEE_SS__________EEEEEB___________________________________________________________
------------------------------------------------------------------------------------------------------------------------------------------------------------------------------------------------------------------------------------------------------------------------------------------------------------------------------------------------------------------------------------------MIALTLFNLADTLLGGLPTELISSAGGQLFYSRPVVSANGEPTVKLYTSVENAQQDKGIAIPHDIDLGESRVVIQDYDNQHEQDRPTPSPAPSRPFSVLRANDVLWLSLTAAEYDQTTYGSSTNPMYVSDTVTFVNVATGAQGVSRSLDWSKVTLDGRPLTTIQQYSKTFFVLPLRGKLSFWEAGTTKAGYPYNYNTTASDQILIENAPGHRVCISTYTTNLGSGPVSISAVGVLAPHSA------------------------------------------------------
____________________________________________________________________________________________------------------------------------------------------------------------------------------------------------------------------------------------------------------------------------------------------------------------------------------------------------------------------------------------------------------------------------------------------------------------------------------___TTEE_TT_EEEEEEEEEEEESSSSSBTTB_EEEESEEEEEETTT__EEEGGGS_GGG_EETTEE_EEEEETTEEEEEEEEEEEEEEEETTS__B___SSTTSS___EEEEESSTT__EEEE_SSSTT_SSSEEEEEEEEE__S__------------------------------------------------------

>O61130 vs. B3L5E1
MNKIYYIIFLSAQCLVHIGKCGRNQKPSRLTRSANNVLLEKGPTVERSTRMSNPWKAFMEKYDIERTHSSGVRVDLGEDAEVENAKYRIPAGRCPVFGKGIVIENSDVSFLRPVATGDQKLKDGGFAFPNANDHISPMTLANLKERYKDNVEMMKLNDIALCRTHAASFVMAGDQNSSYRHPAVYDEKEKTCHMLYLSAQENMGPRYCSPDAQNRDAVFCFKPDKNESFENLVYLSKNVRNDWDKKCPRKNLGNAKFGLWVDGNCEEIPYVKEVEAEDLRECNRIVFGASASDQPTQYEEEMTDYQKIQQGFRQNNREMIKSAFLPVGAFNSDNFKSKGRGFNWANFDSVKKKCYIFNTKPTCLINDKNFIATTALSHPQEVDLEFPCSIYKDEIEREIKKQSRNMNLYSVDGERIVLPRIFISNDKESIKCPCEPERISNSTCNFYVCNCVEKRAEIKENNQVVIKEEFRDYYENGEEKSNKQMLLIIIGITGGVCVVALASMAYFRKKANNDKYDKMDQAEGYGK-PTTRKDEMLDPEASFWGEDKRASHTTPVLMEKPYY
___________________________________________EEEE______TTHHHHGGG_HHHHT_S_SSB___EEEESSS_EEEE___SS_EETEEEEETT____TTSB____________SB__STTSSSSSEEHHHHHHHTTT_TTGGGS_HHHHHHHHHHT______________EEEETTTTEEEEBS_____B_______________S__EEEEE_GGGTTEEEE_TT__TTHHHHS__SEEEEEEEEEEETTEEE__SS_EEEE_SSHHHHHHHHHHHS_B_____________________________________________TT_SS_EEEEETTTTEEEEESS___EEEEEEEEEEEETTS_SS_EE____TTHHHHHHHHHHTT_____________EEEE_S__EESSGGGG__SS__EE_T__TT__EE__SS___EEEEGGGEEEE_HHHHGGG________________________________________________________________________________________-
MNKIYYILFLSAQCLVHMGKCERNQKTTRLTRSANNASLEKGPIIERSIRMSNPWKAFMEKYDLERAHNSGIRIDLGEDAEVGNSKYRIPAGKCPVFGKGIVIENSNVSFLTPVATGAQRLKEGGFAFPNADDHISPITIANLKERYKENADLMKLNDIALCKTHAASFVIAEDQNTSYRHPAVYDEKNKTCYMLYLSAQENMGPRYCSPDSQNKDAMFCFKPDKNEKFDNLVYLSKNVSNDWENKCPRKNLGNAKFGLWVDGNCEEIPYVNEVEARSLRECNRIVFEASASDQPRQYEEELTDYEKIQEGFRQNNRDMIKSAFLPVGAFNSDNFKSKGRGYNWANFDSVNNKCYIFNTKPTCLINDKNFFATTALSHPQEVDNEFPCSIYKDEIEREIKKQSRNMNLYSVDKERIVLPRIFISTDKESIKCPCEPEHISNSTCNFYVCNCVEKRAEIKENNEVIIKEEFKEDYENPDGKHKKKMLLIIIGVTGAVCVVAVASLFYFRKKAQDDKYDKMDQAEAYGKTANTRKDEMLDPEASFWGEDKRASHTTPVLMEKPYY
_____________________________________________________TTTTGGGGG_HHHHT_S_SSB___EEEEETTEEEEE___SS_EETEEEEETT__S_TTSB___TT__GGGS_SB________SSEEHHHHHHHTTT_HHHHTS_HHHHHHHHHTT___TTS________EEEETT_TEEEEBS_____B__TTTSS___________EEEEE_GGGTTEEEE_TT__TTHHHHS__SEEEEEEEEEEETTEEE__SS_EEEE_SSHHHHHHHHHHHS_BSS_TT___TT__HHHHHHHHHTT_HHHHHHTT________GGG__TT_SS_EEEEETTTTEEEEESS___EEEEEEEEEEEETTS_SS_EE____________________________________________________________________________________________________________________________________________________________________________________

>Q13131 vs. P54645
MRRLSSWRKMATAEKQKHDGRVKIGHYILGDTLGVGTFGKVKVGKHELTGHKVAVKILNRQKIRSLDVVGKIRREIQNLKLFRHPHIIKLYQVISTPSDIFMVMEYVSGGELFDYICKNGRLDEKESRRLFQQILSGVDYCHRHMVVHRDLKPENVLLDAHMNAKIADFGLSNMMSDGEFLRTSCGSPNYAAPEVISGRLYAGPEVDIWSSGVILYALLCGTLPFDDDHVPTLFKKICDGIFYTPQYLNPSVISLLKHMLQVDPMKRATIKDIREHEWFKQDLPKYLFPEDPSYSSTMIDDEALKEVCEKFECSEEEVLSCLYNRNHQDPLAVAYHLIIDNRRIMNEAKDFYLATSPPDSFLDDHHLTRPHPERVPFLVAETPRARHTLDELNPQKSKHQGVRKAKWHLGIRSQSRPNDIMAEVCRAIKQLDYEWKVVNPYYLRVRRKNPVTSTYSKMSLQLYQVDSRTYLLDFRSIDDEITEAKSGTATPQRSGSVSNYRSCQRSDSDAEAQGKSSEVSLTSSVTSLDSSPVDLTPRPGSHTIEFFEMCANLIKILAQ
______________________EETTEEEEEEEEE_SS_EEEEEEESSS___EEEEEEEHHHHHHH_SSSHHHHHHHT_B____TTB__EEEEEE_SSEEEEEEE_____BHHHHHHHS____HHHHHHHHHHHHHHHHHHHHH_SS_____GGGEEE_TTS_EEES_SSS___S_________________HHHHTT____SHHHHHHHHHHHHHHHHHSS_SS_SSSTGGGTT__________SS__HHHHHHHHHHT_SSGGGS__HHHHHT_HHHHTT__TTSS______S_TT__HHHHHHHHHHTT__HHHHHHHHHTT_TTSHHHHHHHHHHHT_SS__TTTTTS_SS___B________________________________________________________________________________________________________________________________________________________________________________________________________
MRRLSSWRKMATAEKQKHDGRVKIGHYILGDTLGVGTFGKVKVGKHELTGHKVAVKILNRQKIRSLDVVGKIRREIQNLKLFRHPHIIKLYQVISTPSDIFMVMEYVSGGELFDYICKNGRLDEKESRRLFQQILSGVDYCHRHMVVHRDLKPENVLLDAHMNAKIADFGLSNMMSDGEFLRTSCGSPNYAAPEVISGRLYAGPEVDIWSSGVILYALLCGTLPFDDDHVPTLFKKICDGIFYTPQYLNPSVISLLKHMLQVDPMKRATIKDIREHEWFKQDLPKYLFPEDPSYSSTMIDDEALKEVCEKFECSEEEVLSCLYNRNHQDPLAVAYHLIIDNRRIMNEAKDFYLATSPPDSFLDDHHLTRPHPERVPFLVAETPRARHTLDELNPQKSKHQGVRKAKWHLGIRSQSRPNDIMAEVCRAIKQLDYEWKVVNPYYLRVRRKNPVTSTFSKMSLQLYQVDSRTYLLDFRSIDDEITEAKSGTATPQRSGSISNYRSCQRSDSDAEAQGKPSEVSLTSSVTSLDSSPVDVAPRPGSHTIEFFEMCANLIKILAQ
______________________EETTEEEEEEEE_TTTS_EEEEEETTT__EEEEEEEEHHHHHHTT_HHHHHHHHHHHHH___TTB__EEEEEE_SSEEEEEEE__TTEEHHHHHHHS_S__HHHHHHHHHHHHHHHHHHHHTTEE_____GGGEEE_TT__EEE__TTS_EE__TT__B____S_TTT__HHHHTT__B_SHHHHHHHHHHHHHHHHHSS_SS__SSHHHHHHHHHTT_____TTS_HHHHHHHHHHS_SSGGGS__HHHHHTSHHHHTT__SS_________________________________________________________________________________________________________________________EESB___S_HHHHHHHHHHHHGGGT_EEEE_STTEEEEEEE_SSS__EEEEEEEEEE_SSS_EEEEEEEE__________________________________________________________________________________

>Q13131 vs. Q5EG47
MRRLSSWRKMATAEKQKHDGRVKIGHYILGDTLGVGTFGKVKVGKHELTGHKVAVKILNRQKIRSLDVVGKIRREIQNLKLFRHPHIIKLYQVISTPSDIFMVMEYVSGGELFDYICKNGRLDEKESRRLFQQILSGVDYCHRHMVVHRDLKPENVLLDAHMNAKIADFGLSNMMSDGEFLRTSCGSPNYAAPEVISGRLYAGPEVDIWSSGVILYALLCGTLPFDDDHVPTLFKKICDGIFYTPQYLNPSVISLLKHMLQVDPMKRATIKDIREHEWFKQDLPKYLFPEDPSYSSTMIDDEALKEVCEKFECSEEEVLSCLYNRNHQDPLAVAYHLIIDNRRIMNEAKDFYLATSPPDSFLDDHHLTRPHPERVPFLVAETPRARHTLDELNPQKSKHQGVRKAKWHLGIRSQSRPNDIMAEVCRAIKQLDYEWKVVNPYYLRVRRKNPVTSTYSKMSLQLYQVDSRTYLLDFRSIDDEITEAKSGTATPQRSGSVSNYRSCQRSDSDAEAQGKSSEVSLTSSVTSLDSSPVDLTPRPGSHTIEFFEMCANLIKILAQ
______________________EETTEEEEEEEEE_SS_EEEEEEESSS___EEEEEEEHHHHHHH_SSSHHHHHHHT_B____TTB__EEEEEE_SSEEEEEEE_____BHHHHHHHS____HHHHHHHHHHHHHHHHHHHHH_SS_____GGGEEE_TTS_EEES_SSS___S_________________HHHHTT____SHHHHHHHHHHHHHHHHHSS_SS_SSSTGGGTT__________SS__HHHHHHHHHHT_SSGGGS__HHHHHT_HHHHTT__TTSS______S_TT__HHHHHHHHHHTT__HHHHHHHHHTT_TTSHHHHHHHHHHHT_SS__TTTTTS_SS___B________________________________________________________________________________________________________________________________________________________________________________________________________
MRRLSSWRKMATAEKQKHDGRVKIGHYILGDTLGVGTFGKVKVGKHELTGHKVAVKILNRQKIRSLDVVGKIRREIQNLKLFRHPHIIKLYQVISTPSDIFMVMEYVSGGELFDYICKNGRLDEKESRRLFQQILSGVDYCHRHMVVHRDLKPENVLLDAHMNAKIADFGLSNMMSDGEFLRTSCGSPNYAAPEVISGRLYAGPEVDIWSSGVILYALLCGTLPFDDDHVPTLFKKICDGIFYTPQYLNPSVISLLKHMLQVDPMKRAAIKDIREHEWFKQDLPKYLFPEDPSYSSTMIDDEALKEVCEKFECSEEEVLSCLYNRNHQDPLAVAYHLIIDNRRIMNEAKDFYLATSPPDSFLDDHHLTRPHPERVPFLVAETPRARHTLDELNPQKSKHQGVRKAKWHLGIRSQSRPNDIMAEVCRAIKQLDYEWKVVNPYYLRVRRKNPVTSTFSKMSLQLYQVDSRTYLLDFRSIDDEITEAKSGTATPQRSGSISNYRSCQRSDSDAEAQGKPSDVSLTSSVTSLDSSPVDVAPRPGSHTIEFFEMCANLIKILAQ
______________________EETTEEEEEEEEE_SSSEEEEEEETTT__EEEEEEEEHHHHHHTT_HHHHHHHHHHHHH___TTB__EEEEEE_SSEEEEEEE__SSEEHHHHHHHS____HHHHHHHHHHHHHHHHHHHTTTEE_____TTTEEE_TT__EEE___SS_EE__TT__B____S_TTTS_HHHHTT__B_SHHHHHHHHHHHHHHHHHSS_SS__SSHHHHHHHHHTT_____TTS_HHHHHHHHHHS_SSTTTS__HHHHHT_HHHHTT__TTT_______________________________________________________________________________________________________________________EEESB___S_HHHHHHHHHHHHHHTT_B__EEETTEEEEEEE_TTT__EEEEEEEEEE_SSS_EEEEEEEE______________________________________________________________S_HHHHHHHHHHHHHTTS__

>P54645 vs. Q5EG47
MRRLSSWRKMATAEKQKHDGRVKIGHYILGDTLGVGTFGKVKVGKHELTGHKVAVKILNRQKIRSLDVVGKIRREIQNLKLFRHPHIIKLYQVISTPSDIFMVMEYVSGGELFDYICKNGRLDEKESRRLFQQILSGVDYCHRHMVVHRDLKPENVLLDAHMNAKIADFGLSNMMSDGEFLRTSCGSPNYAAPEVISGRLYAGPEVDIWSSGVILYALLCGTLPFDDDHVPTLFKKICDGIFYTPQYLNPSVISLLKHMLQVDPMKRATIKDIREHEWFKQDLPKYLFPEDPSYSSTMIDDEALKEVCEKFECSEEEVLSCLYNRNHQDPLAVAYHLIIDNRRIMNEAKDFYLATSPPDSFLDDHHLTRPHPERVPFLVAETPRARHTLDELNPQKSKHQGVRKAKWHLGIRSQSRPNDIMAEVCRAIKQLDYEWKVVNPYYLRVRRKNPVTSTFSKMSLQLYQVDSRTYLLDFRSIDDEITEAKSGTATPQRSGSISNYRSCQRSDSDAEAQGKPSEVSLTSSVTSLDSSPVDVAPRPGSHTIEFFEMCANLIKILAQ
______________________EETTEEEEEEEE_TTTS_EEEEEETTT__EEEEEEEEHHHHHHTT_HHHHHHHHHHHHH___TTB__EEEEEE_SSEEEEEEE__TTEEHHHHHHHS_S__HHHHHHHHHHHHHHHHHHHHTTEE_____GGGEEE_TT__EEE__TTS_EE__TT__B____S_TTT__HHHHTT__B_SHHHHHHHHHHHHHHHHHSS_SS__SSHHHHHHHHHTT_____TTS_HHHHHHHHHHS_SSGGGS__HHHHHTSHHHHTT__SS_________________________________________________________________________________________________________________________EESB___S_HHHHHHHHHHHHGGGT_EEEE_STTEEEEEEE_SSS__EEEEEEEEEE_SSS_EEEEEEEE__________________________________________________________________________________
MRRLSSWRKMATAEKQKHDGRVKIGHYILGDTLGVGTFGKVKVGKHELTGHKVAVKILNRQKIRSLDVVGKIRREIQNLKLFRHPHIIKLYQVISTPSDIFMVMEYVSGGELFDYICKNGRLDEKESRRLFQQILSGVDYCHRHMVVHRDLKPENVLLDAHMNAKIADFGLSNMMSDGEFLRTSCGSPNYAAPEVISGRLYAGPEVDIWSSGVILYALLCGTLPFDDDHVPTLFKKICDGIFYTPQYLNPSVISLLKHMLQVDPMKRAAIKDIREHEWFKQDLPKYLFPEDPSYSSTMIDDEALKEVCEKFECSEEEVLSCLYNRNHQDPLAVAYHLIIDNRRIMNEAKDFYLATSPPDSFLDDHHLTRPHPERVPFLVAETPRARHTLDELNPQKSKHQGVRKAKWHLGIRSQSRPNDIMAEVCRAIKQLDYEWKVVNPYYLRVRRKNPVTSTFSKMSLQLYQVDSRTYLLDFRSIDDEITEAKSGTATPQRSGSISNYRSCQRSDSDAEAQGKPSDVSLTSSVTSLDSSPVDVAPRPGSHTIEFFEMCANLIKILAQ
______________________EETTEEEEEEEEE_SSSEEEEEEETTT__EEEEEEEEHHHHHHTT_HHHHHHHHHHHHH___TTB__EEEEEE_SSEEEEEEE__SSEEHHHHHHHS____HHHHHHHHHHHHHHHHHHHTTTEE_____TTTEEE_TT__EEE___SS_EE__TT__B____S_TTTS_HHHHTT__B_SHHHHHHHHHHHHHHHHHSS_SS__SSHHHHHHHHHTT_____TTS_HHHHHHHHHHS_SSTTTS__HHHHHT_HHHHTT__TTT_______________________________________________________________________________________________________________________EEESB___S_HHHHHHHHHHHHHHTT_B__EEETTEEEEEEE_TTT__EEEEEEEEEE_SSS_EEEEEEEE______________________________________________________________S_HHHHHHHHHHHHHTTS__

>P08059 vs. P06744
MAALTQNPQFKKLQTWYHEHRSDLNLRRLFEGDKDRFNHFSLNLNTNHGRILLDYSKNLVTEAVMQMLVDLAKSRGVEAARERMFNGEKINFTEDRAVLHVALRNRSNTPILVDGKDVMPEVNRVLEKMKSFCKRVRSGEWKGYSGKSITDVINIGIGGSDLGPLMVTEALKPYSAEGPRVWFVSNIDGTHIAKTLATLNPESSLFIIASKTFTTQETITNAETAKEWFLQSAKDPSAVAKHFVALSTNTTKVKEFGIDPQNMFEFWDWVGGRYSLWSAIGLSIALHVGFDNFEQLLSGAHWMDQHFRTTPLEKNAPVLLALLGIWYINFFGCETHAMLPYDQYLHRFAAYFQQGDMESNGKYITKSGTRVDHQTGPIVWGEPGTNGQHAFYQLIHQGTKMIPCDFLIPVQTQHPIRKGLHHKILLANFLAQTEALMKGKSTEEARKELQAAGKSPEDFEKLLPHKVFEGNRPTNSIVFTKLTPFILGALIAMYEHKIFVQGVIWDINSFDQWGVELGKQLAKKIEPELDGSSPVTSHDSSTNGLINFIKQEREARSQ
__GGGG_HHHHHHHHHHHHHGGG__HHHHHHH_TTHHHHSEEEEE_SS_EEEEE_TTSS__HHHHHHHHHHHHHTTHHHHHHHHHHT___BTTTTB___HHHHT_TT____EETTEESHHHHHHHHHHHHHHHHHHHHT_SB_TTS_B__EEEEE__THHHHHHHHHHHHTGGGGTTS_EEEEE__SSHHHHHHHHTT__GGGEEEEEE_SSS__HHHHHHHHHHHHHHHHHH__GGGGGGTEEEEES_HHHHHHTT__GGGEEE__TTS_GGG_TTTGGGHHHHHHH_HHHHHHHHHHHHHHHHHHHHS_GGG_HHHHHHHHHHHHHHTT___EEEEEES_GGGTTHHHHHHHHHHHHH___B_TTS_B_SS____EEE___TTGGGGTTHHHHHHSSS___EEEEEEEE_S__HHHHHHHHHHHHHHHHHHHHHHH_B_HHHHHHHHHHTT__HHHHTTTGGGG_B_____EEEEEEEE__HHHHHHHHHHHHHHHHHHHHHHT__SS__GGGHHHHHHHHHHHHHTSSSS___SS_HHHHHHHHHHHHHHH____
MAALTRDPQFQKLQQWYREHRSELNLRRLFDANKDRFNHFSLTLNTNHGHILVDYSKNLVTEDVMRMLVDLAKSRGVEAARERMFNGEKINYTEGRAVLHVALRNRSNTPILVDGKDVMPEVNKVLDKMKSFCQRVRSGDWKGYTGKTITDVINIGIGGSDLGPLMVTEALKPYSSGGPRVWYVSNIDGTHIAKTLAQLNPESSLFIIASKTFTTQETITNAETAKEWFLQAAKDPSAVAKHFVALSTNTTKVKEFGIDPQNMFEFWDWVGGRYSLWSAIGLSIALHVGFDNFEQLLSGAHWMDQHFRTTPLEKNAPVLLALLGIWYINCFGCETHAMLPYDQYLHRFAAYFQQGDMESNGKYITKSGTRVDHQTGPIVWGEPGTNGQHAFYQLIHQGTKMIPCDFLIPVQTQHPIRKGLHHKILLANFLAQTEALMRGKSTEEARKELQAAGKSPEDLERLLPHKVFEGNRPTNSIVFTKLTPFMLGALVAMYEHKIFVQGIIWDINSFDQWGVELGKQLAKKIEPELDGSAQVTSHDASTNGLINFIKQQREARVQ
__HHHH_HHHHHHHHHHHHHGGG__HHHHHHH_TTHHHHTEEEEE_SS_EEEEE_TTSS__HHHHHHHHHHHHHTTHHHHHHHHHTT___BTTTTB___HHHHT_TT____EETTEESHHHHHHHHHHHHHHHHHHHHT_SB_TTS_B__EEEEE__GGGTHHHHHHHHHTGGG_TTS_EEEEE__SSHHHHHHHHTT__GGGEEEEEE_SSS__HHHHHHHHHHHHHHHHHH__GGGHHHHEEEESS_HHHHHHHT__GGGEE___TTS_GGG_TTSGGGHHHHHHH_HHHHHHHHHHHHHHHHHHHHS_GGG_HHHHHHHHHHHHHHTS___EEEEEES_STTTTHHHHHHHHHHHHH___B_TTS_B_SS____EEE___TTTGGGTTHHHHHHSS____EEEEEEEE_S__HHHHHHHHHHHHHHHHHHHHHHH_B_HHHHHHHHHHTT__HHHHHHHGGGG_B_____EEEEEEEE__HHHHHHHHHHHHHHHHHHHHHHT__TT__GGGHHHHHHHHHHHHHHSSS____SS_HHHHHHHHHHHHHHT____

>P08059 vs. Q9N1E2
MAALTQNPQFKKLQTWYHEHRSDLNLRRLFEGDKDRFNHFSLNLNTNHGRILLDYSKNLVTEAVMQMLVDLAKSRGVEAARERMFNGEKINFTEDRAVLHVALRNRSNTPILVDGKDVMPEVNRVLEKMKSFCKRVRSGEWKGYSGKSITDVINIGIGGSDLGPLMVTEALKPYSAEGPRVWFVSNIDGTHIAKTLATLNPESSLFIIASKTFTTQETITNAETAKEWFLQSAKDPSAVAKHFVALSTNTTKVKEFGIDPQNMFEFWDWVGGRYSLWSAIGLSIALHVGFDNFEQLLSGAHWMDQHFRTTPLEKNAPVLLALLGIWYINFFGCETHAMLPYDQYLHRFAAYFQQGDMESNGKYITKSGTRVDHQTGPIVWGEPGTNGQHAFYQLIHQGTKMIPCDFLIPVQTQHPIRKGLHHKILLANFLAQTEALMKGKSTEEARKELQAAGKSPEDFEKLLPHKVFEGNRPTNSIVFTKLTPFILGALIAMYEHKIFVQGVIWDINSFDQWGVELGKQLAKKIEPELDGSSPVTSHDSSTNGLINFIKQEREARSQ
__GGGG_HHHHHHHHHHHHHGGG__HHHHHHH_TTHHHHSEEEEE_SS_EEEEE_TTSS__HHHHHHHHHHHHHTTHHHHHHHHHHT___BTTTTB___HHHHT_TT____EETTEESHHHHHHHHHHHHHHHHHHHHT_SB_TTS_B__EEEEE__THHHHHHHHHHHHTGGGGTTS_EEEEE__SSHHHHHHHHTT__GGGEEEEEE_SSS__HHHHHHHHHHHHHHHHHH__GGGGGGTEEEEES_HHHHHHTT__GGGEEE__TTS_GGG_TTTGGGHHHHHHH_HHHHHHHHHHHHHHHHHHHHS_GGG_HHHHHHHHHHHHHHTT___EEEEEES_GGGTTHHHHHHHHHHHHH___B_TTS_B_SS____EEE___TTGGGGTTHHHHHHSSS___EEEEEEEE_S__HHHHHHHHHHHHHHHHHHHHHHH_B_HHHHHHHHHHTT__HHHHTTTGGGG_B_____EEEEEEEE__HHHHHHHHHHHHHHHHHHHHHHT__SS__GGGHHHHHHHHHHHHHTSSSS___SS_HHHHHHHHHHHHHHH____
MAALTRNPQFQKLQQWHREHGSELNLRHLFDTDKERFNHFSLTLNTNHGHILLDYSKNLVTEEVMHMLLDLAKSRGVEAARESMFNGEKINSTEDRAVLHVALRNRSNTPIVVDGKDVMPEVNKVLDKMKAFCQRVRSGDWKGYTGKTITDVINIGIGGSDLGPLMVTEALKPYSSGGPRVWFVSNIDGTHIAKTLACLNPESSLFIIASKTFTTQETITNAETAKDWFLLSAKDPSTVAKHFVALSTNTAKVKEFGIDPQNMFEFWDWVGGRYSLWSAIGLSIALHVGFDNFEQLLSGAHWMDQHFRTTPLEKNAPVLLAMLGIWYINCFGCETQAVLPYDQYLHRFAAYFQQGDMESNGKYITKSGARVDHQTGPIVWGEPGTNGQHAFYQLIHQGTKMIPCDFLIPVQTQHPIRKGLHHKILLANFLAQTEALMKGKSTEEARKELQAAGKSPEDLMKLLPHKVFEGNRPTNSIVFTKLTPFILGALIAMYEHKIFVQGVVWDINSFDQWGVELGKQLAKKIEPELDGSSPVTSHDSSTNGLINFIKQQREAKIQ
__HHHH_HHHHHHHHHHHHHGGG__HHHHHHT_TTHHHHTEEEEE_SS_EEEEE_TTSS__HHHHHHHHHHHHHTTHHHHHHHHHTT___BTTTTB___HHHHT_TT____BSSSSBSHHHHHHHHHHHHHHHHHHHHS_S__TTS____EEEEE__GGGTHHHHHHHHHTGGG_TTS_EEEEE__SSHHHHHHHHTT__GGGEEEEEE_SSS__HHHHHHH_HHHHHHHHHH__GGGHHHHEEEESS_HHHHHHHT__GGGEE___TTS_GGG_TTSGGGHHHHHHH_HHHHHHHHHHHHHHHHHHHHS_GGG_HHHHHHHHHHHHHHTS___EEEEEES_GGGTTHHHHHHHHHHHHH___BBTTS_B_SS____EEE___TTTGGGTTHHHHHHSS____EEEEEEEE_S___GGGHHHHHHHHHHHHHHHHHHH_B_HHHHHHHHHHTT__HHHHHHHGGGG_B_____EEEEEEEE__HHHHHHHHHHHHHHHHHHHHHTTB_TT__GGGHHHHHHHHHHHHHHSSSS___SS_HHHHHHHHHHHHHTS____

>P06744 vs. Q9N1E2
MAALTRDPQFQKLQQWYREHRSELNLRRLFDANKDRFNHFSLTLNTNHGHILVDYSKNLVTEDVMRMLVDLAKSRGVEAARERMFNGEKINYTEGRAVLHVALRNRSNTPILVDGKDVMPEVNKVLDKMKSFCQRVRSGDWKGYTGKTITDVINIGIGGSDLGPLMVTEALKPYSSGGPRVWYVSNIDGTHIAKTLAQLNPESSLFIIASKTFTTQETITNAETAKEWFLQAAKDPSAVAKHFVALSTNTTKVKEFGIDPQNMFEFWDWVGGRYSLWSAIGLSIALHVGFDNFEQLLSGAHWMDQHFRTTPLEKNAPVLLALLGIWYINCFGCETHAMLPYDQYLHRFAAYFQQGDMESNGKYITKSGTRVDHQTGPIVWGEPGTNGQHAFYQLIHQGTKMIPCDFLIPVQTQHPIRKGLHHKILLANFLAQTEALMRGKSTEEARKELQAAGKSPEDLERLLPHKVFEGNRPTNSIVFTKLTPFMLGALVAMYEHKIFVQGIIWDINSFDQWGVELGKQLAKKIEPELDGSAQVTSHDASTNGLINFIKQQREARVQ
__HHHH_HHHHHHHHHHHHHGGG__HHHHHHH_TTHHHHTEEEEE_SS_EEEEE_TTSS__HHHHHHHHHHHHHTTHHHHHHHHHTT___BTTTTB___HHHHT_TT____EETTEESHHHHHHHHHHHHHHHHHHHHT_SB_TTS_B__EEEEE__GGGTHHHHHHHHHTGGG_TTS_EEEEE__SSHHHHHHHHTT__GGGEEEEEE_SSS__HHHHHHHHHHHHHHHHHH__GGGHHHHEEEESS_HHHHHHHT__GGGEE___TTS_GGG_TTSGGGHHHHHHH_HHHHHHHHHHHHHHHHHHHHS_GGG_HHHHHHHHHHHHHHTS___EEEEEES_STTTTHHHHHHHHHHHHH___B_TTS_B_SS____EEE___TTTGGGTTHHHHHHSS____EEEEEEEE_S__HHHHHHHHHHHHHHHHHHHHHHH_B_HHHHHHHHHHTT__HHHHHHHGGGG_B_____EEEEEEEE__HHHHHHHHHHHHHHHHHHHHHHT__TT__GGGHHHHHHHHHHHHHHSSS____SS_HHHHHHHHHHHHHHT____
MAALTRNPQFQKLQQWHREHGSELNLRHLFDTDKERFNHFSLTLNTNHGHILLDYSKNLVTEEVMHMLLDLAKSRGVEAARESMFNGEKINSTEDRAVLHVALRNRSNTPIVVDGKDVMPEVNKVLDKMKAFCQRVRSGDWKGYTGKTITDVINIGIGGSDLGPLMVTEALKPYSSGGPRVWFVSNIDGTHIAKTLACLNPESSLFIIASKTFTTQETITNAETAKDWFLLSAKDPSTVAKHFVALSTNTAKVKEFGIDPQNMFEFWDWVGGRYSLWSAIGLSIALHVGFDNFEQLLSGAHWMDQHFRTTPLEKNAPVLLAMLGIWYINCFGCETQAVLPYDQYLHRFAAYFQQGDMESNGKYITKSGARVDHQTGPIVWGEPGTNGQHAFYQLIHQGTKMIPCDFLIPVQTQHPIRKGLHHKILLANFLAQTEALMKGKSTEEARKELQAAGKSPEDLMKLLPHKVFEGNRPTNSIVFTKLTPFILGALIAMYEHKIFVQGVVWDINSFDQWGVELGKQLAKKIEPELDGSSPVTSHDSSTNGLINFIKQQREAKIQ
__HHHH_HHHHHHHHHHHHHGGG__HHHHHHT_TTHHHHTEEEEE_SS_EEEEE_TTSS__HHHHHHHHHHHHHTTHHHHHHHHHTT___BTTTTB___HHHHT_TT____BSSSSBSHHHHHHHHHHHHHHHHHHHHS_S__TTS____EEEEE__GGGTHHHHHHHHHTGGG_TTS_EEEEE__SSHHHHHHHHTT__GGGEEEEEE_SSS__HHHHHHH_HHHHHHHHHH__GGGHHHHEEEESS_HHHHHHHT__GGGEE___TTS_GGG_TTSGGGHHHHHHH_HHHHHHHHHHHHHHHHHHHHS_GGG_HHHHHHHHHHHHHHTS___EEEEEES_GGGTTHHHHHHHHHHHHH___BBTTS_B_SS____EEE___TTTGGGTTHHHHHHSS____EEEEEEEE_S___GGGHHHHHHHHHHHHHHHHHHH_B_HHHHHHHHHHTT__HHHHHHHGGGG_B_____EEEEEEEE__HHHHHHHHHHHHHHHHHHHHHTTB_TT__GGGHHHHHHHHHHHHHHSSSS___SS_HHHHHHHHHHHHHTS____

>P32947 vs. Q6S5M9
MKLALALSLIASVAAAPTAKLANGDTITGLNAIINEAFLGIPFAEPPVGNLRFKDPVPYSGSLNGQKFTSYGPSCMQQNPEGTFEENLGKTALDLVMQSKVFQAVLPQSEDCLTINVVRPPGTKAGANLPVMLWIFGGGFEIGSPTIFPPAQMVTKSVLMGKPIIHVAVNYRVASWGFLAGDDIKAEGSGNAGLKDQRLGMQWVADNIAGFGGDPSKVTIFGESAGSMSVLCHLIWNDGDNTYKGKPLFRAGIMQSGAMVPSDPVDGTYGNEIYDLFVSSAGCGSASDKLACLRSASSDTLLDATNNTPGFLAYSSLRLSYLPRPDGKNITDDMYKLVRDGKYASVPVIIGDQNDEGTIFGLSSLNVTTNAQARAYFKQSFIHASDAEIDTLMAAYPQDITQGSPFDTGIFNAITPQFKRISAVLGDLAFIHARRYFLNHFQGGTKYSFLSKQLSGLPIMGTFHANDIVWQDYLLGSGSVIYNNAFIAFATDLDPNTAGLLVNWPKYTSSSQSGNNLMMINALGLYTGKDNFRTAGYDALMTNPSSFFV
_________________EEE_TTS_EEE_EE_SS_EEEEEEE_B____GGGTTS___B__S__TT_B_BS___B_____TT__SS__HHHHHHHHHHHSHHHHHHS_B_S___EEEEEE_TT__TT__EEEEEEE__STTTS__GGGS__HHHHHHHHHTT___EEEEE____HHHHH__SHHHHHHT_TTHHHHHHHHHHHHHHHHGGGGTEEEEEEEEEEETHHHHHHHHHHHGGGG__EETTEES_SEEEEES__S_____TTSHHHHHHHHHHHHHTT_TT_SSHHHHHHHS_HHHHHHHHHTS__TTSTTTTS_SS_____SSSS_S_HHHHHHTT_S____EEEEEETBTTHHHHGGGTT__SHHHHHHHHHHH_TT__HHHHHHHHHHS_S_GGGSSSTT_TTTTBSSSSHHHHHHHHHHHHTHHHHHHHHHH__SS_EEEEEE_TTTT_TTTSSBTTHHHHHHHT___TTHHHHTHHHHHHHHHS_GGGG__SS____B__TT_SS__EEEEETTEEEEE_S_S_HHHHHHHHSSGGGG__
MELALALLLIASVAAAPTAKLANGDTITGLNAIINEAFLGIPFAEPPVGNLRFKDPVPYSGSLNGQKFTLYGPLCMQQNPEGTFEENLGKTALDLVMQSKVFQAVLPQSEDCLTINVVRPPGTKAGANLPVMLWIFGGGFEIGSPTIFPPAQMVTKSVLMGKPIIHVAVNYRVASWGFLAGDDIKAEGSGNAGLKDQRLGMQWVADNIAGFGGDPSKVTIFGELAGSMSVLCHLIWNDGDNTYKGKPLFRAGIMQLGAMVPLDPVDGTYGNEIYDLFVSSAGCGSASDKLACLRSALSDTLLDATNNTPGFLAYSSLRLLYLPRPDGKNITDDMYKLVRDGKYASVPVIIGDQNDEGTFFGLLLLNVTTDAEARQYFKELFVHTSDAELDTLMTAYPQDITQGLPFDTGILNALTPQFKRILAVLGDLAFIHARRYFLNHYTGGTKYSFLLKQLLGLAVLGTFHANDIVFQDYLVGSGSVIYNNAFIAFVTDLDPNTAGLLVNWPEYTSSLQLGNNLMMINALGLYTGKDNFRTAGYDALMANPPLFFV
_________________EEE_TTS_EEE_EE_SS_EEEEEEE_B____GGGTTS___B__S__TT_B_B__________TT__SS__HHHHHHHHHHHSHHHHHHS_B_S___EEEEEE_TT__TT__EEEEEEE__STTTS__GGGS__HHHHHHHHHTT___EEEEE____HHHHH__SHHHHHHT_TTHHHHHHHHHHHHHHHHGGGGTEEEEEEEEEEE_HHHHHHHHHHHGGGG__EETTEES_SEEEEE___S_____TTSHHHHHHHHHHHHHTT_TT_SSHHHHHHHS_HHHHHHHHHTS__TTSTTTTS__S_____SSSS_S_HHHHHHTT_S____EEEEEETBTTH_HHG__TT__S_H_HH_HHH____T__HHH_HHHH_HS_S_GGGS_STT_TT_TB_SSSHHHH_HHHHHHHTHHHHHHHHHH__SS_EEEEE__TT_T____SSBTTHHHH_HHT___TTHHHHTHHHHHH_HHS_GGGG__SS____B__T___S__EEEEETTEEEEE_S_S_HHHHHHHH_SG__G__

>P32947 vs. P20261
MKLALALSLIASVAAAPTAKLANGDTITGLNAIINEAFLGIPFAEPPVGNLRFKDPVPYSGSLNGQKFTSYGPSCMQQNPEGTFEENLGKTALDLVMQSKVFQAVLPQSEDCLTINVVRPPGTKAGANLPVMLWIFGGGFEIGSPTIFPPAQMVTKSVLMGKPIIHVAVNYRVASWGFLAGDDIKAEGSGNAGLKDQRLGMQWVADNIAGFGGDPSKVTIFGESAGSMSVLCHLIWNDGDNTYKGKPLFRAGIMQSGAMVPSDPVDGTYGNEIYDLFVSSAGCGSASDKLACLRSASSDTLLDATNNTPGFLAYSSLRLSYLPRPDGKNITDDMYKLVRDGKYASVPVIIGDQNDEGTIFGLSSLNVTTNAQARAYFKQSFIHASDAEIDTLMAAYPQDITQGSPFDTGIFNAITPQFKRISAVLGDLAFIHARRYFLNHFQGGTKYSFLSKQLSGLPIMGTFHANDIVWQDYLLGSGSVIYNNAFIAFATDLDPNTAGLLVNWPKYTSSSQSGNNLMMINALGLYTGKDNFRTAGYDALMTNPSSFFV
_________________EEE_TTS_EEE_EE_SS_EEEEEEE_B____GGGTTS___B__S__TT_B_BS___B_____TT__SS__HHHHHHHHHHHSHHHHHHS_B_S___EEEEEE_TT__TT__EEEEEEE__STTTS__GGGS__HHHHHHHHHTT___EEEEE____HHHHH__SHHHHHHT_TTHHHHHHHHHHHHHHHHGGGGTEEEEEEEEEEETHHHHHHHHHHHGGGG__EETTEES_SEEEEES__S_____TTSHHHHHHHHHHHHHTT_TT_SSHHHHHHHS_HHHHHHHHHTS__TTSTTTTS_SS_____SSSS_S_HHHHHHTT_S____EEEEEETBTTHHHHGGGTT__SHHHHHHHHHHH_TT__HHHHHHHHHHS_S_GGGSSSTT_TTTTBSSSSHHHHHHHHHHHHTHHHHHHHHHH__SS_EEEEEE_TTTT_TTTSSBTTHHHHHHHT___TTHHHHTHHHHHHHHHS_GGGG__SS____B__TT_SS__EEEEETTEEEEE_S_S_HHHHHHHHSSGGGG__
MELALALSLIASVAAAPTATLANGDTITGLNAIINEAFLGIPFAEPPVGNLRFKDPVPYSGSLDGQKFTSYGPSCMQQNPEGTYEENLPKAALDLVMQSKVFEAVSPSSEDCLTINVVRPPGTKAGANLPVMLWIFGGGFEVGGTSTFPPAQMITKSIAMGKPIIHVSVNYRVSSWGFLAGDEIKAEGSANAGLKDQRLGMQWVADNIAAFGGDPTKVTIFGESAGSMSVMCHILWNDGDNTYKGKPLFRAGIMQSGAMVPSDAVDGIYGNEIFDLLASNAGCGSASDKLACLRGVSSDTLEDATNNTPGFLAYSSLRLSYLPRPDGVNITDDMYALVREGKYANIPVIIGDQNDEGTFFGTSSLNVTTDAQAREYFKQSFVHASDAEIDTLMTAYPGDITQGSPFDTGILNALTPQFKRISAVLGDLGFTLARRYFLNHYTGGTKYSFLSKQLSGLPVLGTFHSNDIVFQDYLLGSGSLIYNNAFIAFATDLDPNTAGLLVKWPEYTSSSQSGNNLMMINALGLYTGKDNFRTAGYDALFSNPPSFFV
_________________EEE_TTS_EEE_EE_SS_EEEEEEE_B____GGGTTS___B__S__TT_B_BS___B_____TT__SS__HHHHHHHHHHT_HHHHHHS_B_S___EEEEEE_TT__TT__EEEEEEE__STTTS__GGGS_THHHHHHHHHTT___EEEEE____HHHHH__SHHHHHHT_TTHHHHHHHHHHHHHHHHGGGGTEEEEEEEEEEETHHHHHHHHHHHGGGG__EETTEES_SEEEEES__S_____TTSHHHHHHHHHHHHHHT_TT_SSHHHHHHHS_HHHHHHHHHTS__TTSTTTTS_SS_____SSSS_S_HHHHHHTT_S____EEEEEETBTTHHHHGGGTT__SHHHHHHHHHHH_TT__HHHHHHHHHHS_S_GGGSSSTT_TT___SSSSHHHHHHHHHHHHTHHHHHHHHHH__SS_EEEEEE_TTTT_TTTSSBTTHHHHHHHT__STTHHHHTHHHHHHHHHS_GGGG__SS_______TTSSS__EEEE_SS_EEEE_S_TTHHHHHHHHSSGGGG__

>Q6S5M9 vs. P20261
MELALALLLIASVAAAPTAKLANGDTITGLNAIINEAFLGIPFAEPPVGNLRFKDPVPYSGSLNGQKFTLYGPLCMQQNPEGTFEENLGKTALDLVMQSKVFQAVLPQSEDCLTINVVRPPGTKAGANLPVMLWIFGGGFEIGSPTIFPPAQMVTKSVLMGKPIIHVAVNYRVASWGFLAGDDIKAEGSGNAGLKDQRLGMQWVADNIAGFGGDPSKVTIFGELAGSMSVLCHLIWNDGDNTYKGKPLFRAGIMQLGAMVPLDPVDGTYGNEIYDLFVSSAGCGSASDKLACLRSALSDTLLDATNNTPGFLAYSSLRLLYLPRPDGKNITDDMYKLVRDGKYASVPVIIGDQNDEGTFFGLLLLNVTTDAEARQYFKELFVHTSDAELDTLMTAYPQDITQGLPFDTGILNALTPQFKRILAVLGDLAFIHARRYFLNHYTGGTKYSFLLKQLLGLAVLGTFHANDIVFQDYLVGSGSVIYNNAFIAFVTDLDPNTAGLLVNWPEYTSSLQLGNNLMMINALGLYTGKDNFRTAGYDALMANPPLFFV
_________________EEE_TTS_EEE_EE_SS_EEEEEEE_B____GGGTTS___B__S__TT_B_B__________TT__SS__HHHHHHHHHHHSHHHHHHS_B_S___EEEEEE_TT__TT__EEEEEEE__STTTS__GGGS__HHHHHHHHHTT___EEEEE____HHHHH__SHHHHHHT_TTHHHHHHHHHHHHHHHHGGGGTEEEEEEEEEEE_HHHHHHHHHHHGGGG__EETTEES_SEEEEE___S_____TTSHHHHHHHHHHHHHTT_TT_SSHHHHHHHS_HHHHHHHHHTS__TTSTTTTS__S_____SSSS_S_HHHHHHTT_S____EEEEEETBTTH_HHG__TT__S_H_HH_HHH____T__HHH_HHHH_HS_S_GGGS_STT_TT_TB_SSSHHHH_HHHHHHHTHHHHHHHHHH__SS_EEEEE__TT_T____SSBTTHHHH_HHT___TTHHHHTHHHHHH_HHS_GGGG__SS____B__T___S__EEEEETTEEEEE_S_S_HHHHHHHH_SG__G__
MELALALSLIASVAAAPTATLANGDTITGLNAIINEAFLGIPFAEPPVGNLRFKDPVPYSGSLDGQKFTSYGPSCMQQNPEGTYEENLPKAALDLVMQSKVFEAVSPSSEDCLTINVVRPPGTKAGANLPVMLWIFGGGFEVGGTSTFPPAQMITKSIAMGKPIIHVSVNYRVSSWGFLAGDEIKAEGSANAGLKDQRLGMQWVADNIAAFGGDPTKVTIFGESAGSMSVMCHILWNDGDNTYKGKPLFRAGIMQSGAMVPSDAVDGIYGNEIFDLLASNAGCGSASDKLACLRGVSSDTLEDATNNTPGFLAYSSLRLSYLPRPDGVNITDDMYALVREGKYANIPVIIGDQNDEGTFFGTSSLNVTTDAQAREYFKQSFVHASDAEIDTLMTAYPGDITQGSPFDTGILNALTPQFKRISAVLGDLGFTLARRYFLNHYTGGTKYSFLSKQLSGLPVLGTFHSNDIVFQDYLLGSGSLIYNNAFIAFATDLDPNTAGLLVKWPEYTSSSQSGNNLMMINALGLYTGKDNFRTAGYDALFSNPPSFFV
_________________EEE_TTS_EEE_EE_SS_EEEEEEE_B____GGGTTS___B__S__TT_B_BS___B_____TT__SS__HHHHHHHHHHT_HHHHHHS_B_S___EEEEEE_TT__TT__EEEEEEE__STTTS__GGGS_THHHHHHHHHTT___EEEEE____HHHHH__SHHHHHHT_TTHHHHHHHHHHHHHHHHGGGGTEEEEEEEEEEETHHHHHHHHHHHGGGG__EETTEES_SEEEEES__S_____TTSHHHHHHHHHHHHHHT_TT_SSHHHHHHHS_HHHHHHHHHTS__TTSTTTTS_SS_____SSSS_S_HHHHHHTT_S____EEEEEETBTTHHHHGGGTT__SHHHHHHHHHHH_TT__HHHHHHHHHHS_S_GGGSSSTT_TT___SSSSHHHHHHHHHHHHTHHHHHHHHHH__SS_EEEEEE_TTTT_TTTSSBTTHHHHHHHT__STTHHHHTHHHHHHHHHS_GGGG__SS_______TTSSS__EEEE_SS_EEEE_S_TTHHHHHHHHSSGGGG__

>P11979 vs. P11974
MSKPHSDVGTAFIQTQQLHAAMADTFLEHMCRLDIDSPPITARNTGIICTIGPASRSVEILKEMIKSGMNVARLNFSHGTHEYHAETIKNVRAATESFASDPIRYRPVAVALDTKGPEIRTGLIKGSGTAEVELKKGATLKITLDNAYMEKCDENVLWLDYKNICKVVEVGSKVYVDDGLISLLVKEKGADFLVTEVENGGSLGSKKGVNLPGAAVDLPAVSEKDIQDLKFGVEQDVDMVFASFIRKASDVHEVRKVLGEKGKNIKIISKIENHEGVRRFDEILEASDGIMVARGDLGIEIPAEKVFLAQKMMIGRCNRAGKPVICATQMLESMIKKPRPTRAEGSDVANAVLDGADCIMLSGETAKGDYPLEAVRMQHLIAREAEAAMFHRKLFEELVRGSSHSTDLMEAMAMGSVEASYKCLAAALIVLTESGRSAHQVARYRPRAPIIAVTRNHQTARQAHLYRGIFPVVCKDPVQEAWAEDVDLRVNLAMNVGKARGFFKHGDVVIVLTGWRPGSGFTNTMRVVPVP
______________STTHHHHT_SSHHHHHHT__TTS___S___SEEEEE__TTT__HHHHHHHHHTTEEEEEEETTSS_HHHHHHHHHHHHHHHHTTTTSTTT____EEEEE___S_EEB__B___S_SS_EE_TT_EEEEE__TTSSSB__SSEEEBS_TTHHHH__TT_EEEETTTTEEEEEEEE_SSEEEEEESS_EE__TT_EEE_TT______SS_HHHHHHHHHHHHTT_SEEEES___SHHHHHHHHHHHTTTTTTSEEEEEE_SSHHHHTHHHHHHHSSEEEEEHHHHHHHS_TTTHHHHHHHHHHHHHHHT__EEEESSSSGGGGT_SS__HHHHHHHHHHHHHT_SEEEESHHHHT_S_HHHHHHHHHHHHHHHHHTS_HHHHHHHHHHHHTT___HHHHHHHHHHHHHHHHT_S_EEEE_SSSHHHHHHHHT__SS_EEEEES_HHHHHHGGGSTTEEEEE__S___SSHHHHHHHHHHHHHHHHHHTTS__TT_EEEEEE_SSTT_SS__EEEEEE__
MSKSHSEAGSAFIQTQQLHAAMADTFLEHMCRLDIDSAPITARNTGIICTIGPASRSVETLKEMIKSGMNVARMNFSHGTHEYHAETIKNVRTATESFASDPILYRPVAVALDTKGPEIRTGLIKGSGTAEVELKKGATLKITLDNAYMEKCDENILWLDYKNICKVVDVGSKVYVDDGLISLQVKQKGPDFLVTEVENGGFLGSKKGVNLPGAAVDLPAVSEKDIQDLKFGVEQDVDMVFASFIRKAADVHEVRKILGEKGKNIKIISKIENHEGVRRFDEILEASDGIMVARGDLGIEIPAEKVFLAQKMIIGRCNRAGKPVICATQMLESMIKKPRPTRAEGSDVANAVLDGADCIMLSGETAKGDYPLEAVRMQHLIAREAEAAMFHRKLFEELARSSSHSTDLMEAMAMGSVEASYKCLAAALIVLTESGRSAHQVARYRPRAPIIAVTRNHQTARQAHLYRGIFPVVCKDPVQEAWAEDVDLRVNLAMNVGKARGFFKKGDVVIVLTGWRPGSGFTNTMRVVPVP
______________STTHHHHT_SSHHHH_HT__TTS___S___SEEEEE__TTT_SHHHHHHHHHHT__EEEEETTSS_HHHHHHHHHHHHHHHHTTTT_TTT____EEEEE___S_EEB__B_SSS_SSEEE_TT_EEEEE__GGGTT_B_SSEEEBS_TTGGGG__TT_EEEETTTTEEEEEEEE_SSEEEEEEEE_EEE_SS_EEE_SSS___S_SS_HHHHHHHHHHHHTT_SEEEETT__SHHHHHHHHHHHTTTTTTSEEEEEE_SHHHHHTHHHHHHHSSEEEEEHHHHHHHS_GGGHHHHHHHHHHHHHHHT__EEEESSTTGGGGT_SS__HHHHHHHHHHHHHT_SEEEESHHHHT_S_HHHHHHHHHHHHHHHHHHS_HHHHHHHHHH_HT____HHHHHHHHHHHHHHHTT_S_EEEE_SSSHHHHHHHHT__SS_EEEEES_HHHHHHGGGSTTEEEEE__S___SSHHHHHHHHHHHHHHHHHHHTS__TT_EEEEEE_SSTT_SS__EEEEEE__

>P11979 vs. P14618
MSKPHSDVGTAFIQTQQLHAAMADTFLEHMCRLDIDSPPITARNTGIICTIGPASRSVEILKEMIKSGMNVARLNFSHGTHEYHAETIKNVRAATESFASDPIRYRPVAVALDTKGPEIRTGLIKGSGTAEVELKKGATLKITLDNAYMEKCDENVLWLDYKNICKVVEVGSKVYVDDGLISLLVKEKGADFLVTEVENGGSLGSKKGVNLPGAAVDLPAVSEKDIQDLKFGVEQDVDMVFASFIRKASDVHEVRKVLGEKGKNIKIISKIENHEGVRRFDEILEASDGIMVARGDLGIEIPAEKVFLAQKMMIGRCNRAGKPVICATQMLESMIKKPRPTRAEGSDVANAVLDGADCIMLSGETAKGDYPLEAVRMQHLIAREAEAAMFHRKLFEELVRGSSHSTDLMEAMAMGSVEASYKCLAAALIVLTESGRSAHQVARYRPRAPIIAVTRNHQTARQAHLYRGIFPVVCKDPVQEAWAEDVDLRVNLAMNVGKARGFFKHGDVVIVLTGWRPGSGFTNTMRVVPVP
______________STTHHHHT_SSHHHHHHT__TTS___S___SEEEEE__TTT__HHHHHHHHHTTEEEEEEETTSS_HHHHHHHHHHHHHHHHTTTTSTTT____EEEEE___S_EEB__B___S_SS_EE_TT_EEEEE__TTSSSB__SSEEEBS_TTHHHH__TT_EEEETTTTEEEEEEEE_SSEEEEEESS_EE__TT_EEE_TT______SS_HHHHHHHHHHHHTT_SEEEES___SHHHHHHHHHHHTTTTTTSEEEEEE_SSHHHHTHHHHHHHSSEEEEEHHHHHHHS_TTTHHHHHHHHHHHHHHHT__EEEESSSSGGGGT_SS__HHHHHHHHHHHHHT_SEEEESHHHHT_S_HHHHHHHHHHHHHHHHHTS_HHHHHHHHHHHHTT___HHHHHHHHHHHHHHHHT_S_EEEE_SSSHHHHHHHHT__SS_EEEEES_HHHHHHGGGSTTEEEEE__S___SSHHHHHHHHHHHHHHHHHHTTS__TT_EEEEEE_SSTT_SS__EEEEEE__
MSKPHSEAGTAFIQTQQLHAAMADTFLEHMCRLDIDSPPITARNTGIICTIGPASRSVETLKEMIKSGMNVARLNFSHGTHEYHAETIKNVRTATESFASDPILYRPVAVALDTKGPEIRTGLIKGSGTAEVELKKGATLKITLDNAYMEKCDENILWLDYKNICKVVEVGSKIYVDDGLISLQVKQKGADFLVTEVENGGSLGSKKGVNLPGAAVDLPAVSEKDIQDLKFGVEQDVDMVFASFIRKASDVHEVRKVLGEKGKNIKIISKIENHEGVRRFDEILEASDGIMVARGDLGIEIPAEKVFLAQKMMIGRCNRAGKPVICATQMLESMIKKPRPTRAEGSDVANAVLDGADCIMLSGETAKGDYPLEAVRMQHLIAREAEAAIYHLQLFEELRRLAPITSDPTEATAVGAVEASFKCCSGAIIVLTKSGRSAHQVARYRPRAPIIAVTRNPQTARQAHLYRGIFPVLCKDPVQEAWAEDVDLRVNFAMNVGKARGFFKKGDVVIVLTGWRPGSGFTNTMRVVPVP
______________STTHHHHT_SSHHHHHHT__TTS___S___SEEEEE_STTT_SHHHHHHHHHHT__EEEEETTSS_HHHHHHHHHHHHHHHHTTTT_TTT____EEEEE___S__BB__BTTBTT__EEE_TT_EEEEE__GGGTT_B_SSEEEBS_TTHHHH__TT_EEEETTTTEEEEEEEE_SSEEEEEEEE_EEE_SS_BEE_TTS_____SS_HHHHHHHHHHHHTT_SEEEETT__SHHHHHHHHHHHTTTTTTSEEEEEE_SHHHHHTHHHHHHHSSEEEEEHHHHHHHS_GGGHHHHHHHHHHHHHHHT__EEEESSTTGGGGT_SS__HHHHHHHHHHHHHT_SEEEESHHHHT_S_HHHHHHHHHHHHHHHHHTS_HHHHHHHHHHHS_____HHHHHHHHHHHHHHHTT_S_EEEE_SSSHHHHHHHTT__SS_EEEEES_HHHHHHGGGSTTEEEEE__S___SSHHHHHHHHHHHHHHHHHHTTS__TT_EEEEEEESSSSTT_EEEEEEEE__

>P11974 vs. P14618
MSKSHSEAGSAFIQTQQLHAAMADTFLEHMCRLDIDSAPITARNTGIICTIGPASRSVETLKEMIKSGMNVARMNFSHGTHEYHAETIKNVRTATESFASDPILYRPVAVALDTKGPEIRTGLIKGSGTAEVELKKGATLKITLDNAYMEKCDENILWLDYKNICKVVDVGSKVYVDDGLISLQVKQKGPDFLVTEVENGGFLGSKKGVNLPGAAVDLPAVSEKDIQDLKFGVEQDVDMVFASFIRKAADVHEVRKILGEKGKNIKIISKIENHEGVRRFDEILEASDGIMVARGDLGIEIPAEKVFLAQKMIIGRCNRAGKPVICATQMLESMIKKPRPTRAEGSDVANAVLDGADCIMLSGETAKGDYPLEAVRMQHLIAREAEAAMFHRKLFEELARSSSHSTDLMEAMAMGSVEASYKCLAAALIVLTESGRSAHQVARYRPRAPIIAVTRNHQTARQAHLYRGIFPVVCKDPVQEAWAEDVDLRVNLAMNVGKARGFFKKGDVVIVLTGWRPGSGFTNTMRVVPVP
______________STTHHHHT_SSHHHH_HT__TTS___S___SEEEEE__TTT_SHHHHHHHHHHT__EEEEETTSS_HHHHHHHHHHHHHHHHTTTT_TTT____EEEEE___S_EEB__B_SSS_SSEEE_TT_EEEEE__GGGTT_B_SSEEEBS_TTGGGG__TT_EEEETTTTEEEEEEEE_SSEEEEEEEE_EEE_SS_EEE_SSS___S_SS_HHHHHHHHHHHHTT_SEEEETT__SHHHHHHHHHHHTTTTTTSEEEEEE_SHHHHHTHHHHHHHSSEEEEEHHHHHHHS_GGGHHHHHHHHHHHHHHHT__EEEESSTTGGGGT_SS__HHHHHHHHHHHHHT_SEEEESHHHHT_S_HHHHHHHHHHHHHHHHHHS_HHHHHHHHHH_HT____HHHHHHHHHHHHHHHTT_S_EEEE_SSSHHHHHHHHT__SS_EEEEES_HHHHHHGGGSTTEEEEE__S___SSHHHHHHHHHHHHHHHHHHHTS__TT_EEEEEE_SSTT_SS__EEEEEE__
MSKPHSEAGTAFIQTQQLHAAMADTFLEHMCRLDIDSPPITARNTGIICTIGPASRSVETLKEMIKSGMNVARLNFSHGTHEYHAETIKNVRTATESFASDPILYRPVAVALDTKGPEIRTGLIKGSGTAEVELKKGATLKITLDNAYMEKCDENILWLDYKNICKVVEVGSKIYVDDGLISLQVKQKGADFLVTEVENGGSLGSKKGVNLPGAAVDLPAVSEKDIQDLKFGVEQDVDMVFASFIRKASDVHEVRKVLGEKGKNIKIISKIENHEGVRRFDEILEASDGIMVARGDLGIEIPAEKVFLAQKMMIGRCNRAGKPVICATQMLESMIKKPRPTRAEGSDVANAVLDGADCIMLSGETAKGDYPLEAVRMQHLIAREAEAAIYHLQLFEELRRLAPITSDPTEATAVGAVEASFKCCSGAIIVLTKSGRSAHQVARYRPRAPIIAVTRNPQTARQAHLYRGIFPVLCKDPVQEAWAEDVDLRVNFAMNVGKARGFFKKGDVVIVLTGWRPGSGFTNTMRVVPVP
______________STTHHHHT_SSHHHHHHT__TTS___S___SEEEEE_STTT_SHHHHHHHHHHT__EEEEETTSS_HHHHHHHHHHHHHHHHTTTT_TTT____EEEEE___S__BB__BTTBTT__EEE_TT_EEEEE__GGGTT_B_SSEEEBS_TTHHHH__TT_EEEETTTTEEEEEEEE_SSEEEEEEEE_EEE_SS_BEE_TTS_____SS_HHHHHHHHHHHHTT_SEEEETT__SHHHHHHHHHHHTTTTTTSEEEEEE_SHHHHHTHHHHHHHSSEEEEEHHHHHHHS_GGGHHHHHHHHHHHHHHHT__EEEESSTTGGGGT_SS__HHHHHHHHHHHHHT_SEEEESHHHHT_S_HHHHHHHHHHHHHHHHHTS_HHHHHHHHHHHS_____HHHHHHHHHHHHHHHTT_S_EEEE_SSSHHHHHHHTT__SS_EEEEES_HHHHHHGGGSTTEEEEE__S___SSHHHHHHHHHHHHHHHHHHTTS__TT_EEEEEEESSSSTT_EEEEEEEE__

>P48452 vs. P63328
MSEPKAIDPKLSTTDRVVKAVPFPPSHRLTAKEVFDNDGKPRVDILKAHLMKEGRLEETVALRIITEGASILRQEKNLLDIDAPVTVCGDIHGQFFDLMKLFEVGGSPANTRYLFLGDYVDRGYFSIECVLYLWALKILYPKTLFLLRGNHECRHLTEYFTFKQECKIKYSERVYDACMDAFDCLPLAALMNQQFLCVHGGLSPEINTLDDIRKLDRFKEPPAYGPMCDILWSDPLEDFGNEKTQEHFTHNTVRGCSYFYSYPAVCEFLQHNNLLSILRAHEAQDAGYRMYRKSQTTGFPSLITIFSAPNYLDVYNNKAAVLKYENNVMNIRQFNCSPHPYWLPNFMDVFTWSLPFVGEKVTEMLVNVLNICSDDELGSEEDGFDGATAAARKEVIRNKIRAIGKMARVFSVLREESESVLTLKGLTPTGMLPSGVLSGGKQTLQSATVEAIEADEAIKGFSPQHKITSFEEAKGLDRINERMPPRRDAMPSDANLNSINKALASETNGTDSNGSNSSNIQ
____________________________B_HHHHB_TTS_B_HHHHHHHHHTT__B_HHHHHHHHHHHHHHHHHS_SEEEE_SSEEEE___TT_HHHHHHHHHHH__TTT__EEE_S__SSSSTTHHHHHHHHHHHHHHSTTTEEE___TTSSHHHHHHSSHHHHHHHHS_HHHHHHHHHHHTTS__EEEETTTEEE_SS__BTTB_SHHHHHTS__SSS__SSSHHHHHHH_EE_TTSSS_SS__SEEE_TTTTSSEEE_HHHHHHHHHHHT_SEEEE__S__TTSEEE__B_SSSSSBSEEEE___TTGGGTS___EEEEEEETTEEEEEEE_________GGG__HHHHHHHHHHHHHHHHHHHHHT_______________________________________________________________________________________________________________________________________________________
MSEPKAIDPKLSTTDRVVKAVPFPPSHRLTAKEVFDNDGKPRVDILKAHLMKEGRLEESVALRIITEGASILRQEKNLLDIDAPVTVCGDIHGQFFDLMKLFEVGGSPANTRYLFLGDYVDRGYFSIECVLYLWALKILYPKTLFLLRGNHECRHLTEYFTFKQECKIKYSERVYDACMDAFDCLPLAALMNQQFLCVHGGLSPEINTLDDIRKLDRFKEPPAYGPMCDILWSDPLEDFGNEKTQEHFTHNTVRGCSYFYSYPAVCDFLQHNNLLSILRAHEAQDAGYRMYRKSQTTGFPSLITIFSAPNYLDVYNNKAAVLKYENNVMNIRQFNCSPHPYWLPNFMDVFTWSLPFVGEKVTEMLVNVLNICSDDELGSEEDGFDGATAAARKEVIRNKIRAIGKMARVFSVLREESESVLTLKGLTPTGMLPSGVLSGGKQTLQSATVEAIEADEAIKGFSPQHKITSFEEAKGLDRINERMPPRRDAMPSDANLNSINKALASETNGTDSNGSNSSNIQ
________________S_TTS______EE_HHHHB_TTS_B_HHHHHHHHHTT_EE_HHHHHHHHHHHHHHHTTS_SEEEE_SSEEEE_B_TT_HHHHHHHHHHH__TTT__EEE_S__SSSSTTHHHHHHHHHHHHHHSTTTEEE___TTSSHHHHHHSHHHHHHHHHS_HHHHHHHHHHHTTS__EEEETTTEEEESS___TT__SHHHHHTS___SS__SSSHHHHHHH_EE_TTTTS_SS___EEE_TTTSSSEEE_HHHHHHHHHHTT_SEEEE__S__TEEEEE__B_TTTSSBSEEEEB__TTGGGTS__EEEEEEEETTEEEEEEE_________GGG__HHHHHHHHHHHHHHHHHHHHHTS__________________________________________________________________________________________________HHHHHHHTHHHHS_______________________________________

>P48452 vs. Q08209
MSEPKAIDPKLSTTDRVVKAVPFPPSHRLTAKEVFDNDGKPRVDILKAHLMKEGRLEETVALRIITEGASILRQEKNLLDIDAPVTVCGDIHGQFFDLMKLFEVGGSPANTRYLFLGDYVDRGYFSIECVLYLWALKILYPKTLFLLRGNHECRHLTEYFTFKQECKIKYSERVYDACMDAFDCLPLAALMNQQFLCVHGGLSPEINTLDDIRKLDRFKEPPAYGPMCDILWSDPLEDFGNEKTQEHFTHNTVRGCSYFYSYPAVCEFLQHNNLLSILRAHEAQDAGYRMYRKSQTTGFPSLITIFSAPNYLDVYNNKAAVLKYENNVMNIRQFNCSPHPYWLPNFMDVFTWSLPFVGEKVTEMLVNVLNICSDDELGSEEDGFDGATAAARKEVIRNKIRAIGKMARVFSVLREESESVLTLKGLTPTGMLPSGVLSGGKQTLQSATVEAIEADEAIKGFSPQHKITSFEEAKGLDRINERMPPRRDAMPSDANLNSINKALASETNGTDSNGSNSSNIQ
____________________________B_HHHHB_TTS_B_HHHHHHHHHTT__B_HHHHHHHHHHHHHHHHHS_SEEEE_SSEEEE___TT_HHHHHHHHHHH__TTT__EEE_S__SSSSTTHHHHHHHHHHHHHHSTTTEEE___TTSSHHHHHHSSHHHHHHHHS_HHHHHHHHHHHTTS__EEEETTTEEE_SS__BTTB_SHHHHHTS__SSS__SSSHHHHHHH_EE_TTSSS_SS__SEEE_TTTTSSEEE_HHHHHHHHHHHT_SEEEE__S__TTSEEE__B_SSSSSBSEEEE___TTGGGTS___EEEEEEETTEEEEEEE_________GGG__HHHHHHHHHHHHHHHHHHHHHT_______________________________________________________________________________________________________________________________________________________
MSEPKAIDPKLSTTDRVVKAVPFPPSHRLTAKEVFDNDGKPRVDILKAHLMKEGRLEESVALRIITEGASILRQEKNLLDIDAPVTVCGDIHGQFFDLMKLFEVGGSPANTRYLFLGDYVDRGYFSIECVLYLWALKILYPKTLFLLRGNHECRHLTEYFTFKQECKIKYSERVYDACMDAFDCLPLAALMNQQFLCVHGGLSPEINTLDDIRKLDRFKEPPAYGPMCDILWSDPLEDFGNEKTQEHFTHNTVRGCSYFYSYPAVCEFLQHNNLLSILRAHEAQDAGYRMYRKSQTTGFPSLITIFSAPNYLDVYNNKAAVLKYENNVMNIRQFNCSPHPYWLPNFMDVFTWSLPFVGEKVTEMLVNVLNICSDDELGSEEDGFDGATAAARKEVIRNKIRAIGKMARVFSVLREESESVLTLKGLTPTGMLPSGVLSGGKQTLQSATVEAIEADEAIKGFSPQHKITSFEEAKGLDRINERMPPRRDAMPSDANLNSINKALTSETNGTDSNGSNSSNIQ
________________SSTTS_______B_HHHHB_TTS_B_HHHHHHHHHTT__B_HHHHHHHHHHHHHHHHTS_SEEEE_SSEEEE___TT_HHHHHHHHHHH__TTT__EEE_S__SSSSS_HHHHHHHHHHHHHHSTTTEEE___TTSSHHHHHHSSHHHHHHHHS_HHHHHHHHHHHTTS__EEEETTTEEEESS___TT__SHHHHHHS__SSS__SSSHHHHHHH_EE_TTTTS_SS___EEE_TTTTSSEEE_HHHHHHHHHHTT_SEEEE__S__TTSEEE__B_TTTSSBSEEEE___SSGGGTS___EEEEEEETTEEEEEEE_________GGG__HHHHHHHHHHHHHHHHHHHHHTT__________________________________________________________________________________________________HHHHHHHHGGGGS_______________________________________

>P63328 vs. Q08209
MSEPKAIDPKLSTTDRVVKAVPFPPSHRLTAKEVFDNDGKPRVDILKAHLMKEGRLEESVALRIITEGASILRQEKNLLDIDAPVTVCGDIHGQFFDLMKLFEVGGSPANTRYLFLGDYVDRGYFSIECVLYLWALKILYPKTLFLLRGNHECRHLTEYFTFKQECKIKYSERVYDACMDAFDCLPLAALMNQQFLCVHGGLSPEINTLDDIRKLDRFKEPPAYGPMCDILWSDPLEDFGNEKTQEHFTHNTVRGCSYFYSYPAVCDFLQHNNLLSILRAHEAQDAGYRMYRKSQTTGFPSLITIFSAPNYLDVYNNKAAVLKYENNVMNIRQFNCSPHPYWLPNFMDVFTWSLPFVGEKVTEMLVNVLNICSDDELGSEEDGFDGATAAARKEVIRNKIRAIGKMARVFSVLREESESVLTLKGLTPTGMLPSGVLSGGKQTLQSATVEAIEADEAIKGFSPQHKITSFEEAKGLDRINERMPPRRDAMPSDANLNSINKALASETNGTDSNGSNSSNIQ
________________S_TTS______EE_HHHHB_TTS_B_HHHHHHHHHTT_EE_HHHHHHHHHHHHHHHTTS_SEEEE_SSEEEE_B_TT_HHHHHHHHHHH__TTT__EEE_S__SSSSTTHHHHHHHHHHHHHHSTTTEEE___TTSSHHHHHHSHHHHHHHHHS_HHHHHHHHHHHTTS__EEEETTTEEEESS___TT__SHHHHHTS___SS__SSSHHHHHHH_EE_TTTTS_SS___EEE_TTTSSSEEE_HHHHHHHHHHTT_SEEEE__S__TEEEEE__B_TTTSSBSEEEEB__TTGGGTS__EEEEEEEETTEEEEEEE_________GGG__HHHHHHHHHHHHHHHHHHHHHTS__________________________________________________________________________________________________HHHHHHHTHHHHS_______________________________________
MSEPKAIDPKLSTTDRVVKAVPFPPSHRLTAKEVFDNDGKPRVDILKAHLMKEGRLEESVALRIITEGASILRQEKNLLDIDAPVTVCGDIHGQFFDLMKLFEVGGSPANTRYLFLGDYVDRGYFSIECVLYLWALKILYPKTLFLLRGNHECRHLTEYFTFKQECKIKYSERVYDACMDAFDCLPLAALMNQQFLCVHGGLSPEINTLDDIRKLDRFKEPPAYGPMCDILWSDPLEDFGNEKTQEHFTHNTVRGCSYFYSYPAVCEFLQHNNLLSILRAHEAQDAGYRMYRKSQTTGFPSLITIFSAPNYLDVYNNKAAVLKYENNVMNIRQFNCSPHPYWLPNFMDVFTWSLPFVGEKVTEMLVNVLNICSDDELGSEEDGFDGATAAARKEVIRNKIRAIGKMARVFSVLREESESVLTLKGLTPTGMLPSGVLSGGKQTLQSATVEAIEADEAIKGFSPQHKITSFEEAKGLDRINERMPPRRDAMPSDANLNSINKALTSETNGTDSNGSNSSNIQ
________________SSTTS_______B_HHHHB_TTS_B_HHHHHHHHHTT__B_HHHHHHHHHHHHHHHHTS_SEEEE_SSEEEE___TT_HHHHHHHHHHH__TTT__EEE_S__SSSSS_HHHHHHHHHHHHHHSTTTEEE___TTSSHHHHHHSSHHHHHHHHS_HHHHHHHHHHHTTS__EEEETTTEEEESS___TT__SHHHHHHS__SSS__SSSHHHHHHH_EE_TTTTS_SS___EEE_TTTTSSEEE_HHHHHHHHHHTT_SEEEE__S__TTSEEE__B_TTTSSBSEEEE___SSGGGTS___EEEEEEETTEEEEEEE_________GGG__HHHHHHHHHHHHHHHHHHHHHTT__________________________________________________________________________________________________HHHHHHHHGGGGS_______________________________________

>Q9HDQ0 vs. Q1W6B1
MARFQSLLTFITLSLVASVYAAIGPVADLTISNGAVSPDGFSRQAILVNDVFPSPLITGNKGDRFQLNVIDNMTNHTMLKSTSIHWHGFFQHGTNWADGPAFVNQCPISTGHAFLYDFQVPDQAGTFWYHSHLSTQYCDGLRGPIVVYDPQDPHKSLYDVDDDSTVITLADWYHLAAKVGSPVPTADATLINGLGRSIDTLNADLAVITVTKGKRYRFRLVSLSCDPNHVFSIDGHSLTVIEADSVNLKPQTVDSIQIFAAQRYSFVLNADQDVGNYWIRALPNSGTRNFDGGVNSAILRYDGAAPVEPTTSQTPSTNPLVESALTTLEGTAAPGSPAPGGVDLALNMAFGFAGGKFTINGASFTPPTVPVLLQILSGAQSAQDLLPSGSVYSLPANADIEISLPATAAAPGFPHPFHLHGHTFAVVRSAGSSTYNYENPVYRDVVSTGSPGDNVTIRFRTDNPGPWFLHCHIDFHLEAGFAVVMAEDIPEVAATNPVPQAWSDLCPTYDALSPDDQ
______________________B_SEEEEEEEEEEE_TTSS_EEEEEETTBSS___EEEETT_EEEEEEEE____GGG_S_B_EEEET___TT_GGGS__BTTTB__B_TT_EEEEEEE_TT__EEEEEEE_STTGGGGT_EEEEEEE_TT_TTGGG_SB_SGGGEEEEEEE_SS_TTTS_SS___SEEEETTB___TT_TT____EEEE_TT_EEEEEEEE__SS__EEEEETTB_EEEEEETTEEEEEEEESBEEE_TT_EEEEEEE__S_SSEEEEEEEESSS__S_GGGTTEEEEEETTS_SS_________SSB__GGG__BTT____SS_SSTT_SSEEEE__EEEETTEEEETTB_____SS_HHHHHHTT__SGGGSSSTTSEEEE_SS_EEEEEEE__TTSTT_S_EEEETT__EEEEE_TT_____SSS__EESEEE__STT_EEEEEEE__S_EEEEEEES_HHHHHTT_EEEEEETGGGHHHH____HHHHHHHHHHHTS_GGG_
MARFQSLLTFITLSLVASVYAAIGPVADLTISNGAVSPYGFSRQAILVNDVFPSPLITGNKGDRFQLNVIDNMTNHTMLKSTSIHWHGFFQHGTNWADGPAFVNQCPISTGHAFLYDFQVPDQAGTFWYHSHLSTQYCDGLRGPIVVYDPQDPHKSLYDVDDDSTVITLADWYHLAARVGPAIPTADATLINGLGRSINTLNADLAVITVTKGKRYRFRLVSLSCDPNHTFSIDGHSLTVIEADSVNLKPHTVDSIQIFAAQRYSFVLNADQDVDNYWIRALPNSGNTNFDGGVNSAILRYDGAAPVEPTTSQAPSTNPLVESALTTLEGTAAPGSPTPGGVDLALNMAFGFAGGRFSINGASFTPPTVPVLLQILSGAQSAQDLLPTGSVYSLPANADIEISLPATTAAPGFPHPFHLHGHAFAVVRSAGSSTYNYENPVYRDVVSTGSPGDNVTIRFRTDNPGPWFLHCHIDFHLEAGFAVVMAEDIPDVAATNPVPQAWSDLCPTYDALSPDDQ
______________________B_SEEEEEEEEEEE_T_S__EEEEEETTBSS___EEEETT_EEEEEEEE____STT_S_B_EEEET___TT_GGGS__BTTTB__B_TT_EEEEEEE_SS__EEEEEEE_STTGGGGT_EEEEEEE_T__TTGGG_SB_SGGGEEEEEEE_SS_T_TS______SEEEETTB_____TS_S___EEEE_TT_EEEEEEEE__SS___EEEETT__EEEEEETTEEEEEEEESB_EE_TT_EEEEEEE__S_SSEEEEEEEESSS__S__GG_TEEEEEETTS_SS_________SSB__GGG__BTT____SS_SSTT_SSEEEE__EEEETT_E_ETTB_____SS_HHHHHHTT__SG_GSSS_TSEEEE_SS_EEEEEEE___TSSS_S_EEEETT__EEEEE_TT_______S__EESEEE___TT_EEEEEEE__S_EEEEEEES_HHHHHTT_EEEEEESGGGHHHHS___HHHHTHHHHHHTS_GGG_

>Q9HDQ0 vs. M1GME7
MARFQSLLTFITLSLVASVYAAIGPVADLTISNGAVSPDGFSRQAILVNDVFPSPLITGNKGDRFQLNVIDNMTNHTMLKSTSIHWHGFFQHGTNWADGPAFVNQCPISTGHAFLYDFQVPDQAGTFWYHSHLSTQYCDGLRGPIVVYDPQDPHKSLYDVDDDSTVITLADWYHLAAKVGSPVPTADATLINGLGRSIDTLNADLAVITVTKGKRYRFRLVSLSCDPNHVFSIDGHSLTVIEADSVNLKPQTVDSIQIFAAQRYSFVLNADQDVGNYWIRALPNSGTRNFDGGVNSAILRYDGAAPVEPTTSQTPSTNPLVESALTTLEGTAAPGSPAPGGVDLALNMAFGFAGGKFTINGASFTPPTVPVLLQILSGAQSAQDLLPSGSVYSLPANADIEISLPATAAAPGFPHPFHLHGHTFAVVRSAGSSTYNYENPVYRDVVSTGSPGDNVTIRFRTDNPGPWFLHCHIDFHLEAGFAVVMAEDIPEVAATNPVPQAWSDLCPTYDALSPDDQ
______________________B_SEEEEEEEEEEE_TTSS_EEEEEETTBSS___EEEETT_EEEEEEEE____GGG_S_B_EEEET___TT_GGGS__BTTTB__B_TT_EEEEEEE_TT__EEEEEEE_STTGGGGT_EEEEEEE_TT_TTGGG_SB_SGGGEEEEEEE_SS_TTTS_SS___SEEEETTB___TT_TT____EEEE_TT_EEEEEEEE__SS__EEEEETTB_EEEEEETTEEEEEEEESBEEE_TT_EEEEEEE__S_SSEEEEEEEESSS__S_GGGTTEEEEEETTS_SS_________SSB__GGG__BTT____SS_SSTT_SSEEEE__EEEETTEEEETTB_____SS_HHHHHHTT__SGGGSSSTTSEEEE_SS_EEEEEEE__TTSTT_S_EEEETT__EEEEE_TT_____SSS__EESEEE__STT_EEEEEEE__S_EEEEEEES_HHHHHTT_EEEEEETGGGHHHH____HHHHHHHHHHHTS_GGG_
MAGFQTLLAYITLSLVASVYAGIGPVTDLTISDGPVSPDGFTRQAILVNNQFPSPLITGNKGDRFQLNVIDNMNNHTMLKSTSIHWHGFFQHGTNWADGPAFVNQCPISPGHSFLYDFQVPDQAGTFWYHSHLSTQYCDGLRGPIVVYDPQDPHKDLYDVDDDSTVITLADWYHLAAKVGPAVPTADATLINGLGRSISTLNADLAVISVTKGKRYRFRLVSLSCDPNHTFSIDGHTMTVIEADSVNLKPQVVDSIQIFAAQRYSFVLNADQDIGNYWIRAMPNSGTRNFDGGVNSAILRYDGADPVEPTTTQTPSSQPLVESALTTLEGTAAPGSPTAGGVDLAINMAFGFAGGRFTINGASFTPPTVPVLLQILSGAQNAQDLLPTGSVYSLPANADIEISLPATAAAPGFPHPFHLHGHTFAVVRSAGSSTYNYANPVYRDVVSTGSPGDNVTIRFRTDNPGPWFLHCHIDFHLEAGFAVVMAEDIPDVAAVNPVPQAWSDLCPTYNALDPNDQ
______________________B_SEEEEEEEEEEE_TTS__EEEEEETTBSS___EEEETT_EEEEEEEE____GGG_S_B_EEEET___TT_GGGS__BTTTB__B_TT_EEEEEEE_TT__EEEEEEE_STTGGGGT_EEEEEEE_TT_TTGGG_SB_SGGGEEEEEEE_SS_TTTS_SS___SEEEETTB___TT_TTS___EEEE_TT_EEEEEEEE__SS__EEEEETT__EEEEEETTEEEEEEEESBEEE_TT_EEEEEEE__S_SSEEEEEEEESSS__S_GGGTTEEEEEETTS_SS_________SSB__GGG__BTT____SS_SSTT_SSEEEE__EEEETTEEEETTB_____SS_HHHHHHTT__SGGGSSSTTSEEEE_SS_EEEEEEE__TTSTT_S_EEEETT__EEEEE_TT_____SSS__EESEEE__STT_EEEEEEE__S_EEEEEEESSHHHHHTT_EEEEEE_GGGHHHHS___HHHHHHHHHHHHS_GGG_

>Q1W6B1 vs. M1GME7
MARFQSLLTFITLSLVASVYAAIGPVADLTISNGAVSPYGFSRQAILVNDVFPSPLITGNKGDRFQLNVIDNMTNHTMLKSTSIHWHGFFQHGTNWADGPAFVNQCPISTGHAFLYDFQVPDQAGTFWYHSHLSTQYCDGLRGPIVVYDPQDPHKSLYDVDDDSTVITLADWYHLAARVGPAIPTADATLINGLGRSINTLNADLAVITVTKGKRYRFRLVSLSCDPNHTFSIDGHSLTVIEADSVNLKPHTVDSIQIFAAQRYSFVLNADQDVDNYWIRALPNSGNTNFDGGVNSAILRYDGAAPVEPTTSQAPSTNPLVESALTTLEGTAAPGSPTPGGVDLALNMAFGFAGGRFSINGASFTPPTVPVLLQILSGAQSAQDLLPTGSVYSLPANADIEISLPATTAAPGFPHPFHLHGHAFAVVRSAGSSTYNYENPVYRDVVSTGSPGDNVTIRFRTDNPGPWFLHCHIDFHLEAGFAVVMAEDIPDVAATNPVPQAWSDLCPTYDALSPDDQ
______________________B_SEEEEEEEEEEE_T_S__EEEEEETTBSS___EEEETT_EEEEEEEE____STT_S_B_EEEET___TT_GGGS__BTTTB__B_TT_EEEEEEE_SS__EEEEEEE_STTGGGGT_EEEEEEE_T__TTGGG_SB_SGGGEEEEEEE_SS_T_TS______SEEEETTB_____TS_S___EEEE_TT_EEEEEEEE__SS___EEEETT__EEEEEETTEEEEEEEESB_EE_TT_EEEEEEE__S_SSEEEEEEEESSS__S__GG_TEEEEEETTS_SS_________SSB__GGG__BTT____SS_SSTT_SSEEEE__EEEETT_E_ETTB_____SS_HHHHHHTT__SG_GSSS_TSEEEE_SS_EEEEEEE___TSSS_S_EEEETT__EEEEE_TT_______S__EESEEE___TT_EEEEEEE__S_EEEEEEES_HHHHHTT_EEEEEESGGGHHHHS___HHHHTHHHHHHTS_GGG_
MAGFQTLLAYITLSLVASVYAGIGPVTDLTISDGPVSPDGFTRQAILVNNQFPSPLITGNKGDRFQLNVIDNMNNHTMLKSTSIHWHGFFQHGTNWADGPAFVNQCPISPGHSFLYDFQVPDQAGTFWYHSHLSTQYCDGLRGPIVVYDPQDPHKDLYDVDDDSTVITLADWYHLAAKVGPAVPTADATLINGLGRSISTLNADLAVISVTKGKRYRFRLVSLSCDPNHTFSIDGHTMTVIEADSVNLKPQVVDSIQIFAAQRYSFVLNADQDIGNYWIRAMPNSGTRNFDGGVNSAILRYDGADPVEPTTTQTPSSQPLVESALTTLEGTAAPGSPTAGGVDLAINMAFGFAGGRFTINGASFTPPTVPVLLQILSGAQNAQDLLPTGSVYSLPANADIEISLPATAAAPGFPHPFHLHGHTFAVVRSAGSSTYNYANPVYRDVVSTGSPGDNVTIRFRTDNPGPWFLHCHIDFHLEAGFAVVMAEDIPDVAAVNPVPQAWSDLCPTYNALDPNDQ
______________________B_SEEEEEEEEEEE_TTS__EEEEEETTBSS___EEEETT_EEEEEEEE____GGG_S_B_EEEET___TT_GGGS__BTTTB__B_TT_EEEEEEE_TT__EEEEEEE_STTGGGGT_EEEEEEE_TT_TTGGG_SB_SGGGEEEEEEE_SS_TTTS_SS___SEEEETTB___TT_TTS___EEEE_TT_EEEEEEEE__SS__EEEEETT__EEEEEETTEEEEEEEESBEEE_TT_EEEEEEE__S_SSEEEEEEEESSS__S_GGGTTEEEEEETTS_SS_________SSB__GGG__BTT____SS_SSTT_SSEEEE__EEEETTEEEETTB_____SS_HHHHHHTT__SGGGSSSTTSEEEE_SS_EEEEEEE__TTSTT_S_EEEETT__EEEEE_TT_____SSS__EESEEE__STT_EEEEEEE__S_EEEEEEESSHHHHHTT_EEEEEE_GGGHHHHS___HHHHHHHHHHHHS_GGG_

>Q6STF1 vs. P81382
MNVFFMFSLLFLAALGSCANDRNPLEECFRETDYEEFLEIARNGLKATSNPKHVVVVGAGMSGLSAAYVLSGAGHQVTVLEASERAGGRVRTYRNDKEDWYANLGPMRLPEKHRIVREYIRKFGLQLNEFSQENDNAWYFIKNIRKRVGEVKKDPGVLKYPVKPSEEGKSAGQLYEESLGKVVEELKRTNCSYILNKYDTYSTKEYLLKEGNLSPGAVDMIGDLMNEDSGYYVSFPESLRHDDIFAYEKRFDEIVGGMDKLPTSMYRAIEEKVHLNAQVIKIQKNAEKVTVVYQTPAKEMASVTADYVIVCTTSRATRRIKFEPPLPPKKAHALRSVHYRSGTKIFLTCTKKFWEDEGIHGGKSTTDLPSRFIYYPNHNFTSGVGVIIAYGIGDDANFFQALDFKDCADIVINDLSLIHQLPREEIQTFCYPSMIQKWSLDKYAMGGITTFTPYQFQHFSESLTASVDRIYFAGEHTAEAHGWIDSTIKSGLRAARDVNRASEQ------------
_______________________TTGGGGS_TTHHHHHHHHHH_S___SS__EEEEE__SHHHHHHHHHHHHTT_EEEEE_SSSSS_TT__EEEETTTTEEEESS___EETT_HHHHHHHHHTT__EEE__S__TTSEEEETTEEEEHHHHHH_GGGG_____GGGTT__HHHHHHHHTHHHHHHHHHS_HHHHHHHGGGSBHHHHHHHTS___HHHHHHHHHHHT_GGGTTSBHHHHHHHHHHHTT___EEEETT_TTHHHHHHHHHTGGGEESS_EEEEEEEETTEEEEEEE_SSS_EEEEEESEEEE_S_HHHHHTSEEES___HHHHHHHHH__EE_EEEEEEEESS_GGGGGT__S_EEEESSTT_EEE__SS__TT__EEEEEEEEHHHHHTTTTS_HHHHHHHHHHHHHHHHT__HHHHHHHEEEEEEEEGGG_TTT_SSEE___TTHHHHHHHHHH__BTTEEE_SGGGSSSTT_HHHHHHHHHHHHHHHHHHHH_------------
MNVFFMFSLLFLAALGSCADDRNPLAECFQENDYEEFLEIARNGLKATSNPKHVVIVGAGMAGLSAAYVLAGAGHQVTVLEASERPGGRVRTYRNEEAGWYANLGPMRLPEKHRIVREYIRKFDLRLNEFSQENDNAWYFIKNIRKKVGEVKKDPGLLKYPVKPSEAGKSAGQLYEESLGKVVEELKRTNCSYILNKYDTYSTKEYLIKEGDLSPGAVDMIGDLLNEDSGYYVSFIESLKHDDIFAYEKRFDEIVDGMDKLPTAMYRDIQDKVHFNAQVIKIQQNDQKVTVVYETLSKETPSVTADYVIVCTTSRAVRLIKFNPPLLPKKAHALRSVHYRSGTKIFLTCTTKFWEDDGIHGGKSTTDLPSRFIYYPNHNFTNGVGVIIAYGIGDDANFFQALDFKDCADIVFNDLSLIHQLPKKDIQSFCYPSVIQKWSLDKYAMGGITTFTPYQFQHFSDPLTASQGRIYFAGEYTAQAHGWIDSTIKSGLRAARDVNLASENPSGIHLSNDNEL
_______________________TTGGGG__TTHHHHHHHHHH_S___SS__EEEEE__BHHHHHHHHHHHHHT_EEEEE_SSSSSBTT__EEEETTTTEEEESS___EETT_HHHHHHHHHTT__EEEE_S__TTSEEEETTEEEEHHHHHH_GGGG_____GGGTT__HHHHHHHHTHHHHHHHHHS_HHHHHHHHTTSBHHHHHHHTS___HHHHHHHHHHTT_GGGTTSBHHHHHHHHHHHTT___EEEETT_TTHHHHHHHHHTGGGEESS_EEEEEEE_SS_EEEEEE_SSS___EEEESEEEE_S_HHHHTTSEEES___HHHHHHHHH__EE_EEEEEEEESS_GGGGGT__SSEEEESSTT_EEE__SS__TTS_EEEEEEEEHHHHHTTTTS_HHHHHHHHHHHHHHHHT__HHHHHHHEEEEEEEEGGG_TTT_SSEE___TTHHHHHHHHHH__BTTEEE_SGGGSSSSS_HHHHHHHHHHHHHHHHHHHH_____________

>Q6STF1 vs. P0DI84
MNVFFMFSLLFLAALGSCANDRNPLEECFRETDYEEFLEIARNGLKATSNPKHVVVVGAGMSGLSAAYVLSGAGHQVTVLEASERAGGRVRTYRNDKEDWYANLGPMRLPEKHRIVREYIRKFGLQLNEFSQENDNAWYFIKNIRKRVGEVKKDPGVLKYPVKPSEEGKSAGQLYEESLGKVVEELKRTNCSYILNKYDTYSTKEYLLKEGNLSPGAVDMIGDLMNEDSGYYVSFPESLRHDDIFAYEKRFDEIVGGMDKLPTSMYRAIEEKVHLNAQVIKIQKNAEKVTVVYQTPAKEMASVTADYVIVCTTSRATRRIKFEPPLPPKKAHALRSVHYRSGTKIFLTCTKKFWEDEGIHGGKSTTDLPSRFIYYPNHNFTSGVGVIIAYGIGDDANFFQALDFKDCADIVINDLSLIHQLPREEIQTFCYPSMIQKWSLDKYAMGGITTFTPYQFQHFSESLTASVDRIYFAGEHTAEAHGWIDSTIKSGLRAARDVNRASEQ
_______________________TTGGGGS_TTHHHHHHHHHH_S___SS__EEEEE__SHHHHHHHHHHHHTT_EEEEE_SSSSS_TT__EEEETTTTEEEESS___EETT_HHHHHHHHHTT__EEE__S__TTSEEEETTEEEEHHHHHH_GGGG_____GGGTT__HHHHHHHHTHHHHHHHHHS_HHHHHHHGGGSBHHHHHHHTS___HHHHHHHHHHHT_GGGTTSBHHHHHHHHHHHTT___EEEETT_TTHHHHHHHHHTGGGEESS_EEEEEEEETTEEEEEEE_SSS_EEEEEESEEEE_S_HHHHHTSEEES___HHHHHHHHH__EE_EEEEEEEESS_GGGGGT__S_EEEESSTT_EEE__SS__TT__EEEEEEEEHHHHHTTTTS_HHHHHHHHHHHHHHHHT__HHHHHHHEEEEEEEEGGG_TTT_SSEE___TTHHHHHHHHHH__BTTEEE_SGGGSSSTT_HHHHHHHHHHHHHHHHHHHH_
--------------------DRNPLEECFRETDYEEFLEIARNGLKKTSNPKHVVVVGAGMSGLSAAYVLAGAGHKVTVLEASERAGGRVRTHRNSKEGWYANLGPMRIPEKHRIVREYIRKFGLNLNEFSQENDNAWYFIKNIRKRVGEVNKDPGLLKYPVKPSEEGKSAGQLYEESLGSAVKDLKRTNCSYILNKYDTYSTKEYLIKEGNLSPGAVDMIGDLLNEDSGYYVSFIESLKHDDIFAYEKRFDEIVGGMDQLPTSMYRAIEEKVKFNARVIKIQQNANQVTVTYQTPEKDTSSNTADYVIVCTTSRAARRIQFEPPLPPKKQHALRSVHYRSGTKIFLTCSSKFWEDDGIHGGKSTTDLPSRFIYYPNHNFSTGVGVIIAYGIGDDANFFQALKFKDCADIVFNDLSLIHQLPKEEIQSFCYPSMIQKWSLDKYAMGAITTFTPYQFQRFSEALTAPQGRIFFAGEYTAEAHGWIDSTIKSGLTAARDVNRASEQ
--------------------___TTHHHH__TTHHHHHHHHHH_S___SS__EEEEE__BHHHHHHHHHHHHTT_EEEEE_SSSSSBTT__EEEETTTTEEEESS___EETT_HHHHHHHHHTT__EEEE_S__TTSEEEETTEEEEHHHHHH_GGGG_____GGGTT__HHHHHHHHTHHHHHHHTTS_HHHHHHHGGGSBHHHHHHHTT___HHHHHHHHHHTT_GGGTTSBHHHHHHHHHHHTT___EEEETT_TTHHHHHHHHHTGGGEESS_EEEEEEE_SS_EEEEEE_SSS__EEEEESEEEE_S_HHHHTTSEEES___HHHHHHHHH__EE_EEEEEEEESS_GGGGGT__SSEEEESSTT_EEE__SS__TT__EEEEEEEEHHHHHHHHT__HHHHHHHHHHHHHHHHT__HHHHHHHEEEEEEEEGGG_TTTSSSEE___TTHHHHHHHHHH__BTTEEE_SGGGSSSSS_HHHHHHHHHHHHHHHHHHTT_

>P81382 vs. P0DI84
MNVFFMFSLLFLAALGSCADDRNPLAECFQENDYEEFLEIARNGLKATSNPKHVVIVGAGMAGLSAAYVLAGAGHQVTVLEASERPGGRVRTYRNEEAGWYANLGPMRLPEKHRIVREYIRKFDLRLNEFSQENDNAWYFIKNIRKKVGEVKKDPGLLKYPVKPSEAGKSAGQLYEESLGKVVEELKRTNCSYILNKYDTYSTKEYLIKEGDLSPGAVDMIGDLLNEDSGYYVSFIESLKHDDIFAYEKRFDEIVDGMDKLPTAMYRDIQDKVHFNAQVIKIQQNDQKVTVVYETLSKETPSVTADYVIVCTTSRAVRLIKFNPPLLPKKAHALRSVHYRSGTKIFLTCTTKFWEDDGIHGGKSTTDLPSRFIYYPNHNFTNGVGVIIAYGIGDDANFFQALDFKDCADIVFNDLSLIHQLPKKDIQSFCYPSVIQKWSLDKYAMGGITTFTPYQFQHFSDPLTASQGRIYFAGEYTAQAHGWIDSTIKSGLRAARDVNLASENPSGIHLSNDNEL
_______________________TTGGGG__TTHHHHHHHHHH_S___SS__EEEEE__BHHHHHHHHHHHHHT_EEEEE_SSSSSBTT__EEEETTTTEEEESS___EETT_HHHHHHHHHTT__EEEE_S__TTSEEEETTEEEEHHHHHH_GGGG_____GGGTT__HHHHHHHHTHHHHHHHHHS_HHHHHHHHTTSBHHHHHHHTS___HHHHHHHHHHTT_GGGTTSBHHHHHHHHHHHTT___EEEETT_TTHHHHHHHHHTGGGEESS_EEEEEEE_SS_EEEEEE_SSS___EEEESEEEE_S_HHHHTTSEEES___HHHHHHHHH__EE_EEEEEEEESS_GGGGGT__SSEEEESSTT_EEE__SS__TTS_EEEEEEEEHHHHHTTTTS_HHHHHHHHHHHHHHHHT__HHHHHHHEEEEEEEEGGG_TTT_SSEE___TTHHHHHHHHHH__BTTEEE_SGGGSSSSS_HHHHHHHHHHHHHHHHHHHH_____________
--------------------DRNPLEECFRETDYEEFLEIARNGLKKTSNPKHVVVVGAGMSGLSAAYVLAGAGHKVTVLEASERAGGRVRTHRNSKEGWYANLGPMRIPEKHRIVREYIRKFGLNLNEFSQENDNAWYFIKNIRKRVGEVNKDPGLLKYPVKPSEEGKSAGQLYEESLGSAVKDLKRTNCSYILNKYDTYSTKEYLIKEGNLSPGAVDMIGDLLNEDSGYYVSFIESLKHDDIFAYEKRFDEIVGGMDQLPTSMYRAIEEKVKFNARVIKIQQNANQVTVTYQTPEKDTSSNTADYVIVCTTSRAARRIQFEPPLPPKKQHALRSVHYRSGTKIFLTCSSKFWEDDGIHGGKSTTDLPSRFIYYPNHNFSTGVGVIIAYGIGDDANFFQALKFKDCADIVFNDLSLIHQLPKEEIQSFCYPSMIQKWSLDKYAMGAITTFTPYQFQRFSEALTAPQGRIFFAGEYTAEAHGWIDSTIKSGLTAARDVNRASEQ------------
--------------------___TTHHHH__TTHHHHHHHHHH_S___SS__EEEEE__BHHHHHHHHHHHHTT_EEEEE_SSSSSBTT__EEEETTTTEEEESS___EETT_HHHHHHHHHTT__EEEE_S__TTSEEEETTEEEEHHHHHH_GGGG_____GGGTT__HHHHHHHHTHHHHHHHTTS_HHHHHHHGGGSBHHHHHHHTT___HHHHHHHHHHTT_GGGTTSBHHHHHHHHHHHTT___EEEETT_TTHHHHHHHHHTGGGEESS_EEEEEEE_SS_EEEEEE_SSS__EEEEESEEEE_S_HHHHTTSEEES___HHHHHHHHH__EE_EEEEEEEESS_GGGGGT__SSEEEESSTT_EEE__SS__TT__EEEEEEEEHHHHHHHHT__HHHHHHHHHHHHHHHHT__HHHHHHHEEEEEEEEGGG_TTTSSSEE___TTHHHHHHHHHH__BTTEEE_SGGGSSSSS_HHHHHHHHHHHHHHHHHHTT_------------

>P04745 vs. P00690
MKLFWLLFTIGFCWAQYSSNTQQGRTSIVHLFEWRWVDIALECERYLAPKGFGGVQVSPPNENVAIHNPFRPWWERYQPVSYKLCTRSGNEDEFRNMVTRCNNVGVRIYVDAVINHMCGNAVSAGTSSTCGSYFNPGSRDFPAVPYSGWDFNDGKCKTGSGDIENYNDATQVRDCRLSGLLDLALGKDYVRSKIAEYMNHLIDIGVAGFRIDASKHMWPGDIKAILDKLHNLNSNWFPEGSKPFIYQEVIDLGGEPIKSSDYFGNGRVTEFKYGAKLGTVIRKWNGEKMSYLKNWGEGWGFMPSDRALVFVDNHDNQRGHGAGGASILTFWDARLYKMAVGFMLAHPYGFTRVMSSYRWPRYFENGKDVNDWVGPPNDNGVTKEVTINPDTTCGNDWVCEHRWRQIRNMVNFRNVVDGQPFTNWYDNGSNQVAFGRGNRGFIVFNNDDWTFSLTLQTGLPAGTYCDVISGDKINGNCTGIKIYVSDDGKAHFSISNSAEDPFIAIHAESKL
______________________TT__EEEEETT__HHHHHHHHHHTTTTTT__EEEE___S_BB__TTTTS_GGGGGSBS_S_S_BTTB_HHHHHHHHHHHHHTT_EEEEEE__SEEEETTS_SBS_BTT___BBGGGTBBTTTTB_G_GB_TTT__SSSSB___TT_HHHHHHSBGGGEEEB_TTSHHHHHHHHHHHHHHHHHT__EEEETTGGGS_HHHHHHHHTT_____TTTS_TT___EEEE_____SSSS__GGGGTTTSEEE_HHHHHHHHHHHHT_TT__GG_GGG_SGG_T___TTTEEE_S__TTGGGT_TT__TT___G_GHHHHHHHHHHHHHS_SSEEEEEE_B_____EETTEETTTT__SSEETTEE____B_TTS_B_TTB__GGG_HHHHHHHHHHHHTTT__EEEEEE_SSSEEEEEETTTEEEEEE_SSS_EEEEEE____SEEEE_TTT__EETTEESS_EEEE_TTSEEEEEE_TT_SS_EEEEEGGGB_
MKLFLLLSAFGFCWAQYAPQTQSGRTSIVHLFEWRWVDIALECERYLGPKGFGGVQVSPPNENIVVTNPSRPWWERYQPVSYKLCTRSGNENEFRDMVTRCNNVGVRIYVDAVINHMCGSGAAAGTGTTCGSYCNPGNREFPAVPYSAWDFNDGKCKTASGGIESYNDPYQVRDCQLVGLLDLALEKDYVRSMIADYLNKLIDIGVAGFRIDASKHMWPGDIKAVLDKLHNLNTNWFPAGSRPFIFQEVIDLGGEAIQSSEYFGNGRVTEFKYGAKLGTVVRKWSGEKMSYLKNWGEGWGFMPSDRALVFVDNHDNQRGHGAGGASILTFWDARLYKVAVGFMLAHPYGFTRVMSSYRWARNFVNGQDVNDWIGPPNNNGVIKEVTINADTTCGNDWVCEHRWRQIRNMVWFRNVVDGQPFANWWANGSNQVAFGRGNRGFIVFNNDDWQLSSTLQTGLPGGTYCDVISGDKVGNSCTGIKVYVSSDGTAQFSISNSAEDPFIAIHAESKL
_________________S____TT__EEEEETT__HHHHHHHHHHTTTTTT__EEEE___S_BB__TTTTS_GGGGGSBS_S_S_BTTB_HHHHHHHHHHHHHTT_EEEEEE__SEEEETT___BS_BSS___BBGGGTBBTTTTB_GGGB_TTT__STTSB___TT_HHHHHHSBGGGEEEB_TTSHHHHHHHHHHHHHHHHHT__EEEETTGGGS_HHHHHHHHTT_____TTTS_TT___EEEE_____SSSSS_GGGGTTTSEEE_HHHHHHHHHHHTT_TT__GGGGGGTTGGGT___GGGEEE_S__TTGGGT_SS_G_G___GGGHHHHH_HHHHHHHS_SSEEEEEE_B_____EETT_ETTTT__SSEETTEE____B_TTS_B_TTB__GGGSH_HHHHHHHHHHTTT__EEEEE__SSSEEEEEETTTEEEEEE_SSS_EEEEEE__S_SEEEE_TTT__EETTEESS_EEEE_TTSEEEEEE_TT_SS_EEEEEGGGB_

>P04745 vs. P04746
MKLFWLLFTIGFCWAQYSSNTQQGRTSIVHLFEWRWVDIALECERYLAPKGFGGVQVSPPNENVAIHNPFRPWWERYQPVSYKLCTRSGNEDEFRNMVTRCNNVGVRIYVDAVINHMCGNAVSAGTSSTCGSYFNPGSRDFPAVPYSGWDFNDGKCKTGSGDIENYNDATQVRDCRLSGLLDLALGKDYVRSKIAEYMNHLIDIGVAGFRIDASKHMWPGDIKAILDKLHNLNSNWFPEGSKPFIYQEVIDLGGEPIKSSDYFGNGRVTEFKYGAKLGTVIRKWNGEKMSYLKNWGEGWGFMPSDRALVFVDNHDNQRGHGAGGASILTFWDARLYKMAVGFMLAHPYGFTRVMSSYRWPRYFENGKDVNDWVGPPNDNGVTKEVTINPDTTCGNDWVCEHRWRQIRNMVNFRNVVDGQPFTNWYDNGSNQVAFGRGNRGFIVFNNDDWTFSLTLQTGLPAGTYCDVISGDKINGNCTGIKIYVSDDGKAHFSISNSAEDPFIAIHAESKL
______________________TT__EEEEETT__HHHHHHHHHHTTTTTT__EEEE___S_BB__TTTTS_GGGGGSBS_S_S_BTTB_HHHHHHHHHHHHHTT_EEEEEE__SEEEETTS_SBS_BTT___BBGGGTBBTTTTB_G_GB_TTT__SSSSB___TT_HHHHHHSBGGGEEEB_TTSHHHHHHHHHHHHHHHHHT__EEEETTGGGS_HHHHHHHHTT_____TTTS_TT___EEEE_____SSSS__GGGGTTTSEEE_HHHHHHHHHHHHT_TT__GG_GGG_SGG_T___TTTEEE_S__TTGGGT_TT__TT___G_GHHHHHHHHHHHHHS_SSEEEEEE_B_____EETTEETTTT__SSEETTEE____B_TTS_B_TTB__GGG_HHHHHHHHHHHHTTT__EEEEEE_SSSEEEEEETTTEEEEEE_SSS_EEEEEE____SEEEE_TTT__EETTEESS_EEEE_TTSEEEEEE_TT_SS_EEEEEGGGB_
MKFFLLLFTIGFCWAQYSPNTQQGRTSIVHLFEWRWVDIALECERYLAPKGFGGVQVSPPNENVAIYNPFRPWWERYQPVSYKLCTRSGNEDEFRNMVTRCNNVGVRIYVDAVINHMCGNAVSAGTSSTCGSYFNPGSRDFPAVPYSGWDFNDGKCKTGSGDIENYNDATQVRDCRLTGLLDLALEKDYVRSKIAEYMNHLIDIGVAGFRLDASKHMWPGDIKAILDKLHNLNSNWFPAGSKPFIYQEVIDLGGEPIKSSDYFGNGRVTEFKYGAKLGTVIRKWNGEKMSYLKNWGEGWGFVPSDRALVFVDNHDNQRGHGAGGASILTFWDARLYKMAVGFMLAHPYGFTRVMSSYRWPRQFQNGNDVNDWVGPPNNNGVIKEVTINPDTTCGNDWVCEHRWRQIRNMVIFRNVVDGQPFTNWYDNGSNQVAFGRGNRGFIVFNNDDWSFSLTLQTGLPAGTYCDVISGDKINGNCTGIKIYVSDDGKAHFSISNSAEDPFIAIHAESKL
______________________TT__EEEEETT__HHHHHHHHHHTTTTTT__EEEE___S_BB__TTTTS_GGGGGSBS_S_S_BTTB_HHHHHHHHHHHHHTT_EEEEEE__SEEEETTS_SBS_BTT___BBGGGTBBTTTTB_GGGB_TTT__SSSSB___TT_HHHHHHSBGGGEEEB_TTSHHHHHHHHHHHHHHHHHT__EEEETTGGGS_HHHHHHHHTT_____TTTS_TT___EEEE_____SSSS__GGGGTTTSEEE_HHHHHHHHHHHTT_TT__GGGGGGTTGGGT___GGGEEE_S__TTGGGT_TT__TT___GGGHHHHHHHHHHHHHS_SSEEEEEE_B_____EETTEETTTT__SSEETTEE____B_TTS_B_TTB__GGGSHHHHHHHHHHHHTTT__EEEEEE_SSSEEEEEETTTEEEEEE_SSS_EEEEEE____SEEEE_TTT__EETTEESS_EEEE_TTSEEEEEE_TT_SS_EEEEEGGGB_

>P00690 vs. P04746
MKLFLLLSAFGFCWAQYAPQTQSGRTSIVHLFEWRWVDIALECERYLGPKGFGGVQVSPPNENIVVTNPSRPWWERYQPVSYKLCTRSGNENEFRDMVTRCNNVGVRIYVDAVINHMCGSGAAAGTGTTCGSYCNPGNREFPAVPYSAWDFNDGKCKTASGGIESYNDPYQVRDCQLVGLLDLALEKDYVRSMIADYLNKLIDIGVAGFRIDASKHMWPGDIKAVLDKLHNLNTNWFPAGSRPFIFQEVIDLGGEAIQSSEYFGNGRVTEFKYGAKLGTVVRKWSGEKMSYLKNWGEGWGFMPSDRALVFVDNHDNQRGHGAGGASILTFWDARLYKVAVGFMLAHPYGFTRVMSSYRWARNFVNGQDVNDWIGPPNNNGVIKEVTINADTTCGNDWVCEHRWRQIRNMVWFRNVVDGQPFANWWANGSNQVAFGRGNRGFIVFNNDDWQLSSTLQTGLPGGTYCDVISGDKVGNSCTGIKVYVSSDGTAQFSISNSAEDPFIAIHAESKL
_________________S____TT__EEEEETT__HHHHHHHHHHTTTTTT__EEEE___S_BB__TTTTS_GGGGGSBS_S_S_BTTB_HHHHHHHHHHHHHTT_EEEEEE__SEEEETT___BS_BSS___BBGGGTBBTTTTB_GGGB_TTT__STTSB___TT_HHHHHHSBGGGEEEB_TTSHHHHHHHHHHHHHHHHHT__EEEETTGGGS_HHHHHHHHTT_____TTTS_TT___EEEE_____SSSSS_GGGGTTTSEEE_HHHHHHHHHHHTT_TT__GGGGGGTTGGGT___GGGEEE_S__TTGGGT_SS_G_G___GGGHHHHH_HHHHHHHS_SSEEEEEE_B_____EETT_ETTTT__SSEETTEE____B_TTS_B_TTB__GGGSH_HHHHHHHHHHTTT__EEEEE__SSSEEEEEETTTEEEEEE_SSS_EEEEEE__S_SEEEE_TTT__EETTEESS_EEEE_TTSEEEEEE_TT_SS_EEEEEGGGB_
MKFFLLLFTIGFCWAQYSPNTQQGRTSIVHLFEWRWVDIALECERYLAPKGFGGVQVSPPNENVAIYNPFRPWWERYQPVSYKLCTRSGNEDEFRNMVTRCNNVGVRIYVDAVINHMCGNAVSAGTSSTCGSYFNPGSRDFPAVPYSGWDFNDGKCKTGSGDIENYNDATQVRDCRLTGLLDLALEKDYVRSKIAEYMNHLIDIGVAGFRLDASKHMWPGDIKAILDKLHNLNSNWFPAGSKPFIYQEVIDLGGEPIKSSDYFGNGRVTEFKYGAKLGTVIRKWNGEKMSYLKNWGEGWGFVPSDRALVFVDNHDNQRGHGAGGASILTFWDARLYKMAVGFMLAHPYGFTRVMSSYRWPRQFQNGNDVNDWVGPPNNNGVIKEVTINPDTTCGNDWVCEHRWRQIRNMVIFRNVVDGQPFTNWYDNGSNQVAFGRGNRGFIVFNNDDWSFSLTLQTGLPAGTYCDVISGDKINGNCTGIKIYVSDDGKAHFSISNSAEDPFIAIHAESKL
______________________TT__EEEEETT__HHHHHHHHHHTTTTTT__EEEE___S_BB__TTTTS_GGGGGSBS_S_S_BTTB_HHHHHHHHHHHHHTT_EEEEEE__SEEEETTS_SBS_BTT___BBGGGTBBTTTTB_GGGB_TTT__SSSSB___TT_HHHHHHSBGGGEEEB_TTSHHHHHHHHHHHHHHHHHT__EEEETTGGGS_HHHHHHHHTT_____TTTS_TT___EEEE_____SSSS__GGGGTTTSEEE_HHHHHHHHHHHTT_TT__GGGGGGTTGGGT___GGGEEE_S__TTGGGT_TT__TT___GGGHHHHHHHHHHHHHS_SSEEEEEE_B_____EETTEETTTT__SSEETTEE____B_TTS_B_TTB__GGGSHHHHHHHHHHHHTTT__EEEEEE_SSSEEEEEETTTEEEEEE_SSS_EEEEEE____SEEEE_TTT__EETTEESS_EEEE_TTSEEEEEE_TT_SS_EEEEEGGGB_

>Q9UQM7 vs. Q13557
-MATITCTRFTEEYQLFEELGKGAFSVVRRCVKVLAGQEYAAKIINTKKLSARDHQKLEREARICRLLKHPNIVRLHDSISEEGHHYLIFDLVTGGELFEDIVAREYYSEADASHCIQQILEAVLHCHQMGVVHRDLKPENLLLASKLKGAAVKLADFGLAIEVEGEQQAWFGFAGTPGYLSPEVLRKDPYGKPVDLWACGVILYILLVGYPPFWDEDQHRLYQQIKAGAYDFPSPEWDTVTPEAKDLINKMLTINPSKRITAAEALKHPWISHRSTVASCMHRQETVDCLKKFNARRKLKGAILTTMLATRNFSGGKSGGNKKSDGVKESSESTNTTIEDEDTKVRKQEIIKVTEQLIEAISNGDFESYTKMCDPGMTAFEPEALGNLVEGLDFHRFYFENLWSRNSKPVHTTILNPHIHLMGDESACIAYIRITQYLDAGGIPRTAQSEETRVWHRRDGKWQIVHFHRSGAPSV------LPH---------------
-_______HHHHHEEEEEEEEE____EEEEEEETTTTEEEE_EEEES_S_HHHHHHHHHHHHHHHHH__BTTB__EEEEEE_SSEEEEEE___B__BHHHHHHH_S___HHHHHHHHHHHHHHHHHHHHTT_B____SSTTEEESBSSTT__EEE___SS_B___TT__B___S_S_GGG__HHHHTT__B_THHHHHHHHHHHHHHHHSS_S___SSHHHHHHHHHHT_____TTTTTTS_HHHHHHHHHHS_SSTTTS__HHHHHHS_TTHHHHHHS_____HHHHHHHHHHHHHHHHHTT_S_EE____S___________________-___________-HHHHHHHHHHHHHHHHHHHT_SHHHHHHEEEEEEEE_GGGTT_EEEHHHHTHHHHHHTSTT_SS__EEEEEEEEEEEETTTEEEEEEEEEEEEE_TTS_EEEEEEEEEEEEEEETTEEEEEEEEEEES_____----------------------
MASTTTCTRFTDEYQLFEELGKGAFSVVRRCMKIPTGQEYAAKIINTKKLSARDHQKLEREARICRLLKHPNIVRLHDSISEEGFHYLVFDLVTGGELFEDIVAREYYSEADASHCIQQILESVNHCHLNGIVHRDLKPENLLLASKSKGAAVKLADFGLAIEVQGDQQAWFGFAGTPGYLSPEVLRKDPYGKPVDMWACGVILYILLVGYPPFWDEDQHRLYQQIKAGAYDFPSPEWDTVTPEAKDLINKMLTINPAKRITASEALKHPWICQRSTVASMMHRQETVDCLKKFNARRKLKGAILTTMLATRNFSAAKS-LLKKPDGVKESTESSNTTIEDEDVKARKQEIIKVTEQLIEAINNGDFEAYTKICDPGLTAFEPEALGNLVEGMDFHRFYFENALSKSNKPIHTIILNPHVHLVGDDAACIAYIRLTQYMDGSGMPKTMQSEETRVWHRRDGKWQNVHFHRSGSPTVPIKPPCIPNGKENFSGGTSLWQNI
__________HHHEEEEEEEEEETTEEEEEEEETTT__EEEEEEEEGGG__HHHHHHHHHHHHHHHH___TTB__EEEEEEETTEEEEEE____S_BHHHHHHHHSS__HHHHHHHHHHHHHHHHHHHHTTEE____SGGGEEESSSSTT__EEE__GGG_EE__TT__B___S_S_GGG__HHHHTT__B_THHHHHHHHHHHHHHHHSS_SS__SSHHHHHHHHHHT_____TTTTTTS_HHHHHHHHHHS_SSTTTS__HHHHTTSHHHH______________________HHHHHHHHHHHHHHHHHHHH____-___________________________________________________________________________________________________________________________________________________________________________________-

>A0A0H2X0S3 vs. A0A0M3KL40
MELLKHLSQRQYIDGEWVESANKNTRDIINPYNQEVIFTVSEGTKEDAERAILAARRAFESGEWSQETAETRGKKVRAIADKIKEHREALARLETLDTGKTLEESYADMDDIHNVFMYFAGLADKDGGEMIDSPIPDTESKIVKEPVGVVTQITPWNYPLLQASWKIAPALATGCSLVMKPSEITPLTTIRVFELMEEVGFPKGTINLILGAGSEVGDVMSGHKEVDLVSFTGGIETGKHIMKNAANNVTNIALELGGKNPNIIFDDADFELAVDQALNGGYFHAGQVCSAGSRILVQNSIKDKFEQALIDRVKKIKLGNGFDADTEMGPVISTEHRNKIESYMDVAKAEGATIAVGGKRPDRDDLKDGLFFEPTVITNCDTSMRIVQEEVFGPVVTVEGFETEQEAIQLANDSIYGLAGAVFSKDIGKAQRVANKLKLGTVWINDFHPYFAQAPWGGYKQSGIGRELGKEGLEEYLVSKHILTNTNPQLVNWFSK
HHHGGGS__SEEETTEEE__TT__EEEEEETTTTEEEEEEE___HHHHHHHHHHHHHHHHHTTTTTS_HHHHHHHHHHHHHHHHHTHHHHHHHHHHHH___HHHHHHHHHHHHHHHHHHHHHTTS__EEEE__SSTTEEEEEEEEE__EEEEE__SSSHHHHHHHHHHHHHHHT_EEEEE__TT__HHHHHHHHHHHHH___TTSEEE__S__TTHHHHHHH_TT_SEEEEES_HHHHHHHHHHHHTTT_EEEEE_____EEEE_TTS_HHHHHHHHHHHHHGGGGTS_T___EEEEEHHHHHHHHHHHHHHHTT__B__TTSTT_SB___S_HHHHHHHHHHHHHHHHTT_EEEE__S____GGGTTS_____EEEES__TTSHHHHS___SSEEEEEEESSHHHHHHHHT_SS__SEEEEE_S_HHHHHHHHHHS__SEEEES_S____TTS_B__SGGGEES_BSHHHHHHTTEEEEEEEEESS______S__
MELLKHLSQRQYIDGEWVESANKNTRDIINPYNQEVIFTVSEGTKEDAERAILAARRAFESGEWSQETAETRGKKVRAIADKIKEHREALARLETLDTGKTLEESYADMDDIHNVFMYFAGLADKDGGEMIDSPIPDTESKIVKEPVGVVTQITPWNYPLLQASWKIAPALATGCSLVMKPSEITPLTTIRVFELMEEVGFPKGTINLILGAGSEVGDVMSGHKEVDLVSFTGGIETGKHIMKNAANNVTNIALELGGKNPNIIFDDADFELAVDQALNGGYFHAGQVCSAGSRILVQNSIKDKFEQALIDRVKKIKLGNGFDADTEMGPVISTEHRNKIESYMDVAKAEGATIAVGGKRPDRDDLKDGLFFEPTVITNCDTSMRIVQEEVFGPVVTVEGFETEQEAIQLANDSIYGLAGAVFSKDIGKAQRVANKLKLGTVWINDFFPLFAQAPWGGYKQSGIGRELGKEGLEEYLVSKHILTNTNPQLVNWFSK
GTTTTTS__SEEETTEEE__TT__EEEEE_TTT__EEEEEE___HHHHHHHHHHHHHHHHHTTTTSS_HHHHHHHHHHHHHHHHHTHHHHHHHHHHHH___HHHHHHHHHHHHHHHHHHHHHTTS__EEEE__SSTTEEEEEEEEE__EEEEE__SSSHHHHHHHHHHHHHHTT_EEEEE__TT__HHHHHHHHHHHHH___TTSS_B__S_HHHHHHHHHH_TT__EEEEES_HHHHHHHHHHHGGGT_EEEEE_____EEEE_TTS_HHHHHHHHHHHHHGGGG__TT___EEEEEHHHHHHHHHHHHHHHHT__B__TTSTT_SB___S_HHHHHHHHHHHHHHHHTT_EEEE__S____TTTTTS_____EEEES__TTSHHHHS___SSEEEEEEESSHHHHHHHHT_SS__SEEEEE_S_HHHHHHHHHHS__SEEEES_S____TTS_B__SGGGEES_BSHHHHHHTTEEEEEEEEESS______S__

>A0A0H2X0S3 vs. A0A0M3KL41
MELLKHLSQRQYIDGEWVESANKNTRDIINPYNQEVIFTVSEGTKEDAERAILAARRAFESGEWSQETAETRGKKVRAIADKIKEHREALARLETLDTGKTLEESYADMDDIHNVFMYFAGLADKDGGEMIDSPIPDTESKIVKEPVGVVTQITPWNYPLLQASWKIAPALATGCSLVMKPSEITPLTTIRVFELMEEVGFPKGTINLILGAGSEVGDVMSGHKEVDLVSFTGGIETGKHIMKNAANNVTNIALELGGKNPNIIFDDADFELAVDQALNGGYFHAGQVCSAGSRILVQNSIKDKFEQALIDRVKKIKLGNGFDADTEMGPVISTEHRNKIESYMDVAKAEGATIAVGGKRPDRDDLKDGLFFEPTVITNCDTSMRIVQEEVFGPVVTVEGFETEQEAIQLANDSIYGLAGAVFSKDIGKAQRVANKLKLGTVWINDFHPYFAQAPWGGYKQSGIGRELGKEGLEEYLVSKHILTNTNPQLVNWFSK
HHHGGGS__SEEETTEEE__TT__EEEEEETTTTEEEEEEE___HHHHHHHHHHHHHHHHHTTTTTS_HHHHHHHHHHHHHHHHHTHHHHHHHHHHHH___HHHHHHHHHHHHHHHHHHHHHTTS__EEEE__SSTTEEEEEEEEE__EEEEE__SSSHHHHHHHHHHHHHHHT_EEEEE__TT__HHHHHHHHHHHHH___TTSEEE__S__TTHHHHHHH_TT_SEEEEES_HHHHHHHHHHHHTTT_EEEEE_____EEEE_TTS_HHHHHHHHHHHHHGGGGTS_T___EEEEEHHHHHHHHHHHHHHHTT__B__TTSTT_SB___S_HHHHHHHHHHHHHHHHTT_EEEE__S____GGGTTS_____EEEES__TTSHHHHS___SSEEEEEEESSHHHHHHHHT_SS__SEEEEE_S_HHHHHHHHHHS__SEEEES_S____TTS_B__SGGGEES_BSHHHHHHTTEEEEEEEEESS______S__
MELLKHLSQRQYIDGEWVESANKNTRDIINPYNQEVIFTVSEGTKEDAERAILAARRAFESGEWSQETAETRGKKVRAIADKIKEHREALARLETLDTGKTLEESYADMDDIHNVFMYFAGLADKDGGEMIDSPIPDTESKIVKEPVGVVTQITPWNYPLLQASWKIAPALATGCSLVMKPSEITPLTTIRVFELMEEVGFPKGTINLILGAGSEVGDVMSGHKEVDLVSFTGGIETGKHIMKNAANNVTNIALELGGKNPNIIFDDADFELAVDQALNGGYFHAGQVCSAGSRILVQNSIKDKFEQALIDRVKKIKLGNGFDADTEMGPVISTEHRNKIESYMDVAKAEGATIAVGGKRPDRDDLKDGLFFEPTVITNCDTSMRIVQEEVFGPVVTVEGFETEQEAIQLANDSIYGLAGAVFSKDIGKAQRVANKLKLGTVWINDFFMYFAQAPWGGYKQSGIGRELGKEGLEEYLVSKHILTNTNPQLVNWFSK
HHGGGG___SEEETTEEE__TT__EEEEEETTTTEEEEEEE___HHHHHHHHHHHHHHHHH_TTTTS_HHHHHHHHHHHHHHHHHTHHHHHHHHHHHH___HHHHHHHHHHHHHHHHHHHHHTTS__EEEE__SSSSEEEEEEEEE__EEEEE__SSSHHHHHHHHHHHHHHHT_EEEEE__TT__HHHHHHHHHHHHH___TTSEEE__S_HHHHHHHHHH_TT__EEEEES_HHHHHHHHHHHGGGT_EEEEE_____EEEE_TTS_HHHHHHHHHHHHHGGGG__TT___EEEEEHHHHHHHHHHHHHHHHT__B__TTSTT_SB___S_HHHHHHHHHHHHHHHHTT_EEEE__S____GGGTTS_____EEEES__TTSHHHHS___SSEEEEEEESSHHHHHHHHH_SS__SEEEEE_S_HHHHHHHHHH___SEEEES__S___TTS_B__SGGGEES_BSHHHHHHTTEEEEEEEEESS______S__

>A0A0M3KL40 vs. A0A0M3KL41
MELLKHLSQRQYIDGEWVESANKNTRDIINPYNQEVIFTVSEGTKEDAERAILAARRAFESGEWSQETAETRGKKVRAIADKIKEHREALARLETLDTGKTLEESYADMDDIHNVFMYFAGLADKDGGEMIDSPIPDTESKIVKEPVGVVTQITPWNYPLLQASWKIAPALATGCSLVMKPSEITPLTTIRVFELMEEVGFPKGTINLILGAGSEVGDVMSGHKEVDLVSFTGGIETGKHIMKNAANNVTNIALELGGKNPNIIFDDADFELAVDQALNGGYFHAGQVCSAGSRILVQNSIKDKFEQALIDRVKKIKLGNGFDADTEMGPVISTEHRNKIESYMDVAKAEGATIAVGGKRPDRDDLKDGLFFEPTVITNCDTSMRIVQEEVFGPVVTVEGFETEQEAIQLANDSIYGLAGAVFSKDIGKAQRVANKLKLGTVWINDFFPLFAQAPWGGYKQSGIGRELGKEGLEEYLVSKHILTNTNPQLVNWFSK
GTTTTTS__SEEETTEEE__TT__EEEEE_TTT__EEEEEE___HHHHHHHHHHHHHHHHHTTTTSS_HHHHHHHHHHHHHHHHHTHHHHHHHHHHHH___HHHHHHHHHHHHHHHHHHHHHTTS__EEEE__SSTTEEEEEEEEE__EEEEE__SSSHHHHHHHHHHHHHHTT_EEEEE__TT__HHHHHHHHHHHHH___TTSS_B__S_HHHHHHHHHH_TT__EEEEES_HHHHHHHHHHHGGGT_EEEEE_____EEEE_TTS_HHHHHHHHHHHHHGGGG__TT___EEEEEHHHHHHHHHHHHHHHHT__B__TTSTT_SB___S_HHHHHHHHHHHHHHHHTT_EEEE__S____TTTTTS_____EEEES__TTSHHHHS___SSEEEEEEESSHHHHHHHHT_SS__SEEEEE_S_HHHHHHHHHHS__SEEEES_S____TTS_B__SGGGEES_BSHHHHHHTTEEEEEEEEESS______S__
MELLKHLSQRQYIDGEWVESANKNTRDIINPYNQEVIFTVSEGTKEDAERAILAARRAFESGEWSQETAETRGKKVRAIADKIKEHREALARLETLDTGKTLEESYADMDDIHNVFMYFAGLADKDGGEMIDSPIPDTESKIVKEPVGVVTQITPWNYPLLQASWKIAPALATGCSLVMKPSEITPLTTIRVFELMEEVGFPKGTINLILGAGSEVGDVMSGHKEVDLVSFTGGIETGKHIMKNAANNVTNIALELGGKNPNIIFDDADFELAVDQALNGGYFHAGQVCSAGSRILVQNSIKDKFEQALIDRVKKIKLGNGFDADTEMGPVISTEHRNKIESYMDVAKAEGATIAVGGKRPDRDDLKDGLFFEPTVITNCDTSMRIVQEEVFGPVVTVEGFETEQEAIQLANDSIYGLAGAVFSKDIGKAQRVANKLKLGTVWINDFFMYFAQAPWGGYKQSGIGRELGKEGLEEYLVSKHILTNTNPQLVNWFSK
HHGGGG___SEEETTEEE__TT__EEEEEETTTTEEEEEEE___HHHHHHHHHHHHHHHHH_TTTTS_HHHHHHHHHHHHHHHHHTHHHHHHHHHHHH___HHHHHHHHHHHHHHHHHHHHHTTS__EEEE__SSSSEEEEEEEEE__EEEEE__SSSHHHHHHHHHHHHHHHT_EEEEE__TT__HHHHHHHHHHHHH___TTSEEE__S_HHHHHHHHHH_TT__EEEEES_HHHHHHHHHHHGGGT_EEEEE_____EEEE_TTS_HHHHHHHHHHHHHGGGG__TT___EEEEEHHHHHHHHHHHHHHHHT__B__TTSTT_SB___S_HHHHHHHHHHHHHHHHTT_EEEE__S____GGGTTS_____EEEES__TTSHHHHS___SSEEEEEEESSHHHHHHHHH_SS__SEEEEE_S_HHHHHHHHHH___SEEEES__S___TTS_B__SGGGEES_BSHHHHHHTTEEEEEEEEESS______S__

>Q99KQ4 vs. Q80Z29
MNAAAEAEFNILLATDSYKVTHYKQYPPNTSKVYSYFECREKKTENSKVRKVKYEETVFYGLQYILNKYLKGKVVTKEKIQEAKEVYREHFQDDVFNERGWNYILEKYDGHLPIEVKAVPEGSVIPRGNVLFTVENTDPECYWLTNWIETILVQSWYPITVATNSREQKKILAKYLLETSGNLDGLEYKLHDFGYRGVSSQETAGIGASAHLVNFKGTDTVAGIALIKKYYGTKDPVPGYSVPAAEHSTITAWGKDHEKDAFEHIVTQFSSVPVSVVSDSYDIYNACEKIWGEDLRHLIVSRSTEAPLIIRPDSGNPLDTVLKVLDILGKKFPVTENSKGYKLLPPYLRVIQGDGVDINTLQEIVEGMKQKKWSIENVSFGSGGALLQKLTRDLLNCSFKCSYVVTNGLGVNVFKDPVADPNKRSKKGRLSLHRTPAGNFVTLEEGKGDLEEYGHDLLHTVFKNGKVTKSYSFDEVRKNAQLNIEQDVAPH
__________GG_SS_GGGGGGGGTS_TTEEEEEEEEEE________________EEEE__HHHHHHHHTSS____HHHHHHHHHHHHHHHTS____HHHHHHHHHHHTT___EEEEE__TTEEEETTSEEEEEEESSGGGTTHHHHTHHHHHTTHHHHHHHHHHHHHHHHHHHHH_HHHSS_TTGGGSEEE__TTTSS_HHHHHHHHHHHTTT_SBBS_THHHHHHHHHT____S_SSB___B__HHHHHTT_GGGHHHHHHHHHHHTSSS_EEEE__SS_HHHHHHTIIIIITHHHHTTS_TTS_EEEE__SS_H_HHHHHHHHHHHHHS__EE_TTS_EE__TTEEEEE_SS__HHHHHHHHHHHHHTTB_GGGEEEEESHHHHTS__TTTTTEEEEEEEEEETTEEEE_____TT_GGG____SS_E_EE_TTS_EEEE_TTGGGG__SS__S_EEEEETTEE_____HHHHHHHT___________
MNAAAEAEFNILLATDSYKVTHYKQYPPNTSKVYSYFECREKKTENSKVRKVKYEETVFYGLQYILNKYLKGKVVTKEKIQEAKEVYREHFQDDVFNERGWNYILEKYDGHLPIEVKAVPEGSVIPRGNVLFTVENTDPECYWLTNWIETILVQSWYPITVATNSREQKKILAKYLLETSGNLDGLEYKLHDFGYRGVSSQETAGIGASAHLVNFKGTDTVAGIALIKKYYGTKDPVPGYSVPAAEHSTITAWGKDHEKDAFEHIVTQFSSVPVSVVSDSYDIYNACEKIWGEDLRHLIVSRSTEAPLIIRPDSGNPLDTVLKVLDILGKKFPVSENSKGYKLLPPYLRVIQGDGVDINTLQEIVEGMKQKKWSIENVSFGSGGALLQKLTRDLLNCSFKCSYVVTNGLGVNVFKDPVADPNKRSKKGRLSLHRTPAGTFVTLEEGKGDLEEYGHDLLHTVFKNGKVTKSYSFDEVRKNAQLNMEQDVAPH
__________GGGSS_GGGGGGGGTS_TTEEEEEEEEEE________________EEE___HHHHHHHHTSS____HHHHHHHHHHHHHHHTS____HHHHHHHHHHHTT___EEEEE__TT_EEESSSEEEEEEESSGGGTTHHHHTHHHHHTTHHHHHHHHHHHHHHHHHHHHHHHHHSS_TTGGGSEEE__GGGSS_HHHHHHHHHHHTTT__BBS_THHHHHHHHHT____S_SSB___EE_HHHHGGG_GGGHHHHHHHHHHHS_SS_EEEES_SS_HHHHHHTIIIIITHHHHTTS_TTS_EEEE__SS_HHHHHHHHHHHHHHHS__EE_TTS_EE__TTEEEEE_SS__HHHHHHHHHHHHHTTB_GGGEEEEESHHHHSS__GGGTTEEEEEEEEEETTEEE________________SS_EEEE_TTS_EEEE_TTGGGG_TTSS_S_EEEEETTEE_____HHHHHHHT___________

>Q99KQ4 vs. P43490
MNAAAEAEFNILLATDSYKVTHYKQYPPNTSKVYSYFECREKKTENSKVRKVKYEETVFYGLQYILNKYLKGKVVTKEKIQEAKEVYREHFQDDVFNERGWNYILEKYDGHLPIEVKAVPEGSVIPRGNVLFTVENTDPECYWLTNWIETILVQSWYPITVATNSREQKKILAKYLLETSGNLDGLEYKLHDFGYRGVSSQETAGIGASAHLVNFKGTDTVAGIALIKKYYGTKDPVPGYSVPAAEHSTITAWGKDHEKDAFEHIVTQFSSVPVSVVSDSYDIYNACEKIWGEDLRHLIVSRSTEAPLIIRPDSGNPLDTVLKVLDILGKKFPVTENSKGYKLLPPYLRVIQGDGVDINTLQEIVEGMKQKKWSIENVSFGSGGALLQKLTRDLLNCSFKCSYVVTNGLGVNVFKDPVADPNKRSKKGRLSLHRTPAGNFVTLEEGKGDLEEYGHDLLHTVFKNGKVTKSYSFDEVRKNAQLNIEQDVAPH
__________GG_SS_GGGGGGGGTS_TTEEEEEEEEEE________________EEEE__HHHHHHHHTSS____HHHHHHHHHHHHHHHTS____HHHHHHHHHHHTT___EEEEE__TTEEEETTSEEEEEEESSGGGTTHHHHTHHHHHTTHHHHHHHHHHHHHHHHHHHHH_HHHSS_TTGGGSEEE__TTTSS_HHHHHHHHHHHTTT_SBBS_THHHHHHHHHT____S_SSB___B__HHHHHTT_GGGHHHHHHHHHHHTSSS_EEEE__SS_HHHHHHTIIIIITHHHHTTS_TTS_EEEE__SS_H_HHHHHHHHHHHHHS__EE_TTS_EE__TTEEEEE_SS__HHHHHHHHHHHHHTTB_GGGEEEEESHHHHTS__TTTTTEEEEEEEEEETTEEEE_____TT_GGG____SS_E_EE_TTS_EEEE_TTGGGG__SS__S_EEEEETTEE_____HHHHHHHT___________
MNPAAEAEFNILLATDSYKVTHYKQYPPNTSKVYSYFECREKKTENSKLRKVKYEETVFYGLQYILNKYLKGKVVTKEKIQEAKDVYKEHFQDDVFNEKGWNYILEKYDGHLPIEIKAVPEGFVIPRGNVLFTVENTDPECYWLTNWIETILVQSWYPITVATNSREQKKILAKYLLETSGNLDGLEYKLHDFGYRGVSSQETAGIGASAHLVNFKGTDTVAGLALIKKYYGTKDPVPGYSVPAAEHSTITAWGKDHEKDAFEHIVTQFSSVPVSVVSDSYDIYNACEKIWGEDLRHLIVSRSTQAPLIIRPDSGNPLDTVLKVLEILGKKFPVTENSKGYKLLPPYLRVIQGDGVDINTLQEIVEGMKQKMWSIENIAFGSGGGLLQKLTRDLLNCSFKCSYVVTNGLGINVFKDPVADPNKRSKKGRLSLHRTPAGNFVTLEEGKGDLEEYGQDLLHTVFKNGKVTKSYSFDEIRKNAQLNIELEAAHH
__________GGGSSBGGGGGGGGTS_TTEEEEEEEEEE________________EEE___HHHHHHHHTSS____HHHHHHHHHHHHHHHTS____HHHHHHHHHHHTT___EEEEE__TT_EEETTSEEEEEEESSGGGTTHHHHTHHHHHTTHHHHHHHHHHHHHHHHHHHHHHHHHSS_TTGGGSEEE__GGGSS_HHHHHHHHHHHTTT_SBBSBTHHHHHHHHHT__SSS_S_B___B__HHHHHTT_GGGHHHHHHHHHHHTSSS_EEEE__SS_HHHHHHTIIIIITHHHHTTS_TTS_EEEE__SS_HHHHHHHHHHHHHHHS__EE_TTS_EE__TTEEEEE_SS__HHHHHHHHHHHHHTTB_GGGEEEEESHHHHTS__TTTTTEEEEEEEEEETTEEEE_____TT_GGG____SS_EEEE_TTS_EEEE_TTGGGG_SS_S_S_EEEEETTEE_____HHHHHHHT__TTT______

>Q80Z29 vs. P43490
MNAAAEAEFNILLATDSYKVTHYKQYPPNTSKVYSYFECREKKTENSKVRKVKYEETVFYGLQYILNKYLKGKVVTKEKIQEAKEVYREHFQDDVFNERGWNYILEKYDGHLPIEVKAVPEGSVIPRGNVLFTVENTDPECYWLTNWIETILVQSWYPITVATNSREQKKILAKYLLETSGNLDGLEYKLHDFGYRGVSSQETAGIGASAHLVNFKGTDTVAGIALIKKYYGTKDPVPGYSVPAAEHSTITAWGKDHEKDAFEHIVTQFSSVPVSVVSDSYDIYNACEKIWGEDLRHLIVSRSTEAPLIIRPDSGNPLDTVLKVLDILGKKFPVSENSKGYKLLPPYLRVIQGDGVDINTLQEIVEGMKQKKWSIENVSFGSGGALLQKLTRDLLNCSFKCSYVVTNGLGVNVFKDPVADPNKRSKKGRLSLHRTPAGTFVTLEEGKGDLEEYGHDLLHTVFKNGKVTKSYSFDEVRKNAQLNMEQDVAPH
__________GGGSS_GGGGGGGGTS_TTEEEEEEEEEE________________EEE___HHHHHHHHTSS____HHHHHHHHHHHHHHHTS____HHHHHHHHHHHTT___EEEEE__TT_EEESSSEEEEEEESSGGGTTHHHHTHHHHHTTHHHHHHHHHHHHHHHHHHHHHHHHHSS_TTGGGSEEE__GGGSS_HHHHHHHHHHHTTT__BBS_THHHHHHHHHT____S_SSB___EE_HHHHGGG_GGGHHHHHHHHHHHS_SS_EEEES_SS_HHHHHHTIIIIITHHHHTTS_TTS_EEEE__SS_HHHHHHHHHHHHHHHS__EE_TTS_EE__TTEEEEE_SS__HHHHHHHHHHHHHTTB_GGGEEEEESHHHHSS__GGGTTEEEEEEEEEETTEEE________________SS_EEEE_TTS_EEEE_TTGGGG_TTSS_S_EEEEETTEE_____HHHHHHHT___________
MNPAAEAEFNILLATDSYKVTHYKQYPPNTSKVYSYFECREKKTENSKLRKVKYEETVFYGLQYILNKYLKGKVVTKEKIQEAKDVYKEHFQDDVFNEKGWNYILEKYDGHLPIEIKAVPEGFVIPRGNVLFTVENTDPECYWLTNWIETILVQSWYPITVATNSREQKKILAKYLLETSGNLDGLEYKLHDFGYRGVSSQETAGIGASAHLVNFKGTDTVAGLALIKKYYGTKDPVPGYSVPAAEHSTITAWGKDHEKDAFEHIVTQFSSVPVSVVSDSYDIYNACEKIWGEDLRHLIVSRSTQAPLIIRPDSGNPLDTVLKVLEILGKKFPVTENSKGYKLLPPYLRVIQGDGVDINTLQEIVEGMKQKMWSIENIAFGSGGGLLQKLTRDLLNCSFKCSYVVTNGLGINVFKDPVADPNKRSKKGRLSLHRTPAGNFVTLEEGKGDLEEYGQDLLHTVFKNGKVTKSYSFDEIRKNAQLNIELEAAHH
__________GGGSSBGGGGGGGGTS_TTEEEEEEEEEE________________EEE___HHHHHHHHTSS____HHHHHHHHHHHHHHHTS____HHHHHHHHHHHTT___EEEEE__TT_EEETTSEEEEEEESSGGGTTHHHHTHHHHHTTHHHHHHHHHHHHHHHHHHHHHHHHHSS_TTGGGSEEE__GGGSS_HHHHHHHHHHHTTT_SBBSBTHHHHHHHHHT__SSS_S_B___B__HHHHHTT_GGGHHHHHHHHHHHTSSS_EEEE__SS_HHHHHHTIIIIITHHHHTTS_TTS_EEEE__SS_HHHHHHHHHHHHHHHS__EE_TTS_EE__TTEEEEE_SS__HHHHHHHHHHHHHTTB_GGGEEEEESHHHHTS__TTTTTEEEEEEEEEETTEEEE_____TT_GGG____SS_EEEE_TTS_EEEE_TTGGGG_SS_S_S_EEEEETTEE_____HHHHHHHT__TTT______

>P34896 vs. P50431
MTMPVNGAHKDADLWSSHDKMLAQPLKDSDVEVYNIIKKESNRQRVGLELIASENFASRAVLEALGSCLNNKYSEGYPGQRYYGGTEFIDELETLCQKRALQAYKLDPQCWGVNVQPYSGSPANFAVYTALVEPHGRIMGLDLPDGGHLTHGFMTDKKKISATSIFFESMPYKVNPDTGYINYDQLEENARLFHPKLIIAGTSCYSRNLEYARLRKIADENGAYLMADMAHISGLVAAGVVPSPFEHCHVVTTTTHKTLRGCRAGMIFYRKGVKSVDPKTGKEILYNLESLINSAVFPGLQGGPHNHAIAGVAVALKQAMTLEFKVYQHQVVANCRALSEALTELGYKIVTGGSDNHLILVDLRSKGTDGGRAEKVLEACSIACNKNTCPGDRSALRPSGLRLGTPALTSRGLLEKDFQKVAHFIHRGIELTLQIQSDTGVRATLKEFKERLAGD-KYQAAVQALREEVESFASLFPLPGLPDF
____________HHHHHHH_HTTS_HHHHTHHHHHHHHHHHHHHHHSEE__TT_____HHHHHHHTSGGGT____EETTEESSS__HHHHHHHHHHHHHHHHHTT__TTTEEEE___SSHHHHHHHHHHHHT_TT_EEEEE_GGGT__GGG__B_SS_B_SHHHHHSEEEEE_B_TTT_SB_HHHHHHHHHHH__SEEEE__SS__S___HHHHHHHHHHTT_EEEEE_GGGHHHHHTTSS__GGGT_SEEEEESSGGG___S_EEEEEE_SEEEE_T_T__EEE__HHHHHHHHHTTTT__S__HHHHHHHHHHHHHTTSHHHHHHHHHHHHHHHHHHHHHHHTT_EETTSS_SSSEEEEEGGGGT__HHHHHHHHHHTTEE_EEE__TT_S_TTS__EEEEE_HHHHHTT__HHHHHHHHHHHHHHHHHHHHHHHHT_S___HHHHHHHHSSS-TTHHHHHHHHHHHHHHHTTS__S____-
------MADRDATLWASHEKMLSQPLKDSDAEVYSIIKKESNRQRVGLELIASENFASRAVLEALGSCLNNKYSEGYPGQRYYGGTEFIDELEMLCQKRALQAYHLDPQCWGVNVQPYSGSPANFAVYTALVEPHGRIMGLDLPDGGHLTHGFMTDKKKISATSIFFESMPYKVYPETGYINYDQLEENASLFHPKLIIAGTSCYSRNLDYARLRKIADDNGAYLMADMAHISGLVAAGVVPSPFEHCHVVTTTTHKTLRGCRAGMIFYRKGVRSVDPKTGKETYYELESLINSAVFPGLQGGPHNHAIAGVAVALKQAMTTEFKIYQLQVLANCRALSDALTELGYKIVTGGSDNHLILMDLRSKGTDGGRAEKVLEACSIACNKNTCPGDKSALRPSGLRLGTPALTSRGLLEEDFQKVAHFIHRGIELTLQIQSHMATKATLKEFKEKLAGDEKIQSAVATLREEVENFASNFSLPGLPDF
------__SSSHHHHHHHHHHTTS_HHHHTHHHHHHHHHHHHHHHSSEE__TT_____HHH_HHHTSGGGG____S_SSS_SSS__HHHHHHHHHHHHHHHHHTT__TTTEEEE___SSHHHHHHHHHHHHT_TT_EEEEE_GGGT__GGG__B_SS_B_SHHHHHSEEEEE_B_TTT_SB_HHHHHHHHHHH__SEEEE__SS__S___HHHHHHHHHHTT_EEEEE_GGGHHHHHTTSS__GGGT_SEEEEESSGGG___S_EEEEEE_EEEEE_STT__EEEE_HHHHHHHHHTTTT__S__HHHHHHHHHHHHHHTSHHHHHHHHHHHHHHHHHHHHHHHTT__BTTSS_SSSEEEEEGGGGT__HHHHHHHHHHTTEE_B____SSSS_TTS_SEEEEE_HHHHTTT__HHHHHHHHHHHHHHHHHHHHHHHTT_SS__HHHHHHHHHS_STTHHHHHHHHHHHHHHHTTS___SSS__

>P34896 vs. P07511
MTMPVNGAHKDADLWSSHDKMLAQPLKDSDVEVYNIIKKESNRQRVGLELIASENFASRAVLEALGSCLNNKYSEGYPGQRYYGGTEFIDELETLCQKRALQAYKLDPQCWGVNVQPYSGSPANFAVYTALVEPHGRIMGLDLPDGGHLTHGFMTDKKKISATSIFFESMPYKVNPDTGYINYDQLEENARLFHPKLIIAGTSCYSRNLEYARLRKIADENGAYLMADMAHISGLVAAGVVPSPFEHCHVVTTTTHKTLRGCRAGMIFYRKGVKSVDPKTGKEILYNLESLINSAVFPGLQGGPHNHAIAGVAVALKQAMTLEFKVYQHQVVANCRALSEALTELGYKIVTGGSDNHLILVDLRSKGTDGGRAEKVLEACSIACNKNTCPGDRSALRPSGLRLGTPALTSRGLLEKDFQKVAHFIHRGIELTLQIQSDTGVRATLKEFKERLAGD-KYQAAVQALREEVESFASLFPLPGLPDF
____________HHHHHHH_HTTS_HHHHTHHHHHHHHHHHHHHHHSEE__TT_____HHHHHHHTSGGGT____EETTEESSS__HHHHHHHHHHHHHHHHHTT__TTTEEEE___SSHHHHHHHHHHHHT_TT_EEEEE_GGGT__GGG__B_SS_B_SHHHHHSEEEEE_B_TTT_SB_HHHHHHHHHHH__SEEEE__SS__S___HHHHHHHHHHTT_EEEEE_GGGHHHHHTTSS__GGGT_SEEEEESSGGG___S_EEEEEE_SEEEE_T_T__EEE__HHHHHHHHHTTTT__S__HHHHHHHHHHHHHTTSHHHHHHHHHHHHHHHHHHHHHHHTT_EETTSS_SSSEEEEEGGGGT__HHHHHHHHHHTTEE_EEE__TT_S_TTS__EEEEE_HHHHHTT__HHHHHHHHHHHHHHHHHHHHHHHHT_S___HHHHHHHHSSS-TTHHHHHHHHHHHHHHHTTS__S____-
MATAVNGAPRDAALWSSHEQMLAQPLKDSDAEVYDIIKKESNRQRVGLELIASENFASRAVLEALGSCLNNKYSEGYPGQRYYGGTEHIDELETLCQKRALQAYGLDPQCWGVNVQPYSGSPANFAVYTALVEPHGRIMGLDLPDGGHLTHGFMTDKKKISATSIFFESMAYKVNPDTGYIDYDRLEENARLFHPKLIIAGTSCYSRNLDYGRLRKIADENGAYLMADMAHISGLVVAGVVPSPFEHCHVVTTTTHKTLRGCRAGMIFYRRGVRSVDPKTGKEILYNLESLINSAVFPGLQGGPHNHAIAGVAVALKQAMTPEFKEYQRQVVANCRALSAALVELGYKIVTGGSDNHLILVDLRSKGTDGGRAEKVLEACSIACNKNTCPGDKSALRPSGLRLGTPALTSRGLLEKDFQKVAHFIHRGIELTVQIQDDTGPRATLKEFKEKLAGDEKHQRAVRALRQEVESFAALFPLPGLPGF
_______________TTHHHHTTS_HHHH_HHHHHHHHHHHHHHHSSEE__TT_____HHHHHHHTSGGGT____EETTEESSS__HHHHHHHHHHHHHHHHHTT__TTTEEEE___SSHHHHHHHHHHHHT_TT_EEEEE_GGGT__GGG__B_SS_B_SHHHHHSEEEEE_B_TTT_SB_HHHHHHHHHHH__SEEEE__SS__S___HHHHHHHHHHTT_EEEEE_TTTHHHHHHTSS__GGGT_SEEEEESSGGG___S_EEEEEE_SB___________B__HHHHHHHHHTTTT__S__HHHHHHHHHHHHHHTSHHHHHHHHHHHHHHHHHHHHHHHTT_EEGGGS_SSSEEEEEGGGGT__HHHHHHHHHHTTEE_EEE__SS_S_TTS__EEEEE_HHHHHTT__HHHHHHHHHHHHHHHHHHHHHHHTT_SS__HHHHHHHHHS_HHHHHHHHHHHHHHHHHHTTS___SSS__

>P50431 vs. P07511
------MADRDATLWASHEKMLSQPLKDSDAEVYSIIKKESNRQRVGLELIASENFASRAVLEALGSCLNNKYSEGYPGQRYYGGTEFIDELEMLCQKRALQAYHLDPQCWGVNVQPYSGSPANFAVYTALVEPHGRIMGLDLPDGGHLTHGFMTDKKKISATSIFFESMPYKVYPETGYINYDQLEENASLFHPKLIIAGTSCYSRNLDYARLRKIADDNGAYLMADMAHISGLVAAGVVPSPFEHCHVVTTTTHKTLRGCRAGMIFYRKGVRSVDPKTGKETYYELESLINSAVFPGLQGGPHNHAIAGVAVALKQAMTTEFKIYQLQVLANCRALSDALTELGYKIVTGGSDNHLILMDLRSKGTDGGRAEKVLEACSIACNKNTCPGDKSALRPSGLRLGTPALTSRGLLEEDFQKVAHFIHRGIELTLQIQSHMATKATLKEFKEKLAGDEKIQSAVATLREEVENFASNFSLPGLPDF
------__SSSHHHHHHHHHHTTS_HHHHTHHHHHHHHHHHHHHHSSEE__TT_____HHH_HHHTSGGGG____S_SSS_SSS__HHHHHHHHHHHHHHHHHTT__TTTEEEE___SSHHHHHHHHHHHHT_TT_EEEEE_GGGT__GGG__B_SS_B_SHHHHHSEEEEE_B_TTT_SB_HHHHHHHHHHH__SEEEE__SS__S___HHHHHHHHHHTT_EEEEE_GGGHHHHHTTSS__GGGT_SEEEEESSGGG___S_EEEEEE_EEEEE_STT__EEEE_HHHHHHHHHTTTT__S__HHHHHHHHHHHHHHTSHHHHHHHHHHHHHHHHHHHHHHHTT__BTTSS_SSSEEEEEGGGGT__HHHHHHHHHHTTEE_B____SSSS_TTS_SEEEEE_HHHHTTT__HHHHHHHHHHHHHHHHHHHHHHHTT_SS__HHHHHHHHHS_STTHHHHHHHHHHHHHHHTTS___SSS__
MATAVNGAPRDAALWSSHEQMLAQPLKDSDAEVYDIIKKESNRQRVGLELIASENFASRAVLEALGSCLNNKYSEGYPGQRYYGGTEHIDELETLCQKRALQAYGLDPQCWGVNVQPYSGSPANFAVYTALVEPHGRIMGLDLPDGGHLTHGFMTDKKKISATSIFFESMAYKVNPDTGYIDYDRLEENARLFHPKLIIAGTSCYSRNLDYGRLRKIADENGAYLMADMAHISGLVVAGVVPSPFEHCHVVTTTTHKTLRGCRAGMIFYRRGVRSVDPKTGKEILYNLESLINSAVFPGLQGGPHNHAIAGVAVALKQAMTPEFKEYQRQVVANCRALSAALVELGYKIVTGGSDNHLILVDLRSKGTDGGRAEKVLEACSIACNKNTCPGDKSALRPSGLRLGTPALTSRGLLEKDFQKVAHFIHRGIELTVQIQDDTGPRATLKEFKEKLAGDEKHQRAVRALRQEVESFAALFPLPGLPGF
_______________TTHHHHTTS_HHHH_HHHHHHHHHHHHHHHSSEE__TT_____HHHHHHHTSGGGT____EETTEESSS__HHHHHHHHHHHHHHHHHTT__TTTEEEE___SSHHHHHHHHHHHHT_TT_EEEEE_GGGT__GGG__B_SS_B_SHHHHHSEEEEE_B_TTT_SB_HHHHHHHHHHH__SEEEE__SS__S___HHHHHHHHHHTT_EEEEE_TTTHHHHHHTSS__GGGT_SEEEEESSGGG___S_EEEEEE_SB___________B__HHHHHHHHHTTTT__S__HHHHHHHHHHHHHHTSHHHHHHHHHHHHHHHHHHHHHHHTT_EEGGGS_SSSEEEEEGGGGT__HHHHHHHHHHTTEE_EEE__SS_S_TTS__EEEEE_HHHHHTT__HHHHHHHHHHHHHHHHHHHHHHHTT_SS__HHHHHHHHHS_HHHHHHHHHHHHHHHHHHTTS___SSS__

>Q5UES8 vs. C3SLI7
MKDYVMENFKHLPEPFRIRVIEPVKRTTRAYREEAIIKSGMNPFLLDSEDVFIDLLTDSGTGAVTQSMQAAMMRGDEAYSGSRSYYALAESVKNIFGYQYTIPTHQGRGAEQIYIPVLIKKREQEKGLDRSKMVAFSNYFFDTTQGHSQINGCTVRNVYIKEAFDTGVRYDFKGNFDLEGLERGIEEVGPNNVPYIVATITSNSAGGQPVSLANLKAMYSIAKKYDIPVVMDSARFAENAYFIKQREAEYKDWTIEQITRETYKYADMLAMSAKKDAMVPMGGLLCMKDDSFFDVYTECRTLCVVQEGFPTYGGLEGGAMERLAVGLYDGMNLDWLAYRIAQVQYLVDGLEEIGVVCQQAGGHAAFVDAGKLLPHIPADQFPAQALACELYKVAGIRAVEIGSFLLGRDPKTGKQLPCPAELLRLTIPRATYTQTHMDFIIEAFKHVKENAANIKGLTFTYEPKVLRHFTAKLKEV
______________SS____________HHHHHHHHHHTTS_GGGS_GGG_SEE_S__SS_S___HHHHHHTTS____SSS_HHHHHHHHHHHHHH__SEEEEE_____SHHHHHHHHHHHHHHHH___TTT_EEEESS__HHHHHHHHHTT_EEEE_B_TTTT_TTS__TTTT_B_HHHHHHHHHHH_GGG___EEEESSB_GGG_B___HHHHHHHHHHHHHTT__EEEE_TTHHHHHHHHHHH_GGGTTS_HHHHHHHHGGG_SEEEEESSSTT__SS_EEEEE_SGGGHHHHHHHHHHHHHTTSS_______HHHHHHHHHHHHHTT_HHHHHHHHHHHHHHHHHHHHTT__EEEE_SS_EEEEHHHHSTTS_GGG_HHHHHHHHHHHHH_EE_EEESHHHH_B_TTT_SB___S__EEEE___TTTS_HHHHHHHHHHHHHHHHSGGG___EEEEE__SSSHHHH_EEEE_
MKDYVMENFKHLPEPFRIRVIEPVKRTTRAYREEAIIKSGMNPFLLDSEDVFIDLLTDSGTGAVTQSMQAAMMRGDEAYSGSRSYYALAESVKNIFGYQYTIPTHQGRGAEQIYIPVLIKKREQEKGLDRSKMVAFSNYFFDTTQGHSQINGCTVRNVYIKEAFDTGVRYDFKGNFDLEGLERGIEEVGPNNVPYIVATITSNSAGGQPVSLANLKAMYSIAKKYDIPVVMDSARFAENAYFIKQREAEYKDWTIEQITRETYKYADMLAMSAKKDAMVPMGGLLCMKDDSFFDVYTECRTLCVVQEGFPTYGGLEGGAMERLAVGLYDGMNLDWLAYRIAQVQYLVDGLEEIGVVCQQAGGHAAFVDAGKLLPHIPADQFPAQALACELYKVAGIRAVEIGSFLLGRDPKTGKQLPCPAELLRLTIPRATYTQTHMDFIIEAFKHVKENASNIKGLTFTYEPKVLRHFTAKLKEV
_________SS___SEEEEEEEE_____HHHHHHHHHHTTS_GGGS_GGG_SEE_S__SS_S_EEHHHHHHHHS____SSS_HHHHHHHHHHHHHT___EEEEESSHHHHHHHHHHHHHHHHHHSS___TTT__EEES________________EEE_B_TTSS__SS__S_SS_B_HHHHHHHHHHH_GGG___EEEESSBSSTT_B___HHHHHHHHHHHHHTT__EEEE_SSHHHHHHHHHHT_STTTTS_HHHHHHHHGGG_SEEEEETTSSS__SS_EEEEESSS__________________________HHHHHHHHHHHHHTT_HHHHHHHHHHHHHHHHHHHHTT__EEEE_SS_EEEEHHHHSTTS_GGG_HHHHHHHHHHHHH_EE_B______________________EEEE___TTTS_HHHHHHHHHHHHHHHHTGGG____S______TTTTT_______

>Q5UES8 vs. P0A853
MKDYVMENFKHLPEPFRIRVIEPVKRTTRAYREEAIIKSGMNPFLLDSEDVFIDLLTDSGTGAVTQSMQAAMMRGDEAYSGSRSYYALAESVKNIFGYQYTIPTHQGRGAEQIYIPVLIKKREQEKGLDRSKMVAFSNYFFDTTQGHSQINGCTVRNVYIKEAFDTGVRYDFKGNFDLEGLERGIEEVGPNNVPYIVATITSNSAGGQPVSLANLKAMYSIAKKYDIPVVMDSARFAENAYFIKQREAEYKDWTIEQITRETYKYADMLAMSAKKDAMVPMGGLLCMKDDSFFDVYTECRTLCVVQEGFPTYGGLEGGAMERLAVGLYDGMNLDWLAYRIAQVQYLVDGLEEIGVVCQQAGGHAAFVDAGKLLPHIPADQFPAQALACELYKVAGIRAVEIGSFLLGRDPKTGKQLPCPAELLRLTIPRATYTQTHMDFIIEAFKHVKENAANIKGLTFTYEPKVLRHFTAKLKEV
______________SS____________HHHHHHHHHHTTS_GGGS_GGG_SEE_S__SS_S___HHHHHHTTS____SSS_HHHHHHHHHHHHHH__SEEEEE_____SHHHHHHHHHHHHHHHH___TTT_EEEESS__HHHHHHHHHTT_EEEE_B_TTTT_TTS__TTTT_B_HHHHHHHHHHH_GGG___EEEESSB_GGG_B___HHHHHHHHHHHHHTT__EEEE_TTHHHHHHHHHHH_GGGTTS_HHHHHHHHGGG_SEEEEESSSTT__SS_EEEEE_SGGGHHHHHHHHHHHHHTTSS_______HHHHHHHHHHHHHTT_HHHHHHHHHHHHHHHHHHHHTT__EEEE_SS_EEEEHHHHSTTS_GGG_HHHHHHHHHHHHH_EE_EEESHHHH_B_TTT_SB___S__EEEE___TTTS_HHHHHHHHHHHHHHHHSGGG___EEEEE__SSSHHHH_EEEE_
-----MENFKHLPEPFRIRVIEPVKRTTRAYREEAIIKSGMNPFLLDSEDVFIDLLTDSGTGAVTQSMQAAMMRGDEAYSGSRSYYALAESVKNIFGYQYTIPTHQGRGAEQIYIPVLIKKREQEKGLDRSKMVAFSNYFFDTTQGHSQINGCTVRNVYIKEAFDTGVRYDFKGNFDLEGLERGIEEVGPNNVPYIVATITSNSAGGQPVSLANLKAMYSIAKKYDIPVVMDSARFAENAYFIKQREAEYKDWTIEQITRETYKYADMLAMSAKKDAMVPMGGLLCMKDDSFFDVYTECRTLCVVQEGFPTYGGLEGGAMERLAVGLYDGMNLDWLAYRIAQVQYLVDGLEEIGVVCQQAGGHAAFVDAGKLLPHIPADQFPAQALACELYKVAGIRAVEIGSFLLGRDPKTGKQLPCPAELLRLTIPRATYTQTHMDFIIEAFKHVKENAANIKGLTFTYEPKVLRHFTAKLKEV
-----____SS___SEEEEEEEE_____HHHHHHHHHHTTS_GGGS_GGG_SEE_S__SS_S_EEHHHHHHHHS____SSS_HHHHHHHHHHHHHT___EEEEESSHHHHHHHHHHHHHHHHHHSS___TTT__EEES________________EEE_B_TTSS__SS__S_SS_B_HHHHHHHHHHH_GGG___EEEESSBSSTT_B___HHHHHHHHHHHHHTT__EEEE_SSHHHHHHHHHHT_STTTTS_HHHHHHHHGGG_SEEEEETTSSS__SS_EEEEESSS__________________________HHHHHHHHHHHHHTT_HHHHHHHHHHHHHHHHHHHHTT__EEEE_SS_EEEEHHHHSTTS_GGG_HHHHHHHHHHHHH_EE_B______________________EEEE___TTTS_HHHHHHHHHHHHH_HHTGGG____S______TTTTT_______

>C3SLI7 vs. P0A853
MKDYVMENFKHLPEPFRIRVIEPVKRTTRAYREEAIIKSGMNPFLLDSEDVFIDLLTDSGTGAVTQSMQAAMMRGDEAYSGSRSYYALAESVKNIFGYQYTIPTHQGRGAEQIYIPVLIKKREQEKGLDRSKMVAFSNYFFDTTQGHSQINGCTVRNVYIKEAFDTGVRYDFKGNFDLEGLERGIEEVGPNNVPYIVATITSNSAGGQPVSLANLKAMYSIAKKYDIPVVMDSARFAENAYFIKQREAEYKDWTIEQITRETYKYADMLAMSAKKDAMVPMGGLLCMKDDSFFDVYTECRTLCVVQEGFPTYGGLEGGAMERLAVGLYDGMNLDWLAYRIAQVQYLVDGLEEIGVVCQQAGGHAAFVDAGKLLPHIPADQFPAQALACELYKVAGIRAVEIGSFLLGRDPKTGKQLPCPAELLRLTIPRATYTQTHMDFIIEAFKHVKENASNIKGLTFTYEPKVLRHFTAKLKEV
_________SS___SEEEEEEEE_____HHHHHHHHHHTTS_GGGS_GGG_SEE_S__SS_S_EEHHHHHHHHS____SSS_HHHHHHHHHHHHHT___EEEEESSHHHHHHHHHHHHHHHHHHSS___TTT__EEES________________EEE_B_TTSS__SS__S_SS_B_HHHHHHHHHHH_GGG___EEEESSBSSTT_B___HHHHHHHHHHHHHTT__EEEE_SSHHHHHHHHHHT_STTTTS_HHHHHHHHGGG_SEEEEETTSSS__SS_EEEEESSS__________________________HHHHHHHHHHHHHTT_HHHHHHHHHHHHHHHHHHHHTT__EEEE_SS_EEEEHHHHSTTS_GGG_HHHHHHHHHHHHH_EE_B______________________EEEE___TTTS_HHHHHHHHHHHHHHHHTGGG____S______TTTTT_______
-----MENFKHLPEPFRIRVIEPVKRTTRAYREEAIIKSGMNPFLLDSEDVFIDLLTDSGTGAVTQSMQAAMMRGDEAYSGSRSYYALAESVKNIFGYQYTIPTHQGRGAEQIYIPVLIKKREQEKGLDRSKMVAFSNYFFDTTQGHSQINGCTVRNVYIKEAFDTGVRYDFKGNFDLEGLERGIEEVGPNNVPYIVATITSNSAGGQPVSLANLKAMYSIAKKYDIPVVMDSARFAENAYFIKQREAEYKDWTIEQITRETYKYADMLAMSAKKDAMVPMGGLLCMKDDSFFDVYTECRTLCVVQEGFPTYGGLEGGAMERLAVGLYDGMNLDWLAYRIAQVQYLVDGLEEIGVVCQQAGGHAAFVDAGKLLPHIPADQFPAQALACELYKVAGIRAVEIGSFLLGRDPKTGKQLPCPAELLRLTIPRATYTQTHMDFIIEAFKHVKENAANIKGLTFTYEPKVLRHFTAKLKEV
-----____SS___SEEEEEEEE_____HHHHHHHHHHTTS_GGGS_GGG_SEE_S__SS_S_EEHHHHHHHHS____SSS_HHHHHHHHHHHHHT___EEEEESSHHHHHHHHHHHHHHHHHHSS___TTT__EEES________________EEE_B_TTSS__SS__S_SS_B_HHHHHHHHHHH_GGG___EEEESSBSSTT_B___HHHHHHHHHHHHHTT__EEEE_SSHHHHHHHHHHT_STTTTS_HHHHHHHHGGG_SEEEEETTSSS__SS_EEEEESSS__________________________HHHHHHHHHHHHHTT_HHHHHHHHHHHHHHHHHHHHTT__EEEE_SS_EEEEHHHHSTTS_GGG_HHHHHHHHHHHHH_EE_B______________________EEEE___TTTS_HHHHHHHHHHHHH_HHTGGG____S______TTTTT_______

>P24058 vs. Q7SIE0
MASEARGDKLWGGRFSGSTDPIMEKLNSSIAYDQRLSEVDIQGSMAYAKALEKAGILTKTELEKILSGLEKISEEWSKGVFVVKQSDEDIHTANERRLKELIGDIAGKLHTGRSRNDQVVTDLKLFMKNSLSIISTHLLQLIKTLVERAAIEIDVILPGYTHLQKAQPIRWSQFLLSHAVALTRDSERLGEVKKRINVLPLGSGALAGNPLDIDREMLRSELEFASISLNSMDAISERDFVVEFLSFATLLMIHLSKMAEDLIIYSTSEFGFLTLSDAFSTGSSLMPQKKNPDSLELIRSKAGRVFGRLASILMVLKGLPSTYNKDLQEDKEAVFDVVDTLTAVLQVATGVISTLQISKENMEKALTPEMLATDLALYLVRKGVPFRQAHTASGKAVHLAETKGITINKLSLEDLKSISPQFSSDVSQVFNFVNSVEQYTALAGTAKSSVTTQIEQLRELMKKQKEQA
____________________HHHHHHH__HHHHGGGHHHHHHHHHHHHHHHHHTTSS_HHHHHHHHHHHHHHHHHHHHT_____TT__SHHHHHHHHHHHHH_GGGGGGGTT__HHHHHHHHHHHHHHHHHHHHHHHHHHHHHHHHHHHHHTTT_EEEEEETTEEEEEEEHHHHHHHHHHHHHHHHHHHHHHHHHHSEE_TT_TTTT__TT___HHHHHHHHT_SEE_S_HHHHHH__HHHHHHHHHHHHHHHHHHHHHHHHHHHTSTTT__EE__GGG_EE_TTEEEEEE_HHHHHHHHHHHHHHHHHHHHHHHHTT__SS__GGGGGHHHHHHHHHHHHHHHHHHHHHHHHH_EE_HHHHHHT__GGGGHHHHHHHHHTTT__HHHHHHHHHHHHHHHHTTT__GGG__HHHHHHH_TT__GGGGGGS_HHHHHTT__ST_SSSHHHHHHHHHHHHHHHHHHHT__
MATE--GDKLLGGRFVGSVDPIMEILSSSISTEQRLTEVDIQASMAYAKALEKASILTKTELEKILSGLEKISEESSKGVLVMTQSDEDIQTAIERRLKELIGDIAGKLQTGRSRNEQVVTDLKLLLKSSISVISTHLLQLIKTLVERAAIEIDIIMPGYTHLQKALPIRWSQFLLSHAVALTRDSERLGEVKKRITVLPLGSGVLAGNPLEIDRELLRSELDMTSITLNSIDAISERDFVVELISVATLLMIHLSKLAEDLIIFSTTEFGFVTLSDAYSTGSSLLPQKKNPDSLELIRSKAGRVFGRLAAILMVLKGIPSTFSKDLQEDKEAVLDVVDTLTAVLQVATGVISTLQINKENMEKALTPELLSTDLALYLVRKGMPIRQAQTASGKAVHLAETKGITINNLTLEDLKSISPLFASDVSQVFSVVNSVEQYTAVGGTAKSSVTAQIEQLRELLKKQKEQA
____--___________S__GGGGGGS__HHHHGGGHHHHHHHHHHHHHHHHHTTSS_HHHHHHHHHHHHHHHHHHHTT_____TTS_SHHHHHHHHHHHHH_GGGGGGGTT__HHHHHHHHHHHHHHHHHHHHHHHHHHHHHHHHHHHHHTTT_EEEEEETTEEEEEEEHHHHHHHHHHHHHHHHHHHHHHHHHHTEE__S_TTTT__SS___HHHHHHHHT_SEE_S_HHHHHH__HHHHHHHHHHHHHHHHHHHHHHHHHHHTSTTT_SEE__GGG_EE_SS_TT_EE_HHHHHHHHHHHHHHHHHHHHHHHHTT__SS__GGGGGHHHHHHHHHHHHHHHHHHHHHHHHH_EE_HHHHHHT__GGGGHHHHHHHHHHTT__HHHHHHHHHHHHHHHHHTTS_GGG__HHHHHTT_TT__GGGGGGS_HHHHHTT__STTSSSHHHHHHHHHHHHHHHHT_____

>P24058 vs. P33110
MASEARGDKLWGGRFSGSTDPIMEKLNSSIAYDQRLSEVDIQGSMAYAKALEKAGILTKTELEKILSGLEKISEEWSKGVFVVKQSDEDIHTANERRLKELIGDIAGKLHTGRSRNDQVVTDLKLFMKNSLSIISTHLLQLIKTLVERAAIEIDVILPGYTHLQKAQPIRWSQFLLSHAVALTRDSERLGEVKKRINVLPLGSGALAGNPLDIDREMLRSELEFASISLNSMDAISERDFVVEFLSFATLLMIHLSKMAEDLIIYSTSEFGFLTLSDAFSTGSSLMPQKKNPDSLELIRSKAGRVFGRLASILMVLKGLPSTYNKDLQEDKEAVFDVVDTLTAVLQVATGVISTLQISKENMEKALTPEMLATDLALYLVRKGVPFRQAHTASGKAVHLAETKGITINKLSLEDLKSISPQFSSDVSQVFNFVNSVEQYTALAGTAKSSVTTQIEQLRELMKKQKEQA
____________________HHHHHHH__HHHHGGGHHHHHHHHHHHHHHHHHTTSS_HHHHHHHHHHHHHHHHHHHHT_____TT__SHHHHHHHHHHHHH_GGGGGGGTT__HHHHHHHHHHHHHHHHHHHHHHHHHHHHHHHHHHHHHTTT_EEEEEETTEEEEEEEHHHHHHHHHHHHHHHHHHHHHHHHHHSEE_TT_TTTT__TT___HHHHHHHHT_SEE_S_HHHHHH__HHHHHHHHHHHHHHHHHHHHHHHHHHHTSTTT__EE__GGG_EE_TTEEEEEE_HHHHHHHHHHHHHHHHHHHHHHHHTT__SS__GGGGGHHHHHHHHHHHHHHHHHHHHHHHHH_EE_HHHHHHT__GGGGHHHHHHHHHTTT__HHHHHHHHHHHHHHHHTTT__GGG__HHHHHHH_TT__GGGGGGS_HHHHHTT__ST_SSSHHHHHHHHHHHHHHHHHHHT__
MASE--GDKLMGGRFVGSTDPIMQMLSTSMSTEQRLSEVDIQASIAYAKALEKAGILTKTELEKILSGLEKISEEWSKGVFVVTQSDEDIHTANERRLKELIGDIAGKLNTGRSRNEQVVTDLKLFMKNSLSVISTHLLQLIKTLVERAAIEIDVILPGYTHLQKAQPIRWSQFLLSHAVALTRDSERLGEVKRRINVLPLGSGALAGNPLDIDREMLRSELDFASISLNSMDAISERDFVVEFLSVATLLMIHLSKMAEDLIIYSTSEFGFLTLSDAFSTGSSLMPQKKNPDSLELIRSKAGRVFGRLASILMVLKGLPSTYNKDLQEDKEAVFDVVDTLTAVLQVATGVISTLQISKENMEKALTPEMLSTDLALYLVRKGMPFRQAHTASGKAVHLAETKGITINNLTLEDLKSISPLFSSDVSQVFNFVNSVEQYTAMGGTAKSSVTTQIEHLRELMKKQKEQA
____--______________TTGGGTS__HHHHGGGHHHHHHHHHHHHHHHHHHTSS_HHHHHHHHHHHHHHHHHHHHT_____TT__SHHHHHHHHHHHHHTTGGGGGGTT__HHHHHHHHHHHHHHHHHHHHHHHHHHHHHHHHHHHHHTTT_EEEEEETTEEEEEEEHHHHHHHHHHHHHHHHHHHHHHHHHHSEE__S_TTTT__TT___HHHHHHHTT_SEE_S_HHHHHH__HHHHHHHHHHHHHHHHHHHHHHHHHHHTSTTT_SEE__GGG_B__TTSTT__B_HHHHHHHHHHHHHHHHHHHHHHHHTT__SS__GGGGGHHHHHHHHHHHHHHHHHHHHHHHHH_EE_HHHHHHT__GGGGHHHHHHHHHTTT__HHHHHHHHHHHHHHHHHHT__GGGS_HHHHHHH_TT__STHHHHS_HHHHHHT__STTSSSHHHHHHHHHHHHHHHHHTT___

>Q7SIE0 vs. P33110
MATEGDKLLGGRFVGSVDPIMEILSSSISTEQRLTEVDIQASMAYAKALEKASILTKTELEKILSGLEKISEESSKGVLVMTQSDEDIQTAIERRLKELIGDIAGKLQTGRSRNEQVVTDLKLLLKSSISVISTHLLQLIKTLVERAAIEIDIIMPGYTHLQKALPIRWSQFLLSHAVALTRDSERLGEVKKRITVLPLGSGVLAGNPLEIDRELLRSELDMTSITLNSIDAISERDFVVELISVATLLMIHLSKLAEDLIIFSTTEFGFVTLSDAYSTGSSLLPQKKNPDSLELIRSKAGRVFGRLAAILMVLKGIPSTFSKDLQEDKEAVLDVVDTLTAVLQVATGVISTLQINKENMEKALTPELLSTDLALYLVRKGMPIRQAQTASGKAVHLAETKGITINNLTLEDLKSISPLFASDVSQVFSVVNSVEQYTAVGGTAKSSVTAQIEQLRELLKKQKEQA
_______________S__GGGGGGS__HHHHGGGHHHHHHHHHHHHHHHHHTTSS_HHHHHHHHHHHHHHHHHHHTT_____TTS_SHHHHHHHHHHHHH_GGGGGGGTT__HHHHHHHHHHHHHHHHHHHHHHHHHHHHHHHHHHHHHTTT_EEEEEETTEEEEEEEHHHHHHHHHHHHHHHHHHHHHHHHHHTEE__S_TTTT__SS___HHHHHHHHT_SEE_S_HHHHHH__HHHHHHHHHHHHHHHHHHHHHHHHHHHTSTTT_SEE__GGG_EE_SS_TT_EE_HHHHHHHHHHHHHHHHHHHHHHHHTT__SS__GGGGGHHHHHHHHHHHHHHHHHHHHHHHHH_EE_HHHHHHT__GGGGHHHHHHHHHHTT__HHHHHHHHHHHHHHHHHTTS_GGG__HHHHHTT_TT__GGGGGGS_HHHHHTT__STTSSSHHHHHHHHHHHHHHHHT_____
MASEGDKLMGGRFVGSTDPIMQMLSTSMSTEQRLSEVDIQASIAYAKALEKAGILTKTELEKILSGLEKISEEWSKGVFVVTQSDEDIHTANERRLKELIGDIAGKLNTGRSRNEQVVTDLKLFMKNSLSVISTHLLQLIKTLVERAAIEIDVILPGYTHLQKAQPIRWSQFLLSHAVALTRDSERLGEVKRRINVLPLGSGALAGNPLDIDREMLRSELDFASISLNSMDAISERDFVVEFLSVATLLMIHLSKMAEDLIIYSTSEFGFLTLSDAFSTGSSLMPQKKNPDSLELIRSKAGRVFGRLASILMVLKGLPSTYNKDLQEDKEAVFDVVDTLTAVLQVATGVISTLQISKENMEKALTPEMLSTDLALYLVRKGMPFRQAHTASGKAVHLAETKGITINNLTLEDLKSISPLFSSDVSQVFNFVNSVEQYTAMGGTAKSSVTTQIEHLRELMKKQKEQA
__________________TTGGGTS__HHHHGGGHHHHHHHHHHHHHHHHHHTSS_HHHHHHHHHHHHHHHHHHHHT_____TT__SHHHHHHHHHHHHHTTGGGGGGTT__HHHHHHHHHHHHHHHHHHHHHHHHHHHHHHHHHHHHHTTT_EEEEEETTEEEEEEEHHHHHHHHHHHHHHHHHHHHHHHHHHSEE__S_TTTT__TT___HHHHHHHTT_SEE_S_HHHHHH__HHHHHHHHHHHHHHHHHHHHHHHHHHHTSTTT_SEE__GGG_B__TTSTT__B_HHHHHHHHHHHHHHHHHHHHHHHHTT__SS__GGGGGHHHHHHHHHHHHHHHHHHHHHHHHH_EE_HHHHHHT__GGGGHHHHHHHHHTTT__HHHHHHHHHHHHHHHHHHT__GGGS_HHHHHHH_TT__STHHHHS_HHHHHHT__STTSSSHHHHHHHHHHHHHHHHHTT___

>Q72L95 vs. Q5SKW1
MKKSKRKNAQAQEAQETEVLVQEEAEELPEFPEGEPDPDLEDPDLALEDDLLDLPEEGEGLDLEEEEEDLPIPKISTSDPVRQYLHEIGQVPLLTLEEEVELARKVEEGMEAIKKLSEITGLDPDLIREVVRAKILGSARVRHIPGLKETLDPKTVEEIDQKLKSLPKEHKRYLHIAREGEAARQHLIEANLRLVVSIAKKYTGRGLSFLDLIQEGNQGLIRAVEKFEYKRRFKFSTYATWWIRQAINRAIADQARTIRIPVHMVETINKLSRTARQLQQELGREPTYEEIAEAMGPGWDAKRVEETLKIAQEPVSLETPIGDEKDSFYGDFIPDEHLPSPVDAATQSLLSEELEKALSKLSEREAMVLKLRKGLIDGREHTLEEVGAFFGVTRERIRQIENKALRKLKYHESRTRKLRDFLD
___________________________________________________________________________TTHHHHHHHHHHHHH____TTHHHHHHHHHHHHHHHHHHHHHHHH___HHHHHHHHHHHHH__HHHHHSSS_SSS_TTHHHHHHHHHHHHS_HHHHHHHHHHHHHHHHHHHHHHHTHHHHHHHHTTSGGGTS_HHHHHHHHHHHHHHHHHH__TTS___HHHHHHHHHHHHHHHHHHHTSSSS___HHHHHHHHHHHHHHHHHTTTSSS___HHHHHHHH_TT__HHHHHHHHHHHS__EESS_EETTTEEEEGGGTS__SSS__THHHHHHHHHHHHHHHHHHTS_HHHHHHHHHHHHTT________HHHHSSSS_HHHHHHHHHHHHHHHHHHHHHTTSS_S___
MKKSKRKNAQAQEAQETEVLVQEEAEELPEFPEGEPDPDLEDPDLTLEDDLLDLPEEGEGLDLEEEEEDLPIPKISTSDPVRQYLHEIGQVPLLTLEEEVELARKVEEGMEAIKKLSEITGLDPDLIREVVRAKILGSARVRHIPGLKETLDPKTVEEIDQKLKSLPKEHKRYLHIAREGEAARQHLIEANLRLVVSIAKKYTGRGLSFLDLIQEGNQGLIRAVEKFEYKRRFKFSTYATWWIRQAINRAIADQARTIRIPVHMVETINKLSRTARQLQQELGREPTYEEIAEAMGPGWDAKRVEETLKIAQEPVSLETPIGDEKDSFYGDFIPDEHLPSPVDAATQSLLSEELEKALSKLSEREAMVLKLRKGLIDGREHTLEEVGAFFGVTRERIRQIENKALRKLKYHESRTRKLRDFLD
___________________________________________________________________________TTHHHHHHHHHHHHH____TTHHHHHHHHHHHHHHHHHHHHHHHH___HHHHHHHHHHHHH__HHHHHTTS_SSS_TTHHHHHHHHHHHHS_HHHHHHHHHHHHHHHHHHHHHHHTHHHHHHHHTTT_TTTS_HHHHHHHHHHHHHHHHHH__TTS___HHHHHHHHHHHHHHHHHHHHSSSS___HHHHHHHHHHHHHHHHHHHHHSS___HHHHHHHH_TT__HHHHHHHHHHHS__EESS_B_SSSSS_BGGGSS__SSS__HHHHHHHHHHHHHHHHHHHSS_HHHHHHHHHHHHTT________HHHHSSSS_HHHHHHHHHHHHHHHHHHHHHTTSSSS___

>P49356 vs. Q8K2I1
MASPSSFTYYCPPSSSPVWSEPLYSLRPEHARERLQDDSVETVTSIEQAKVEEKIQEVFSSYKFNHLVPRLVLQREKHFHYLKRGLRQLTDAYECLDASRPWLCYWILHSLELLDEPIPQIVATDVCQFLELCQSPEGGFGGGPGQYPHLAPTYAAVNALCIIGTEEAYDIINREKLLQYLYSLKQPDGSFLMHVGGEVDVRSAYCAASVASLTNIITPDLFEGTAEWIARCQNWEGGIGGVPGMEAHGGYTFCGLAALVILKRERSLNLKSLLQWVTSRQMRFEGGFQGRCNKLVDGCYSFWQAGLLPLLHRALHAQGDPALSMSHWMFHQQALQEYILMCCQCPAGGLLDKPGKSRDFYHTCYCLSGLSIAQHFGSGAMLHDVVLGVPENALQPTHPVYNIGPDKVIQATTYFLQKPVPGFEELKDETSAEPATD
_________________TT____GGGSGGGGGGS___TT___HHHHHHHHHHHHHHHHHHTT_BTTB_______HHHHHHHHHHHTTEE_GGGGGGTT_HHHHHHHHHHHHHHTT____HHHHHHHHHHHHHHB_TTSSBBSSTT__B_HHHHHHHHHHHHHH__HHHHTTS_HHHHHHHHHTTB_TTS_BBSSTT__BSHHHHHHHHHHHHHTT___TTTTTTHHHHHHHHB_TTSSB_SSTTS___HHHHHHHHHHHHHHT_GGGS_HHHHHHHHHHTB_TTT_SBBSSTTS_B_TTHHHHTTTHHHHHHHHHHHTT_TT__SS__SS_HHHHHHHHHHHSB_TTS_B_SSTTS___HHHHHHHHHHHHHHHEEEETTEEEE___SSGGG______TTTSS_HHHHHHHHHHHHTS__TT_______________
MASSSSFTYYCPPSSSPVWSEPLYSLRPEHVRERLQDDSVETVTSIEQAKVEEKIQEVFSSYKFNHLVPRLILQREKHFHYLKRGLRQLTDAYECLDASRPWLCYWILHSLELLDEPIPQIVATDVCQFLELCQSPDGGFGGGPGQYPHLAPTYAAVNALCIIGTEEAYNVINREKLLQYLYSLKQPDGSFLMHVGGEVDVRSAYCAASVASLTNIITPDLFEGTAEWIARCQNWEGGIGGVPGMEAHGGYTFCGLAALVILKKERSLNLKSLLQWVTSRQMRFEGGFQGRCNKLVDGCYSFWQAGLLPLLHRALHAQGDPALSMSHWMFHQQALQEYILMCCQCPAGGLLDKPGKSRDFYHTCYCLSGLSIAQHFGSGAMLHDMVMGVPENVLQPTHPVYNIGPEKVIQATTHFLQKPVPGFEECEDEVTSDPATD
_______________________GGGSGGG_GGS___TT___HHHHHHHHHHHHHHHHHHHHHHHT________HHHHHHHHHHHTTEE_GGGGGGTT_HHHHHHHHHHHHHHTT____HHHHHHHHHHHHHHB_TTSSEESSTT__EEHHHHHHHHHHHHHH_SHHHHHH__HHHHHHHHHHHB_TTS_BBSSTT__B_HHHHHHHHHHHHHHT___TTTTTTHHHHHHHHB_TTSSB_SSTT____HHHHHHHHHHHHHHT_GGGS_HHHHHHHHHHTB_TTTSSBBSSTTS_B_TTHHHHTGGGHHHHHHHHHHTT_TT__SS__SS_HHHHHHHHHHHSB_TTS_B_SSTTS__BHHHHHHHHHHHHHHHEE__TT__EE___SSGGG______TTTSS_H_HHHHHHHHHHSS___________________

>P49356 vs. Q02293
MASPSSFTYYCPPSSSPVWSEPLYSLRPEHARERLQDDSVETVTSIEQAKVEEKIQEVFSSYKFNHLVPRLVLQREKHFHYLKRGLRQLTDAYECLDASRPWLCYWILHSLELLDEPIPQIVATDVCQFLELCQSPEGGFGGGPGQYPHLAPTYAAVNALCIIGTEEAYDIINREKLLQYLYSLKQPDGSFLMHVGGEVDVRSAYCAASVASLTNIITPDLFEGTAEWIARCQNWEGGIGGVPGMEAHGGYTFCGLAALVILKRERSLNLKSLLQWVTSRQMRFEGGFQGRCNKLVDGCYSFWQAGLLPLLHRALHAQGDPALSMSHWMFHQQALQEYILMCCQCPAGGLLDKPGKSRDFYHTCYCLSGLSIAQHFGSGAMLHDVVLGVPENALQPTHPVYNIGPDKVIQATTYFLQKPVPGFEELKDETSAEPATD
_________________TT____GGGSGGGGGGS___TT___HHHHHHHHHHHHHHHHHHTT_BTTB_______HHHHHHHHHHHTTEE_GGGGGGTT_HHHHHHHHHHHHHHTT____HHHHHHHHHHHHHHB_TTSSBBSSTT__B_HHHHHHHHHHHHHH__HHHHTTS_HHHHHHHHHTTB_TTS_BBSSTT__BSHHHHHHHHHHHHHTT___TTTTTTHHHHHHHHB_TTSSB_SSTTS___HHHHHHHHHHHHHHT_GGGS_HHHHHHHHHHTB_TTT_SBBSSTTS_B_TTHHHHTTTHHHHHHHHHHHTT_TT__SS__SS_HHHHHHHHHHHSB_TTS_B_SSTTS___HHHHHHHHHHHHHHHEEEETTEEEE___SSGGG______TTTSS_HHHHHHHHHHHHTS__TT_______________
MASSSSFTYYCPPSSSPVWSEPLYSLRPEHARERLQDDSVETVTSIEQAKVEEKIQEVFSSYKFNHLVPRLVLQREKHFHYLKRGLRQLTDAYECLDASRPWLCYWILHSLELLDEPIPQIVATDVCQFLELCQSPDGGFGGGPGQYPHLAPTYAAVNALCIIGTEEAYNVINREKLLQYLYSLKQPDGSFLMHVGGEVDVRSAYCAASVASLTNIITPDLFEGTAEWIARCQNWEGGIGGVPGMEAHGGYTFCGLAALVILKKERSLNLKSLLQWVTSRQMRFEGGFQGRCNKLVDGCYSFWQAGLLPLLHRALHAQGDPALSMSHWMFHQQALQEYILMCCQCPAGGLLDKPGKSRDFYHTCYCLSGLSIAQHFGSGAMLHDVVMGVPENVLQPTHPVYNIGPDKVIQATTHFLQKPVPGFEECEDAVTSDPATD
_________________TT__SSGGGSGGGGGGS___TT___HHHHHHHHHHHHHHHHHHHHHHHT________HHHHHHHHHHHTTEE_GGGGGGTT_HHHHHHHHHHHHHHTT____HHHHHHHHHHHHHHB_TTSSBBSSTT__B_HHHHHHHHHHHHHH_SHHHHHHS_HHHHHHHHHHHB_TTS_BBSSTT__B_HHHHHHHHHHHHHTT___TTTTTTHHHHHHHHB_TTSSB_SSTTS___HHHHHHHHHHHHHTT_GGGS_HHHHHHHHHTTB_TTT_SBBSSTTS_B_TTHHHHTTTHHHHHHHHHHHTT_SS__SS__SS_HHHHHHHHHHHSB_TTS_B_SSTTS__BHHHHHHHHHHHHHHHEEEETTEEEE___SSGGG______TTTSS_HHHHHHHHHHHTTS__TT_______________

>Q8K2I1 vs. Q02293
MASSSSFTYYCPPSSSPVWSEPLYSLRPEHVRERLQDDSVETVTSIEQAKVEEKIQEVFSSYKFNHLVPRLILQREKHFHYLKRGLRQLTDAYECLDASRPWLCYWILHSLELLDEPIPQIVATDVCQFLELCQSPDGGFGGGPGQYPHLAPTYAAVNALCIIGTEEAYNVINREKLLQYLYSLKQPDGSFLMHVGGEVDVRSAYCAASVASLTNIITPDLFEGTAEWIARCQNWEGGIGGVPGMEAHGGYTFCGLAALVILKKERSLNLKSLLQWVTSRQMRFEGGFQGRCNKLVDGCYSFWQAGLLPLLHRALHAQGDPALSMSHWMFHQQALQEYILMCCQCPAGGLLDKPGKSRDFYHTCYCLSGLSIAQHFGSGAMLHDMVMGVPENVLQPTHPVYNIGPEKVIQATTHFLQKPVPGFEECEDEVTSDPATD
_______________________GGGSGGG_GGS___TT___HHHHHHHHHHHHHHHHHHHHHHHT________HHHHHHHHHHHTTEE_GGGGGGTT_HHHHHHHHHHHHHHTT____HHHHHHHHHHHHHHB_TTSSEESSTT__EEHHHHHHHHHHHHHH_SHHHHHH__HHHHHHHHHHHB_TTS_BBSSTT__B_HHHHHHHHHHHHHHT___TTTTTTHHHHHHHHB_TTSSB_SSTT____HHHHHHHHHHHHHHT_GGGS_HHHHHHHHHHTB_TTTSSBBSSTTS_B_TTHHHHTGGGHHHHHHHHHHTT_TT__SS__SS_HHHHHHHHHHHSB_TTS_B_SSTTS__BHHHHHHHHHHHHHHHEE__TT__EE___SSGGG______TTTSS_H_HHHHHHHHHHSS___________________
MASSSSFTYYCPPSSSPVWSEPLYSLRPEHARERLQDDSVETVTSIEQAKVEEKIQEVFSSYKFNHLVPRLVLQREKHFHYLKRGLRQLTDAYECLDASRPWLCYWILHSLELLDEPIPQIVATDVCQFLELCQSPDGGFGGGPGQYPHLAPTYAAVNALCIIGTEEAYNVINREKLLQYLYSLKQPDGSFLMHVGGEVDVRSAYCAASVASLTNIITPDLFEGTAEWIARCQNWEGGIGGVPGMEAHGGYTFCGLAALVILKKERSLNLKSLLQWVTSRQMRFEGGFQGRCNKLVDGCYSFWQAGLLPLLHRALHAQGDPALSMSHWMFHQQALQEYILMCCQCPAGGLLDKPGKSRDFYHTCYCLSGLSIAQHFGSGAMLHDVVMGVPENVLQPTHPVYNIGPDKVIQATTHFLQKPVPGFEECEDAVTSDPATD
_________________TT__SSGGGSGGGGGGS___TT___HHHHHHHHHHHHHHHHHHHHHHHT________HHHHHHHHHHHTTEE_GGGGGGTT_HHHHHHHHHHHHHHTT____HHHHHHHHHHHHHHB_TTSSBBSSTT__B_HHHHHHHHHHHHHH_SHHHHHHS_HHHHHHHHHHHB_TTS_BBSSTT__B_HHHHHHHHHHHHHTT___TTTTTTHHHHHHHHB_TTSSB_SSTTS___HHHHHHHHHHHHHTT_GGGS_HHHHHHHHHTTB_TTT_SBBSSTTS_B_TTHHHHTTTHHHHHHHHHHHTT_SS__SS__SS_HHHHHHHHHHHSB_TTS_B_SSTTS__BHHHHHHHHHHHHHHHEEEETTEEEE___SSGGG______TTTSS_HHHHHHHHHHHTTS__TT_______________

>P10760 vs. P23526
MADKLPYKVADIGLAAWGRKALDIAENEMPGLMRMREMYSASKPLKGARIAGCLHMTVETAVLIETLVALGAEVRWSSCNIFSTQDHAAAAIAKAGIPVFAWKGETDEEYLWCIEQTLHFKDGPLNMILDDGGDLTNLIHTKHPQLLSGIRGISEETTTGVHNLYKMMANGILKVPAINVNDSVTKSKFDNLYGCRESLIDGIKRATDVMIAGKVAVVAGYGDVGKGCAQALRGFGARVIITEIDPINALQAAMEGYEVTTMDEACKEGNIFVTTTGCVDIILGRHFEQMKDDAIVCNIGHFDVEIDVKWLNENAVEKVNIKPQVDRYLLKNGHRIILLAEGRLVNLGCAMGHPSFVMSNSFTNQVMAQIELWTHPDKYPVGVHFLPKKLDEAVAEAHLGKLNVKLTKLTEKQAQYLGMPINGPFKPDHYRY
_______EES_TTTHHHHHHHHHHHGGG_HHHHHHHHHHTTT_TTTT_EEEEES___HHHHHHHHHHHHTT_EEEEE_SSTTT__HHHHHHHHHTT__BEE_TT__HHHHHHHHHHTTEETTEE__EEEESSSHHHHHHHHH_HHHHTT__EEEE_SHHHHHHHHHHHHTT___S_EEE_TTSHHHHHHHTHHHHHHHHHHHHHHHH____TT_EEEEE__SHHHHHHHHHHHHTT_EEEEE_SSHHHHHHHHTTT_EEE_HHHHTTT_SEEEE__SSS_SB_HHHHTTS_TTEEEEE_SSTTTSB_HHHHHHHEEEEEEEETTEEEEEETTS_EEEEEGGGSBHHHHHS__S_HHHHHHHHHHHHHHHHHHHH_TTT__SSEEE__HHHHHHHHHHHTTTT________HHHHHHHTS_SSS__S_TT___
MSDKLPYKVADIGLAAWGRKALDIAENEMPGLMRMRERYSASKPLKGARIAGCLHMTVETAVLIETLVTLGAEVQWSSCNIFSTQDHAAAAIAKAGIPVYAWKGETDEEYLWCIEQTLYFKDGPLNMILDDGGDLTNLIHTKYPQLLPGIRGISEETTTGVHNLYKMMANGILKVPAINVNDSVTKSKFDNLYGCRESLIDGIKRATDVMIAGKVAVVAGYGDVGKGCAQALRGFGARVIITEIDPINALQAAMEGYEVTTMDEACQEGNIFVTTTGCIDIILGRHFEQMKDDAIVCNIGHFDVEIDVKWLNENAVEKVNIKPQVDRYRLKNGRRIILLAEGRLVNLGCAMGHPSFVMSNSFTNQVMAQIELWTHPDKYPVGVHFLPKKLDEAVAEAHLGKLNVKLTKLTEKQAQYLGMSCDGPFKPDHYRY
_____S_EES_GGGHHHHHHHHHHHHTT_HHHHHHHHHHTTT_TTTT_EEEEES__SHHHHHHHHHHHHTT_EEEEE_SSTT___HHHHHHHHHTT__EEE_TT__HHHHHHHHHTTTEETTEE_SEEEESSSHHHHHHHHH_GGGGGG__EEEE_SHHHHHHHHHHHHTT___SEEEE_TTSHHHHTTHHHHHHHHHHHHHHHHHH____TT_EEEEE__SHHHHHHHHHHHHTT_EEEEE_S_HHHHHHHHHTT_EE__HHHHTTT_SEEEE_SS_S_SB_HHHHTT__TTEEEEE_SSSTTSB_HHHHHHH_SEEEEEETTEEEEE_TTS_EEEEEGGGS_HHHHSS__S_HHHHHHHHHHHHHHHHHHHH_GGG__SEEE___HHHHHHHHHHHHTTTT_______HHHHHHHTS_TTS__S_TT___

>P10760 vs. P50247
MADKLPYKVADIGLAAWGRKALDIAENEMPGLMRMREMYSASKPLKGARIAGCLHMTVETAVLIETLVALGAEVRWSSCNIFSTQDHAAAAIAKAGIPVFAWKGETDEEYLWCIEQTLHFKDGPLNMILDDGGDLTNLIHTKHPQLLSGIRGISEETTTGVHNLYKMMANGILKVPAINVNDSVTKSKFDNLYGCRESLIDGIKRATDVMIAGKVAVVAGYGDVGKGCAQALRGFGARVIITEIDPINALQAAMEGYEVTTMDEACKEGNIFVTTTGCVDIILGRHFEQMKDDAIVCNIGHFDVEIDVKWLNENAVEKVNIKPQVDRYLLKNGHRIILLAEGRLVNLGCAMGHPSFVMSNSFTNQVMAQIELWTHPDKYPVGVHFLPKKLDEAVAEAHLGKLNVKLTKLTEKQAQYLGMPINGPFKPDHYRY
_______EES_TTTHHHHHHHHHHHGGG_HHHHHHHHHHTTT_TTTT_EEEEES___HHHHHHHHHHHHTT_EEEEE_SSTTT__HHHHHHHHHTT__BEE_TT__HHHHHHHHHHTTEETTEE__EEEESSSHHHHHHHHH_HHHHTT__EEEE_SHHHHHHHHHHHHTT___S_EEE_TTSHHHHHHHTHHHHHHHHHHHHHHHH____TT_EEEEE__SHHHHHHHHHHHHTT_EEEEE_SSHHHHHHHHTTT_EEE_HHHHTTT_SEEEE__SSS_SB_HHHHTTS_TTEEEEE_SSTTTSB_HHHHHHHEEEEEEEETTEEEEEETTS_EEEEEGGGSBHHHHHS__S_HHHHHHHHHHHHHHHHHHHH_TTT__SSEEE__HHHHHHHHHHHTTTT________HHHHHHHTS_SSS__S_TT___
MSDKLPYKVADIGLAAWGRKALDIAENEMPGLMRMREMYSASKPLKGARIAGCLHMTVETAVLIETLVALGAEVRWSSCNIFSTQDHAAAAIAKAGIPVFAWKGETDEEYLWCIEQTLHFKDGPLNMILDDGGDLTNLIHTKYPQLLSGIRGISEETTTGVHNLYKMMSNGILKVPAINVNDSVTKSKFDNLYGCRESLIDGIKRATDVMIAGKVAVVAGYGDVGKGCAQALRGFGARVIITEIDPINALQAAMEGYEVTTMDEACKEGNIFVTTTGCVDIILGRHFEQMKDDAIVCNIGHFDVEIDVKWLNENAVEKVNIKPQVDRYWLKNGRRIILLAEGRLVNLGCAMGHPSFVMSNSFTNQVMAQIELWTHPDKYPVGVHFLPKKLDEAVAEAHLGKLNVKLTKLTEKQAQYLGMPINGPFKPDHYRY
_____S_B_S_GGGHHHHHHHHHHHHTT_HHHHHHHHHHTTT_TTTT_EEEEES__SHHHHHHHHHHHHTT_EEEEE_SSTT___HHHHHHHHHTT__EE__TT__HHHHHHHHHHTSEETTEE__EEEESSSHHHHHHHHH_GGGGGG__EEEE_SHHHHHHHHHHHHTT___S_EEE_TTSHHHHTTHHHHHHHHHHHHHHHHHH____TT_EEEEE__SHHHHHHHHHHHHTT_EEEEE_S_HHHHHHHHHTT_EE__HHHHTTT_SEEEE_SS_S_SB_HHHHTT__TTEEEEE_SSTTTSB_HHHHHHH_SEEEEEETTEEEEE_TTS_EEEEEGGGSBHHHHHS__S_HHHHHHHHHHHHHHHHHHHH_GGG__SSEE___HHHHHHHHHTTTGGGT_______HHHHHHHT__TTS__S_TT___

>P23526 vs. P50247
MSDKLPYKVADIGLAAWGRKALDIAENEMPGLMRMRERYSASKPLKGARIAGCLHMTVETAVLIETLVTLGAEVQWSSCNIFSTQDHAAAAIAKAGIPVYAWKGETDEEYLWCIEQTLYFKDGPLNMILDDGGDLTNLIHTKYPQLLPGIRGISEETTTGVHNLYKMMANGILKVPAINVNDSVTKSKFDNLYGCRESLIDGIKRATDVMIAGKVAVVAGYGDVGKGCAQALRGFGARVIITEIDPINALQAAMEGYEVTTMDEACQEGNIFVTTTGCIDIILGRHFEQMKDDAIVCNIGHFDVEIDVKWLNENAVEKVNIKPQVDRYRLKNGRRIILLAEGRLVNLGCAMGHPSFVMSNSFTNQVMAQIELWTHPDKYPVGVHFLPKKLDEAVAEAHLGKLNVKLTKLTEKQAQYLGMSCDGPFKPDHYRY
_____S_EES_GGGHHHHHHHHHHHHTT_HHHHHHHHHHTTT_TTTT_EEEEES__SHHHHHHHHHHHHTT_EEEEE_SSTT___HHHHHHHHHTT__EEE_TT__HHHHHHHHHTTTEETTEE_SEEEESSSHHHHHHHHH_GGGGGG__EEEE_SHHHHHHHHHHHHTT___SEEEE_TTSHHHHTTHHHHHHHHHHHHHHHHHH____TT_EEEEE__SHHHHHHHHHHHHTT_EEEEE_S_HHHHHHHHHTT_EE__HHHHTTT_SEEEE_SS_S_SB_HHHHTT__TTEEEEE_SSSTTSB_HHHHHHH_SEEEEEETTEEEEE_TTS_EEEEEGGGS_HHHHSS__S_HHHHHHHHHHHHHHHHHHHH_GGG__SEEE___HHHHHHHHHHHHTTTT_______HHHHHHHTS_TTS__S_TT___
MSDKLPYKVADIGLAAWGRKALDIAENEMPGLMRMREMYSASKPLKGARIAGCLHMTVETAVLIETLVALGAEVRWSSCNIFSTQDHAAAAIAKAGIPVFAWKGETDEEYLWCIEQTLHFKDGPLNMILDDGGDLTNLIHTKYPQLLSGIRGISEETTTGVHNLYKMMSNGILKVPAINVNDSVTKSKFDNLYGCRESLIDGIKRATDVMIAGKVAVVAGYGDVGKGCAQALRGFGARVIITEIDPINALQAAMEGYEVTTMDEACKEGNIFVTTTGCVDIILGRHFEQMKDDAIVCNIGHFDVEIDVKWLNENAVEKVNIKPQVDRYWLKNGRRIILLAEGRLVNLGCAMGHPSFVMSNSFTNQVMAQIELWTHPDKYPVGVHFLPKKLDEAVAEAHLGKLNVKLTKLTEKQAQYLGMPINGPFKPDHYRY
_____S_B_S_GGGHHHHHHHHHHHHTT_HHHHHHHHHHTTT_TTTT_EEEEES__SHHHHHHHHHHHHTT_EEEEE_SSTT___HHHHHHHHHTT__EE__TT__HHHHHHHHHHTSEETTEE__EEEESSSHHHHHHHHH_GGGGGG__EEEE_SHHHHHHHHHHHHTT___S_EEE_TTSHHHHTTHHHHHHHHHHHHHHHHHH____TT_EEEEE__SHHHHHHHHHHHHTT_EEEEE_S_HHHHHHHHHTT_EE__HHHHTTT_SEEEE_SS_S_SB_HHHHTT__TTEEEEE_SSTTTSB_HHHHHHH_SEEEEEETTEEEEE_TTS_EEEEEGGGSBHHHHHS__S_HHHHHHHHHHHHHHHHHHHH_GGG__SSEE___HHHHHHHHHTTTGGGT_______HHHHHHHT__TTS__S_TT___

>P30274 vs. P51943
MLGSSAHGPAAREAGSA-VTLQQTAFQEDQENVNPEKAAPAQQPRTRAGLAVLRAGNSRGPA-PQRPKTRRVAPLKDLPINDEYVPV-PPWKANNKQPAFTIHVDEAEEEIQKRPTESKKSESEDVLAFNSAVTLPGPRKPLAPLDYPMDGSFESPHTMEMSVVLEDEKPVSVNEVPDYHEDIHTYLREMEVKCKPKVGYMKKQPDITNSMRAILVDWLVEVGEEYKLQNETLHLAVNYIDRFLSSMSVLRGKLQLVGTAAMLLASKFEEIYPPEVAEFVYITDDTYTKKQVLRMEHLVLKVLAFDLAAPTINQFLTQYFLHQQPANCKVESLAMFLGELSLIDADPYLKYLPSVIAAAAFHLALYTVTGQSWPESLVQKTGYTLETLKPCLLDLHQTYLRAPQHAQQSIREKYKNSKYHGVSLLNPPETLNV
________________________________________________________________________________________________________________________________________________________________________---_GGG_TTTHHHHHHHHHHHHHHT___TT_GGG_SS__HHHHHHHHHHHHHHHHHTT__HHHHHHHHHHHHHHHHH____GGGHHHHHHHHHHHHHHHH_SS___HHHHHHHTTTSS_HHHHHHHHHHHHHHTTT______HHHHHHHHHTT_SS__HHHHHHHHHHHHHHHH_HHHHTTS_HHHHHHHHHHHHHHHHHS__S_HHHHHHH___HHHHHHHHHHHHHHHHHGGGSS__HHHHHTTSGGGTTGGGS___S____
MPGTSRH--SGRDAGSALLSLH----QEDQENVNPEKLAPAQQPRAQ---AVLKAGNVRGPAPQQKLKTRRVAPLKDLPINDEHVTAGPSWKAVSKQPAFTIHVDEAE-ETQKRPAELKETECEDALAFNAAVSLPGARKPLTPLDYPMDGSFESPHAMDMSIVLED-KPVNVNEVPDYQEDIHTYLREMEVKCKPKVGYMKRQPDITNSMRAILVDWLVEVGEEYKLQNETLHLAVNYIDRFLSSMSVLRGKLQLVGTAAMLLASKFEEIYPPEVAEFVYITDDTYSKKQVLRMEHLVLKVLAFDLAAPTVNQFLTQYFLHLQPANCKVESLAMFLGELSLIDADPYLKYLPSLIAGAAFHLALYTVTGQSWPESLAQQTGYTLESLKPCLVDLHQTYLKAPQHAQQSIREKYKHSKYHSVSLLNPPETLSV
__________________________________________________________________________________________________________________________________________________________________----------____HHHHHHHHHHHHHHHHHT___TTGGGG_SS__HHHHHHHHHHHHHHHHHTT__HHHHHHHHHHHHHHHHH____GGGHHHHHHHHHHHHHHHH_SS___HHHHHHHTTSSS_HHHHHHHHHHHHHHTTT______HHHHHHHHGGGSSS__HHHHHHHHHHHHHHHH_HHHHTTS_HHHHHHHHHHHHHHHHHS____HHHHHHH___HHHHHHHHHHHHHHHHHGGGSS__HHHHHTTSGGGTTGGGS___SS___

>P30274 vs. P20248
MLGSSAHGPAAREAGSA-VTLQQTAFQEDQENVNPEKAAPAQQPRTRAGLAVLRAGNSRGPA-PQRPKTRRVAPLKDLPINDEYVPVPPWKANNKQPAFTIHVDEAEEEIQKRPTESKKSESEDVLAFNSAVTLPGPRKPLAPLDYPMDGSFESPHTMEMSVVLEDEKPVSVNEVPDYHEDIHTYLREMEVKCKPKVGYMKKQPDITNSMRAILVDWLVEVGEEYKLQNETLHLAVNYIDRFLSSMSVLRGKLQLVGTAAMLLASKFEEIYPPEVAEFVYITDDTYTKKQVLRMEHLVLKVLAFDLAAPTINQFLTQYFLHQQPANCKVESLAMFLGELSLIDADPYLKYLPSVIAAAAFHLALYTVTGQSWPESLVQKTGYTLETLKPCLLDLHQTYLRAPQHAQQSIREKYKNSKYHGVSLLNPPETLNV
________________________________________________________________________________________________________________________________________________________________________--_GGG_TTTHHHHHHHHHHHHHHT___TT_GGG_SS__HHHHHHHHHHHHHHHHHTT__HHHHHHHHHHHHHHHHH____GGGHHHHHHHHHHHHHHHH_SS___HHHHHHHTTTSS_HHHHHHHHHHHHHHTTT______HHHHHHHHHTT_SS__HHHHHHHHHHHHHHHH_HHHHTTS_HHHHHHHHHHHHHHHHHS__S_HHHHHHH___HHHHHHHHHHHHHHHHHGGGSS__HHHHHTTSGGGTTGGGS___S____
MLGNSAPGPATREAGSALLALQQTALQEDQENINPEKAAPVQQPRTRAALAVLKSGNPRGLAQQQRPKTRRVAPLKDLPVNDEHVTVPPWKANSKQPAFTIHVDEAEKEAQKKPAESQKIEREDALAFNSAISLPGPRKPLVPLDYPMDGSFESPHTMDMSIILEDEKPVSVNEVPDYHEDIHTYLREMEVKCKPKVGYMKKQPDITNSMRAILVDWLVEVGEEYKLQNETLHLAVNYIDRFLSSMSVLRGKLQLVGTAAMLLASKFEEIYPPEVAEFVYITDDTYTKKQVLRMEHLVLKVLTFDLAAPTVNQFLTQYFLHQQPANCKVESLAMFLGELSLIDADPYLKYLPSVIAGAAFHLALYTVTGQSWPESLIRKTGYTLESLKPCLMDLHQTYLKAPQHAQQSIREKYKNSKYHGVSLLNPPETLNL
________________________________________________________________________________________________________________________________________________________________________________TTHHHHHHHHHHHHHHT___TT_GGG_SS__HHHHHHHHHHHHHHHHHTT__HHHHHHHHHHHHHHHTT____TTTHHHHHHHHHHHHHHHH_SS___HHHHHHHTTTSS_HHHHHHHHHHHHHHTTT______HHHHHHHHGGG_SS__HHHHHHHHHHHHHTTS_HHHHTTS_HHHHHHHHHHHHHHHHHS__S_HHHHHHH___HHHHHHHHHHHHHHHHTGGG_S__HHHHHTTSGGGTTGGGS___S____

>P51943 vs. P20248
MPGTSRH--SGRDAGSALLSLH----QEDQENVNPEKLAPAQQPRAQ---AVLKAGNVRGPAPQQKLKTRRVAPLKDLPINDEHVTAGPSWKAVSKQPAFTIHVDEAE-ETQKRPAELKETECEDALAFNAAVSLPGARKPLTPLDYPMDGSFESPHAMDMSIVLED-KPVNVNEVPDYQEDIHTYLREMEVKCKPKVGYMKRQPDITNSMRAILVDWLVEVGEEYKLQNETLHLAVNYIDRFLSSMSVLRGKLQLVGTAAMLLASKFEEIYPPEVAEFVYITDDTYSKKQVLRMEHLVLKVLAFDLAAPTVNQFLTQYFLHLQPANCKVESLAMFLGELSLIDADPYLKYLPSLIAGAAFHLALYTVTGQSWPESLAQQTGYTLESLKPCLVDLHQTYLKAPQHAQQSIREKYKHSKYHSVSLLNPPETLSV
__________________________________________________________________________________________________________________________________________________________________----------____HHHHHHHHHHHHHHHHHT___TTGGGG_SS__HHHHHHHHHHHHHHHHHTT__HHHHHHHHHHHHHHHHH____GGGHHHHHHHHHHHHHHHH_SS___HHHHHHHTTSSS_HHHHHHHHHHHHHHTTT______HHHHHHHHGGGSSS__HHHHHHHHHHHHHHHH_HHHHTTS_HHHHHHHHHHHHHHHHHS____HHHHHHH___HHHHHHHHHHHHHHHHHGGGSS__HHHHHTTSGGGTTGGGS___SS___
MLGNSAPGPATREAGSALLALQQTALQEDQENINPEKAAPVQQPRTRAALAVLKSGNPRGLAQQQRPKTRRVAPLKDLPVNDEHVTV-PPWKANSKQPAFTIHVDEAEKEAQKKPAESQKIEREDALAFNSAISLPGPRKPLVPLDYPMDGSFESPHTMDMSIILEDEKPVSVNEVPDYHEDIHTYLREMEVKCKPKVGYMKKQPDITNSMRAILVDWLVEVGEEYKLQNETLHLAVNYIDRFLSSMSVLRGKLQLVGTAAMLLASKFEEIYPPEVAEFVYITDDTYTKKQVLRMEHLVLKVLTFDLAAPTVNQFLTQYFLHQQPANCKVESLAMFLGELSLIDADPYLKYLPSVIAGAAFHLALYTVTGQSWPESLIRKTGYTLESLKPCLMDLHQTYLKAPQHAQQSIREKYKNSKYHGVSLLNPPETLNL
__________________________________________________________________________________________________________________________________________________________________________-______TTHHHHHHHHHHHHHHT___TT_GGG_SS__HHHHHHHHHHHHHHHHHTT__HHHHHHHHHHHHHHHTT____TTTHHHHHHHHHHHHHHHH_SS___HHHHHHHTTTSS_HHHHHHHHHHHHHHTTT______HHHHHHHHGGG_SS__HHHHHHHHHHHHHTTS_HHHHTTS_HHHHHHHHHHHHHHHHHS__S_HHHHHHH___HHHHHHHHHHHHHHHHTGGG_S__HHHHHTTSGGGTTGGGS___S____

>Q8WS26 vs. Q8WS25
MTAFACFPHSLFYSTRLPFFFFFFCVCVHCCLRYLCLLKCAYCCSDKNYFRPLNYFFYCLYLAMASMERFLSVYDEVQAFLLDQLQSKYEIDPNRARYLRIMMDTTCLGGKYFRGMTVVNVAEGFLAVTQHDEATKERILHDACVGGWMIEFLQAHYLVEDDIMDGSVMRRGKPCWYRFPGVTTQCAINDGIILKSWTQIMAWHYFADRPFLKDLLCLFQKVDYATAVGQMYDVTSMCDSNKLDPEVAQPMTTDFAEFTPAIYKRIVKYKTTFYTYLLPLVMGLLVSEAAASVEMNLVERVAHLIGEYFQVQDDVMDCFTPPEQLGKVGTDIEDAKCSWLAVTFLGKANAAQVAEFKANYGEKDPAKVAVVKRLYSKANLQADFAAYEAEVVREVESLIEQLKVKSPTFAESVAVVWEKTHKRKK
________________________________________________________________TTHHHHHHHHHHHHHHHHHHHHHHH___HHHHHHHHHHHHHHHSSS__HHHHHHHHHHHHHHTTS___HHHHHHHHHHHHHHHHHHHHHHHHHHHHHHHHHT__EETTEE_GGGSTTTHHHHHHHHHHHHHHHHHHHHHHHSTT_TTHHHHHHHHHHHHHHHHHHHHHHHTTTB_GGG__TTS___B_SS_TT_SHHHHHHHHHHHTHHHHTHHHHHHHH_HTT_GGGS_HHHHHHHHHHHHHHHHHHHHHHHHHS_HHHHSS___TTTTT___HHHHHHHTT__HHHHHHHHHHTT___HHHHHHHHHHHH_TTHHHHHHHHHHHHHHHHHHHHHHHTTT_HHHHHHHHHHHHHHHT___
-------------------------------------------------------------------------------------------------------------GKYFRGMTVVNVAEGFLAVTQHDEATKERILHDACVGGWMIEFLQAHYLVEDDIMDGSVMRRGKPCWYRFPGVTTQCAINDGIILKSWTQIMAWHYFADRPFLKDLLCLFQKVDYATAVGQMYDVTSMCDSNKLDPEVAQPMTTDFAEFTPAIYKRIVKYKTTFYTYLLPLVMGLFVSEAAASVEMNLVERVAHLIGEYFQVQDDVMDCFTPPEQLGKVGTDIEDAKCSWLAVTFLGKANAAQVAEFKANYGDKDPAKVAVVKRLYSEANLQADFAAYEAEVVREVESLIEQLKVKSPTFAESVAVVWEKTHKRKK
-------------------------------------------------------------------------------------------------------------S__HHHHHHHHHHHHHHHTS___HHHHHHHHHHHHHHHHHHHHHHHHHHHHHHHHHT__EETTEE_GGGSTTTHHHHHHHHHHHHHHHHHHHHHHHTSS_TTHHHHHHHHHHHHHHHHHHHHHHHTTTS_GGG__TTS_____SS_TT_SHHHHHHHHHHHTHHHHTHHHHHHHHHHHT_TTTS_HHHHHHHHHHHHHHHHHHHHHHHHHS_HHHHSS___HHHHT___HHHHHHHTT__HHHHHHHHTTTT___HHHHHHHHHHHHHTTHHHHHHHHHHHHHHHHHHHHHHHTTT_HHHHHHHHHHHHHHHH___

>Q8WS26 vs. Q95WL3
MTAFACFPHSLFYSTRLPFFFFFFCVCVHCCLRYLCLLKCAYCCSDKNYFRPLNYFFYCLYLAMASMERFLSVYDEVQAFLLDQLQSKYEIDPNRARYLRIMMDTTCLGGKYFRGMTVVNVAEGFLAVTQHDEATKERILHDACVGGWMIEFLQAHYLVEDDIMDGSVMRRGKPCWYRFPGVTTQCAINDGIILKSWTQIMAWHYFADRPFLKDLLCLFQKVDYATAVGQMYDVTSMCDSNKLDPEVAQPMTTDFAEFTPAIYKRIVKYKTTFYTYLLPLVMGLLVSEAAASVEMNLVERVAHLIGEYFQVQDDVMDCFTPPEQLGKVGTDIEDAKCSWLAVTFLGKANAAQVAEFKANYGEKDPAKVAVVKRLYSKANLQADFAAYEAEVVREVESLIEQLKVKSPTFAESVAVVWEKTHKRKK
________________________________________________________________TTHHHHHHHHHHHHHHHHHHHHHHH___HHHHHHHHHHHHHHHSSS__HHHHHHHHHHHHHHTTS___HHHHHHHHHHHHHHHHHHHHHHHHHHHHHHHHHT__EETTEE_GGGSTTTHHHHHHHHHHHHHHHHHHHHHHHSTT_TTHHHHHHHHHHHHHHHHHHHHHHHTTTB_GGG__TTS___B_SS_TT_SHHHHHHHHHHHTHHHHTHHHHHHHH_HTT_GGGS_HHHHHHHHHHHHHHHHHHHHHHHHHS_HHHHSS___TTTTT___HHHHHHHTT__HHHHHHHHHHTT___HHHHHHHHHHHH_TTHHHHHHHHHHHHHHHHHHHHHHHTTT_HHHHHHHHHHHHHHHT___
---------------------------------------------------------------MASMERFLSVYDEVQAFLLDQLQSKYEIDPNRARYLRIMMDTTCLGGKYFRGMTVVNVAEGFLAVTQHDEATKERILHDACVGGWMIEFLQAHYLVEDDIMDGSVMRRGKPCWYRFPGVTTQCAINDGIILKSWTQIMAWHYFADRPFLKDLLCLFQKVDYATAVGQMYDVTSMCDSNKLDPEVAQPMTTDFAEFTPAIYKRIVKYKTTFYTYLLPLVMGLFVSEAAASVEMNLVERVAHLIGEYFQVQDDVMDCFTPPEQLGKVGTDIEDAKCSWLAVTFLGKANAAQVAEFKANYGDKDPAKVAVVKRLYSEANLQADFAAYEAEVVREVESLIEQLKVKSPTFAESVAVVWEKTHKRKK
---------------------------------------------------------------_HHHHHHHHHHHHHHHHHHHHHHHHS___HHHHHHHHHHHHHHHSSS__HHHHHHHHHHHHHHHSS___HHHHHHHHHHHHHHHHHHHHHHHHHHHHHHHHTT__EETTEE_GGGSTTTHHHHHHHHHHHHHHHHHHHHHHHSTT_TTHHHHHHHHHHHHHHHHHHHHHHHTTTB_GGG__TTS___B_SS_TT_SHHHHHHHHHHHTHHHHTHHHHHHHHHHTT_GGGS_HHHHHHHHHHHHHHHHHHHHHHHHHS_HHHHSS___HHHHT___HHHHHHHHH__HHHHHHHHHHTT___HHHHHHHHHHHHHTTHHHHHHHHHHHHHHHHHHHHHHHTTT_HHHHHHHHHHHHHHHT___

>Q8WS25 vs. Q95WL3
----------------------------------------------GKYFRGMTVVNVAEGFLAVTQHDEATKERILHDACVGGWMIEFLQAHYLVEDDIMDGSVMRRGKPCWYRFPGVTTQCAINDGIILKSWTQIMAWHYFADRPFLKDLLCLFQKVDYATAVGQMYDVTSMCDSNKLDPEVAQPMTTDFAEFTPAIYKRIVKYKTTFYTYLLPLVMGLFVSEAAASVEMNLVERVAHLIGEYFQVQDDVMDCFTPPEQLGKVGTDIEDAKCSWLAVTFLGKANAAQVAEFKANYGDKDPAKVAVVKRLYSEANLQADFAAYEAEVVREVESLIEQLKVKSPTFAESVAVVWEKTHKRKK
----------------------------------------------S__HHHHHHHHHHHHHHHTS___HHHHHHHHHHHHHHHHHHHHHHHHHHHHHHHHHT__EETTEE_GGGSTTTHHHHHHHHHHHHHHHHHHHHHHHTSS_TTHHHHHHHHHHHHHHHHHHHHHHHTTTS_GGG__TTS_____SS_TT_SHHHHHHHHHHHTHHHHTHHHHHHHHHHHT_TTTS_HHHHHHHHHHHHHHHHHHHHHHHHHS_HHHHSS___HHHHT___HHHHHHHTT__HHHHHHHHTTTT___HHHHHHHHHHHHHTTHHHHHHHHHHHHHHHHHHHHHHHTTT_HHHHHHHHHHHHHHHH___
MASMERFLSVYDEVQAFLLDQLQSKYEIDPNRARYLRIMMDTTCLGGKYFRGMTVVNVAEGFLAVTQHDEATKERILHDACVGGWMIEFLQAHYLVEDDIMDGSVMRRGKPCWYRFPGVTTQCAINDGIILKSWTQIMAWHYFADRPFLKDLLCLFQKVDYATAVGQMYDVTSMCDSNKLDPEVAQPMTTDFAEFTPAIYKRIVKYKTTFYTYLLPLVMGLFVSEAAASVEMNLVERVAHLIGEYFQVQDDVMDCFTPPEQLGKVGTDIEDAKCSWLAVTFLGKANAAQVAEFKANYGDKDPAKVAVVKRLYSEANLQADFAAYEAEVVREVESLIEQLKVKSPTFAESVAVVWEKTHKRKK
_HHHHHHHHHHHHHHHHHHHHHHHHS___HHHHHHHHHHHHHHHSSS__HHHHHHHHHHHHHHHSS___HHHHHHHHHHHHHHHHHHHHHHHHHHHHHHHHTT__EETTEE_GGGSTTTHHHHHHHHHHHHHHHHHHHHHHHSTT_TTHHHHHHHHHHHHHHHHHHHHHHHTTTB_GGG__TTS___B_SS_TT_SHHHHHHHHHHHTHHHHTHHHHHHHHHHTT_GGGS_HHHHHHHHHHHHHHHHHHHHHHHHHS_HHHHSS___HHHHT___HHHHHHHHH__HHHHHHHHHHTT___HHHHHHHHHHHHHTTHHHHHHHHHHHHHHHHHHHHHHHTTT_HHHHHHHHHHHHHHHT___

>Q842J9 vs. B9ZZP0
MKCCRIMFVLLGLWFVFGLSVPGGRTEAASLRANDAPIVLLHGFTGWGREEMFGFKYWGGVRGDIEQWLNDNGYRTYTLAVGPLSSNWDRACEAYAQLVGGTVDYGAAHAAKHGHARFGRTYPGLLPELKRGGRIHIIAHSQGGQTARMLVSLLENGSQEEREYAKAHNVSLSPLFEGGHHFVLSVTTIATPHDGTTLVNMVDFTDRFFDLQKAVLEAAAVASNVPYTSQVYDFKLDQWGLRRQPGESFDHYFERLKRSPVWTSTDTARYDLSVSGAEKLNQWVQASPNTYYLSFSTERTYRGALTGNHYPELGMNAFSAVVCAPFLGSYRNPTLGIDDRWLENDGIVNTVSMNGPKRGSSDRIVPYDGTLKKGVWNDMGTYNVDHLEIIGVDPNPSFDIRAFYLRLAEQLASLQP
_____________________________________EEEE__SS___TTSGGG__TTTTTT__HHHHHHHTT__EEEE___SSB_HHHHHHHHHHHHH_EEEE__HHHHHHHTS_SEEEEE__S_GGGGTT__EEEEEETTHHHHHHHHHHHHHH__HHHHHHHHHHT____GGGT_____EEEEEEES__TT__GGGGSTTHHHHHHHHHHHHHHHTT__SS___SS_SS____GGGT____TT__HHHHHHHHHTSHHHHSSSBHHHHHSHHHHHHHHTT____TTSEEEEEEE__EEE_SSSS_EEE_TTS_HHHHHHTHHHHTT__BGGGTB_GGG__BSSSSBGGGSSS__TT____EEE__SS__BTSEEEEEEES__TTGGGTSS__TTS_HHHHHHHHHHHHHHS__
---------------------------MAASRANDAPIVLLHGFTGWGREEMFGFKYWGGVRGDIEQWLNDNGYRTYTLAVGPLSSNWDRACEAYAQLVGGTVDYGAAHAAKHGHARFGRTYLGLLPELKRGGRIHIIAHSQGGQTARMLVSLLENGSQEEREYAKAHNVSLSPLFEGGHHFVLSVTTIATPHDGTTLVNMVDFTDRFFDLQKAVLEAAAVASNVPYTSQVYDFKLDQWGLRRQPGESFDHYFERLKRSPVWTSTDTARYDLSVSGAEKLNQWVQASPNTYYLSFATERTYRGALTGNYYPELGMNAFSAVVCAPFLGSYRNPTLGIDDRWLENDGIVNTVSMNGPKRGSSDRIVPYDGALKKGVWNDMGTYNVDHLEIIGVDPNPSFDIRAFYLRLAEQLASLQP
---------------------------__________EEEE__SS___TTSGGG__TTTGGG__HHHHHHHTT__EEEE___SSB_HHHHHHHHHHHHH_EEEE__HHHHHHHTS_SEEEEE__S_GGGTTT__EEEEEETTHHHHHHHHHHHHHH__HHHHHHHHHHT____GGGG_____EEEEEEES__TT__GGGGSTTHHHHHHHHHHHHHHHTT__SSS__SS_SS___BGGGTB___TT__HHHHHHHHHTSHHHHSSSBHHHHHSHHHHHHHHHH____TTSEEEEEEE__EEE_TTT__EEE_TTS_HHHHHHTHHHHTT__BGGGTB_GGG__BSSSSBGGGSSS__TT____EEE__SS__BTSEEEEEEES__TTGGGTSS__TTS_HHHHHHHHHHHHHT___

>Q842J9 vs. Q93A71
-MKCC-RIMFVLLGLWFVFGLSVPGGRTEAASLRANDAPIVLLHGFTGWGREEMFGFKYWGGVRGDIEQWLNDNGYRTYTLAVGPLSSNWDRACEAYAQLVGGTVDYGAAHAAKHGHARFGRTYPGLLPELKRGGRIHIIAHSQGGQTARMLVSLLENGSQEEREYAKAHNVSLSPLFEGGHHFVLSVTTIATPHDGTTLVNMVDFTDRFFDLQKAVLEAAAVASNVPYTSQVYDFKLDQWGLRRQPGESFDHYFERLKRSPVWTSTDTARYDLSVSGAEKLNQWVQASPNTYYLSFSTERTYRGALTGNHYPELGMNAFSAVVCAPFLGSYRNPTLGIDDRWLENDGIVNTVSMNGPKRGSSDRIVPYDGTLKKGVWNDMGTYNVDHLEIIGVDPNPSFDIRAFYLRLAEQLASLQP
_____________________________--________EEEE__SS___TTSGGG__TTTTTT__HHHHHHHTT__EEEE___SSB_HHHHHHHHHHHHH_EEEE__HHHHHHHTS_SEEEEE__S_GGGGTT__EEEEEETTHHHHHHHHHHHHHH__HHHHHHHHHHT____GGGT_____EEEEEEES__TT__GGGGSTTHHHHHHHHHHHHHHHTT__SS___SS_SS____GGGT____TT__HHHHHHHHHTSHHHHSSSBHHHHHSHHHHHHHHTT____TTSEEEEEEE__EEE_SSSS_EEE_TTS_HHHHHHTHHHHTT__BGGGTB_GGG__BSSSSBGGGSSS__TT____EEE__SS__BTSEEEEEEES__TTGGGTSS__TTS_HHHHHHHHHHHHHHS__
MMKCCRRVALVLLGLWFVFCISVLGGRAEAAASRANDAPIVLLHGFTGWGREEMFGFKYWGGVRGDIEQWLNDNGYRTYTLAVGPLSSNWDRACEAYAQLVGGTVDYGAAHAAKHGHARFGRTYPGLLPELKRGGRIHIIAHSQGGQTARMLVSLLENGSQEEREYAKAHNVSLSPLFEGGHHFVLSVTTIATPHDGTTLVNMVDFTDRFFDLQKAVLKAAAVASNVPYTSQVYDFKLDQWGLRRQPGESFDQYFERLKRSPVWTSTDTARYDLSVPGAEKLNQWVKASPNTYYLSFATERTYRGALTGNYYPELGMNAFSAVVCAPFLGSYRNATLGIDDRWLENDGIVNTFSMNGPKRGSTDRIVPYDGTIKKGVWNDMGTYNVDHLEVIGVDPNPLFDIRAFYLRLAEQLASLQP
_______________________________________EEEE__SS___TTSGGG__TTTGGG__HHHHHHHTT__EEEE___TTB_HHHHHHHHHHHHH_EEEE__HHHHHHHTS_SEEEEE__S_GGGGGT__EEEEEETTHHHHHHHHHHHHHH__HHHHHHHHHHT____GGGT_____EEEEEEES__TT__GGGGSTTHHHHHHHHHHHHHHHTT__SS___SS__S____TTTT____TT__HHHHHHHHTTSHHHHSSSBHHHHHSHHHHHHHHTT____TTSEEEEE_E__EEE_TTT__EEE_TTS_HHHHHHTHHHHTT__BTTTTB_GGG__BSSSSB_GGSSS__TT____EEE__SS__BTSEEEEEEES__TTGGGTSS__TTS_HHHHHHHHHHHHHT__S

>B9ZZP0 vs. Q93A71
-----------------------------MAASRANDAPIVLLHGFTGWGREEMFGFKYWGGVRGDIEQWLNDNGYRTYTLAVGPLSSNWDRACEAYAQLVGGTVDYGAAHAAKHGHARFGRTYLGLLPELKRGGRIHIIAHSQGGQTARMLVSLLENGSQEEREYAKAHNVSLSPLFEGGHHFVLSVTTIATPHDGTTLVNMVDFTDRFFDLQKAVLEAAAVASNVPYTSQVYDFKLDQWGLRRQPGESFDHYFERLKRSPVWTSTDTARYDLSVSGAEKLNQWVQASPNTYYLSFATERTYRGALTGNYYPELGMNAFSAVVCAPFLGSYRNPTLGIDDRWLENDGIVNTVSMNGPKRGSSDRIVPYDGALKKGVWNDMGTYNVDHLEIIGVDPNPSFDIRAFYLRLAEQLASLQP
-----------------------------__________EEEE__SS___TTSGGG__TTTGGG__HHHHHHHTT__EEEE___SSB_HHHHHHHHHHHHH_EEEE__HHHHHHHTS_SEEEEE__S_GGGTTT__EEEEEETTHHHHHHHHHHHHHH__HHHHHHHHHHT____GGGG_____EEEEEEES__TT__GGGGSTTHHHHHHHHHHHHHHHTT__SSS__SS_SS___BGGGTB___TT__HHHHHHHHHTSHHHHSSSBHHHHHSHHHHHHHHHH____TTSEEEEEEE__EEE_TTT__EEE_TTS_HHHHHHTHHHHTT__BGGGTB_GGG__BSSSSBGGGSSS__TT____EEE__SS__BTSEEEEEEES__TTGGGTSS__TTS_HHHHHHHHHHHHHT___
MMKCCRRVALVLLGLWFVFCISVLGGRAEAAASRANDAPIVLLHGFTGWGREEMFGFKYWGGVRGDIEQWLNDNGYRTYTLAVGPLSSNWDRACEAYAQLVGGTVDYGAAHAAKHGHARFGRTYPGLLPELKRGGRIHIIAHSQGGQTARMLVSLLENGSQEEREYAKAHNVSLSPLFEGGHHFVLSVTTIATPHDGTTLVNMVDFTDRFFDLQKAVLKAAAVASNVPYTSQVYDFKLDQWGLRRQPGESFDQYFERLKRSPVWTSTDTARYDLSVPGAEKLNQWVKASPNTYYLSFATERTYRGALTGNYYPELGMNAFSAVVCAPFLGSYRNATLGIDDRWLENDGIVNTFSMNGPKRGSTDRIVPYDGTIKKGVWNDMGTYNVDHLEVIGVDPNPLFDIRAFYLRLAEQLASLQP
_______________________________________EEEE__SS___TTSGGG__TTTGGG__HHHHHHHTT__EEEE___TTB_HHHHHHHHHHHHH_EEEE__HHHHHHHTS_SEEEEE__S_GGGGGT__EEEEEETTHHHHHHHHHHHHHH__HHHHHHHHHHT____GGGT_____EEEEEEES__TT__GGGGSTTHHHHHHHHHHHHHHHTT__SS___SS__S____TTTT____TT__HHHHHHHHTTSHHHHSSSBHHHHHSHHHHHHHHTT____TTSEEEEE_E__EEE_TTT__EEE_TTS_HHHHHHTHHHHTT__BTTTTB_GGG__BSSSSB_GGSSS__TT____EEE__SS__BTSEEEEEEES__TTGGGTSS__TTS_HHHHHHHHHHHHHT__S

>Q7SIB7 vs. P00558
MSLSNKLTLDKLDVKGKRVVMRVDFNVPMKNNQITNNQRIKAAIPSIKFCLDNGAKSVVLMSHLGRPDGIPMPDKYSLEPVAVELKSLPGKDVLFLKDCVGPEVEKACADPAAGSVILLENLRFHVEEEGKGKDASGSKVKADPAKIEAFRASLSKLGDVYVNDAFGTAHRAHSSMVGVNLPKKAGGFLMKKELNYFAKALESPERPFLAILGGAKVADKIQLINNMLDKVNEMIIGGGMAFTFLKVLNNMEIGTSLFDEEGSKIVKDLMSKAEKNGVKITLPVDFVTADKFDENAKIGQATVASGIPAGWMGLDCGPESSKKYSEAVARAKQIVWNGPVGVFEWEAFAQGTKALMDEVVKATSRGCITIIGGGDTATCCAKWNTEDKVSHVSTGGGASLELLEGKVLPGVDALSNV
__GGGB_BGGGS__TT_EEEEE______BSSSSBS__HHHHHHHHHHHHHHHTT_SEEEEE___S__TTS__HHHH_SHHHHHHHHHH_SS__EE_S_SSSHHHHHHHHS__TTEEEE___GGGSHHHHSEEE_TTS_EEE__HHHHHHHHHHHTTS_SEEEE__GGGTTS__HHHH____S_EEE_HHHHHHHHHHHHHHTS__SSEEEEE__S_SGGGHHHHHHHTTT_SEEEE_GGGHHHHHHHHH___BTTS___HHHHTTHHHHHHHHHHTT_EEE___EEEEESSSSTT___EEEETTT_B_TT_EEEEE_HHHHHHHHHHHHH_SEEEEES_SS_TTSGGGTHHHHHHHHHHHHHHHTT_EEEE_SSHHHHHHHHTT_TTTSSEE_S_HHHHHHHHHT___HHHHTS_B_
MSLSNKLTLDKLDVKGKRVVMRVDFNVPMKNNQITNNQRIKAAVPSIKFCLDNGAKSVVLMSHLGRPDGVPMPDKYSLEPVAVELKSLLGKDVLFLKDCVGPEVEKACANPAAGSVILLENLRFHVEEEGKGKDASGNKVKAEPAKIEAFRASLSKLGDVYVNDAFGTAHRAHSSMVGVNLPQKAGGFLMKKELNYFAKALESPERPFLAILGGAKVADKIQLINNMLDKVNEMIIGGGMAFTFLKVLNNMEIGTSLFDEEGAKIVKDLMSKAEKNGVKITLPVDFVTADKFDENAKTGQATVASGIPAGWMGLDCGPESSKKYAEAVTRAKQIVWNGPVGVFEWEAFARGTKALMDEVVKATSRGCITIIGGGDTATCCAKWNTEDKVSHVSTGGGASLELLEGKVLPGVDALSNI
___TTB_BGGG___TT_EEEEE______EETTEES__HHHHHHHHHHHHHHHTT_SEEEEE___S__TTS__HHHH_SHHHHHHHHHHHTS__EE_S_SSSHHHHHHHHS__TTEEEE___GGGSHHHH______________HHHHHHHHHHHHTT_SEEEE__GGGTT___HHHH____S_EEE_HHHHHHHHHHHHHHHS__SSEEEEE_SS_HHH_HHHHHHHTTT_SEEEE_GGGHHHHHHHHH___BTTS___HHHHTTHHHHHHHHHHHT_EEE___EEEEESSSSTT__EEEEETTT_B_TT_EEEEE_HHHHHHHHHHHHH_SEEEEES_SS_TTSGGG_HHHHHHHHHHHHHHHTT_EEEEESTTHHHHHHHTT_TTSSSEEES_SHHHHHHHTT___HHHHTS_B_

>Q7SIB7 vs. P09411
MSLSNKLTLDKLDVKGKRVVMRVDFNVPMKNNQITNNQRIKAAIPSIKFCLDNGAKSVVLMSHLGRPDGIPMPDKYSLEPVAVELKSLPGKDVLFLKDCVGPEVEKACADPAAGSVILLENLRFHVEEEGKGKDASGSKVKADPAKIEAFRASLSKLGDVYVNDAFGTAHRAHSSMVGVNLPKKAGGFLMKKELNYFAKALESPERPFLAILGGAKVADKIQLINNMLDKVNEMIIGGGMAFTFLKVLNNMEIGTSLFDEEGSKIVKDLMSKAEKNGVKITLPVDFVTADKFDENAKIGQATVASGIPAGWMGLDCGPESSKKYSEAVARAKQIVWNGPVGVFEWEAFAQGTKALMDEVVKATSRGCITIIGGGDTATCCAKWNTEDKVSHVSTGGGASLELLEGKVLPGVDALSNV
__GGGB_BGGGS__TT_EEEEE______BSSSSBS__HHHHHHHHHHHHHHHTT_SEEEEE___S__TTS__HHHH_SHHHHHHHHHH_SS__EE_S_SSSHHHHHHHHS__TTEEEE___GGGSHHHHSEEE_TTS_EEE__HHHHHHHHHHHTTS_SEEEE__GGGTTS__HHHH____S_EEE_HHHHHHHHHHHHHHTS__SSEEEEE__S_SGGGHHHHHHHTTT_SEEEE_GGGHHHHHHHHH___BTTS___HHHHTTHHHHHHHHHHTT_EEE___EEEEESSSSTT___EEEETTT_B_TT_EEEEE_HHHHHHHHHHHHH_SEEEEES_SS_TTSGGGTHHHHHHHHHHHHHHHTT_EEEE_SSHHHHHHHHTT_TTTSSEE_S_HHHHHHHHHT___HHHHTS_B_
MSLSNKLTLDKLDVKGKRVVMRVDFNVPMKNNQITNNQRIKAAVPSIKFCLDNGAKSVVLMSHLGRPDGVPMPDKYSLEPVAAELKSLLGKDVLFLKDCVGPEVENACANPAAGTVILLENLRFHVEEEGKGKDASGNKVKAEPAKIDAFRASLSKLGDVYVNDAFGTAHRAHSSMVGVNLPQKAGGFLMKKELNYFAKALESPERPFLAILGGAKVADKIQLINNMLDKVNEMIIGGGMAFTFLKVLNNMEIGTSLYDEEGAKIVKDLMSKAEKNGVKITLPVDFVTADKFDENAKTGQATVASGIPAGWMGLDCGTESSKKYAEAVGRAKQIVWNGPVGVFEWEAFARGTKSLMDEVVKATSRGCITIIGGGDTATCCAKWNTEDKVSHVSTGGGASLELLEGKVLPGVDALSNV
__STTB_BGGG___TT_EEEEE______EETTEES__HHHHHHHHHHHHHHHTT_SEEEEE___S__TTS__TTTS_SHHHHHHHHHHHTS_EEE_S_SSSHHHHHHHHS__TTEEEE___GGGSHHHHSEEE_TTS_EEE__HHHHHHHHHHHHTT_SEEEE__GGGTT___HHHH____S_EEE_HHHHHHHHHHHHHHHS__SSEEEEE_SS_SGGGHHHHHHHHTT_SEEEE_GGGHHHHHHHHH____TTS___HHHHTTHHHHHHHHHHHT_EEE__SEEEEESSSSTT__EEEEETTT___SS_EEEEE_HHHHHHHHHHHHH_SEEEEES_SS_TTSGGG_HHHHHHHHHHHHHHHTT_EEEEESSSS____________SSEEES_HHHHHHHHTT___HHHHTS_B_

>P00558 vs. P09411
MSLSNKLTLDKLDVKGKRVVMRVDFNVPMKNNQITNNQRIKAAVPSIKFCLDNGAKSVVLMSHLGRPDGVPMPDKYSLEPVAVELKSLLGKDVLFLKDCVGPEVEKACANPAAGSVILLENLRFHVEEEGKGKDASGNKVKAEPAKIEAFRASLSKLGDVYVNDAFGTAHRAHSSMVGVNLPQKAGGFLMKKELNYFAKALESPERPFLAILGGAKVADKIQLINNMLDKVNEMIIGGGMAFTFLKVLNNMEIGTSLFDEEGAKIVKDLMSKAEKNGVKITLPVDFVTADKFDENAKTGQATVASGIPAGWMGLDCGPESSKKYAEAVTRAKQIVWNGPVGVFEWEAFARGTKALMDEVVKATSRGCITIIGGGDTATCCAKWNTEDKVSHVSTGGGASLELLEGKVLPGVDALSNI
___TTB_BGGG___TT_EEEEE______EETTEES__HHHHHHHHHHHHHHHTT_SEEEEE___S__TTS__HHHH_SHHHHHHHHHHHTS__EE_S_SSSHHHHHHHHS__TTEEEE___GGGSHHHH______________HHHHHHHHHHHHTT_SEEEE__GGGTT___HHHH____S_EEE_HHHHHHHHHHHHHHHS__SSEEEEE_SS_HHH_HHHHHHHTTT_SEEEE_GGGHHHHHHHHH___BTTS___HHHHTTHHHHHHHHHHHT_EEE___EEEEESSSSTT__EEEEETTT_B_TT_EEEEE_HHHHHHHHHHHHH_SEEEEES_SS_TTSGGG_HHHHHHHHHHHHHHHTT_EEEEESTTHHHHHHHTT_TTSSSEEES_SHHHHHHHTT___HHHHTS_B_
MSLSNKLTLDKLDVKGKRVVMRVDFNVPMKNNQITNNQRIKAAVPSIKFCLDNGAKSVVLMSHLGRPDGVPMPDKYSLEPVAAELKSLLGKDVLFLKDCVGPEVENACANPAAGTVILLENLRFHVEEEGKGKDASGNKVKAEPAKIDAFRASLSKLGDVYVNDAFGTAHRAHSSMVGVNLPQKAGGFLMKKELNYFAKALESPERPFLAILGGAKVADKIQLINNMLDKVNEMIIGGGMAFTFLKVLNNMEIGTSLYDEEGAKIVKDLMSKAEKNGVKITLPVDFVTADKFDENAKTGQATVASGIPAGWMGLDCGTESSKKYAEAVGRAKQIVWNGPVGVFEWEAFARGTKSLMDEVVKATSRGCITIIGGGDTATCCAKWNTEDKVSHVSTGGGASLELLEGKVLPGVDALSNV
__STTB_BGGG___TT_EEEEE______EETTEES__HHHHHHHHHHHHHHHTT_SEEEEE___S__TTS__TTTS_SHHHHHHHHHHHTS_EEE_S_SSSHHHHHHHHS__TTEEEE___GGGSHHHHSEEE_TTS_EEE__HHHHHHHHHHHHTT_SEEEE__GGGTT___HHHH____S_EEE_HHHHHHHHHHHHHHHS__SSEEEEE_SS_SGGGHHHHHHHHTT_SEEEE_GGGHHHHHHHHH____TTS___HHHHTTHHHHHHHHHHHT_EEE__SEEEEESSSSTT__EEEEETTT___SS_EEEEE_HHHHHHHHHHHHH_SEEEEES_SS_TTSGGG_HHHHHHHHHHHHHHHTT_EEEEESSSS____________SSEEES_HHHHHHHHTT___HHHHTS_B_

>P60338 vs. Q01698
MAKGEFVRTKPHVNVGTIGHVDHGKTTLTAALTYVAAAENPNVEVKDYGDIDKAPEERARGITINTAHVEYETAKRHYSHVDCPGHADYIKNMITGAAQMDGAILVVSAADGPMPQTREHILLARQVGVPYIVVFMNKVDMVDDPELLDLVEMEVRDLLNQYEFPGDEVPVIRGSALLALEQMHRNPKTRRGENEWVDKIWELLDAIDEYIPTPVRDVDKPFLMPVEDVFTITGRGTVATGRIERGKVKVGDEVEIVGLAPETRRTVVTGVEMHRKTLQEGIAGDNVGVLLRGVSREEVERGQVLAKPGSITPHTKFEASVYVLKKEEGGRHTGFFSGYRPQFYFRTTDVTGVVQLPPGVEMVMPGDNVTFTVELIKPVALEEGLRFAIREGGRTVGAGVVTKILE
____B____S_EEEEEEE_STTSSHHHHHHHHH_H_HHH_TT_____HHHHS_SHHHHHHTS__S_EEEEEE_SS_EEEEEE___SGGGHHHHHHHHTT_SSEEEEEETTT_S_HHHHHHHHHHHHTT___EEEEEE_GGG___HHHHHHHHHHHHHHHHHTTS_TTTS_EEE__HHHHHHHHHH_TT__TTS_HHHHHHHHHHHHHHHHS______TTS__EEE__EEEEETTTEEEEEEE__BSEEETT_EEEEESSSSS_E_EEEEEEEETTEE_SEEETT_EEEEEETT__TTTS_TT_EEESTTS___EEEEEEEEEE__GGGT__SS_B_TT___EEEETTEEEEEEEE__TT___B_TT_EEEEEEEEEEEE___TT_EEEEEETTEEEEEEEEEEE__
MAKGEFIRTKPHVNVGTIGHVDHGKTTLTAALTYVAAAENPNVEVKDYGDIDKAPEERARGITINTAHVEYETAKRHYSHVDCPGHADYIKNMITGAAQMDGAILVVSAADGPMPQTREHILLARQVGVPYIVVFMNKVDMVDDPELLDLVEMEVRDLLNQYEFPGDEVPVIRGSALLALEEMHKNPKTKRGENEWVDKIWELLDAIDEYIPTPVRDVDKPFLMPVEDVFTITGRGTVATGRIERGKVKVGDEVEIVGLAPETRKTVVTGVEMHRKTLQEGIAGDNVGLLLRGVSREEVERGQVLAKPGSITPHTKFEASVYILKKEEGGRHTGFFTGYRPQFYFRTTDVTGVVRLPQGVEMVMPGDNVTFTVELIKPVALEEGLRFAIREGGRTVGAGVVTKILE
____B____S_EEEEEEE_STTSSHHHHHHHHH_H_HTT_TTS____GGGTS_SHHHHHHTS__S_EEEEEE_SS_EEEEEE___SGGGHHHHHHHHTT_SSEEEEEETTT_S_HHHHHHHHHHHTTT___EEEEEE_GGG___TTHHHHHHHHHHHHHHTTTS_TTTS_EEE__HHHHHHHHHH_TT__TTT_HHHHHHHHHHHHHHHHS______SSS__EEEEEEEEEETTTEEEEEEE__BSEEETT_EEEE_SSSSS_EEEEEEEEEETTEEESEEETT_EEEEEETT__TTSS_TT_EEESTTS___EEEEEEEEE___GGGT__SS_B__T___EEEETTEEEEEEEE__TT___B_TT_EEEEEEEEEEEE___TT_EEEEEETTEEEEEEEEEEE__

>P60338 vs. P60339
MAKGEFVRTKPHVNVGTIGHVDHGKTTLTAALTYVAAAENPNVEVKDYGDIDKAPEERARGITINTAHVEYETAKRHYSHVDCPGHADYIKNMITGAAQMDGAILVVSAADGPMPQTREHILLARQVGVPYIVVFMNKVDMVDDPELLDLVEMEVRDLLNQYEFPGDEVPVIRGSALLALEQMHRNPKTRRGENEWVDKIWELLDAIDEYIPTPVRDVDKPFLMPVEDVFTITGRGTVATGRIERGKVKVGDEVEIVGLAPETRRTVVTGVEMHRKTLQEGIAGDNVGVLLRGVSREEVERGQVLAKPGSITPHTKFEASVYVLKKEEGGRHTGFFSGYRPQFYFRTTDVTGVVQLPPGVEMVMPGDNVTFTVELIKPVALEEGLRFAIREGGRTVGAGVVTKILE
____B____S_EEEEEEE_STTSSHHHHHHHHH_H_HHH_TT_____HHHHS_SHHHHHHTS__S_EEEEEE_SS_EEEEEE___SGGGHHHHHHHHTT_SSEEEEEETTT_S_HHHHHHHHHHHHTT___EEEEEE_GGG___HHHHHHHHHHHHHHHHHTTS_TTTS_EEE__HHHHHHHHHH_TT__TTS_HHHHHHHHHHHHHHHHS______TTS__EEE__EEEEETTTEEEEEEE__BSEEETT_EEEEESSSSS_E_EEEEEEEETTEE_SEEETT_EEEEEETT__TTTS_TT_EEESTTS___EEEEEEEEEE__GGGT__SS_B_TT___EEEETTEEEEEEEE__TT___B_TT_EEEEEEEEEEEE___TT_EEEEEETTEEEEEEEEEEE__
MAKGEFIRTKPHVNVGTIGHVDHGKTTLTAALTFVTAAENPNVEVKDYGDIDKAPEERARGITINTAHVEYETAKRHYSHVDCPGHADYIKNMITGAAQMDGAILVVSAADGPMPQTREHILLARQVGVPYIVVFMNKVDMVDDPELLDLVEMEVRDLLNQYEFPGDEVPVIRGSALLALEQMHRNPKTRRGENEWVDKIWELLDAIDEYIPTPVRDVDKPFLMPVEDVFTITGRGTVATGRIERGKVKVGDEVEIVGLAPETRKTVVTGVEMHRKTLQEGIAGDNVGVLLRGVSREEVERGQVLAKPGSITPHTKFEASVYVLKKEEGGRHTGFFSGYRPQFYFRTTDVTGVVQLPPGVEMVMPGDNVTFTVELIKPVALEEGLRFAIREGGRTVGAGVVTKILE
___TTS_____EEEEEEE_STTSSHHHHHHHHH_HHHHH_TT_____HHHHS_SHHHHHHTS__S_EEEEEE_SS_EEEEEE___SGGGHHHHHHHHTT_SSEEEEEETTT___HHHHHHHHHHHHHT___EEEEEE_GGG___HHHHHHHHHHHHHHHHHTTS_TTTS_EEE__HHHHHHHHHH_TT__TTS_HHHHHHHHHHHHHHHHS_______SS__EEE__EEEEETTTEEEEEEE__BSEE_TT_EEEEESSSSS_EEEEEEEEEETTEE_S_EETT_EEEEEESS__GGGS_TT_EEESTTSSEEEEEEEEEEEE__GGGTS_SS_EETT___EEEETTEEEEEEEE__TT__EE_TT_EEEEEEEEEEEEEE_TT_EEEEEETTEEEEEEEEEEE__

>Q01698 vs. P60339
MAKGEFIRTKPHVNVGTIGHVDHGKTTLTAALTYVAAAENPNVEVKDYGDIDKAPEERARGITINTAHVEYETAKRHYSHVDCPGHADYIKNMITGAAQMDGAILVVSAADGPMPQTREHILLARQVGVPYIVVFMNKVDMVDDPELLDLVEMEVRDLLNQYEFPGDEVPVIRGSALLALEEMHKNPKTKRGENEWVDKIWELLDAIDEYIPTPVRDVDKPFLMPVEDVFTITGRGTVATGRIERGKVKVGDEVEIVGLAPETRKTVVTGVEMHRKTLQEGIAGDNVGLLLRGVSREEVERGQVLAKPGSITPHTKFEASVYILKKEEGGRHTGFFTGYRPQFYFRTTDVTGVVRLPQGVEMVMPGDNVTFTVELIKPVALEEGLRFAIREGGRTVGAGVVTKILE
____B____S_EEEEEEE_STTSSHHHHHHHHH_H_HTT_TTS____GGGTS_SHHHHHHTS__S_EEEEEE_SS_EEEEEE___SGGGHHHHHHHHTT_SSEEEEEETTT_S_HHHHHHHHHHHTTT___EEEEEE_GGG___TTHHHHHHHHHHHHHHTTTS_TTTS_EEE__HHHHHHHHHH_TT__TTT_HHHHHHHHHHHHHHHHS______SSS__EEEEEEEEEETTTEEEEEEE__BSEEETT_EEEE_SSSSS_EEEEEEEEEETTEEESEEETT_EEEEEETT__TTSS_TT_EEESTTS___EEEEEEEEE___GGGT__SS_B__T___EEEETTEEEEEEEE__TT___B_TT_EEEEEEEEEEEE___TT_EEEEEETTEEEEEEEEEEE__
MAKGEFIRTKPHVNVGTIGHVDHGKTTLTAALTFVTAAENPNVEVKDYGDIDKAPEERARGITINTAHVEYETAKRHYSHVDCPGHADYIKNMITGAAQMDGAILVVSAADGPMPQTREHILLARQVGVPYIVVFMNKVDMVDDPELLDLVEMEVRDLLNQYEFPGDEVPVIRGSALLALEQMHRNPKTRRGENEWVDKIWELLDAIDEYIPTPVRDVDKPFLMPVEDVFTITGRGTVATGRIERGKVKVGDEVEIVGLAPETRKTVVTGVEMHRKTLQEGIAGDNVGVLLRGVSREEVERGQVLAKPGSITPHTKFEASVYVLKKEEGGRHTGFFSGYRPQFYFRTTDVTGVVQLPPGVEMVMPGDNVTFTVELIKPVALEEGLRFAIREGGRTVGAGVVTKILE
___TTS_____EEEEEEE_STTSSHHHHHHHHH_HHHHH_TT_____HHHHS_SHHHHHHTS__S_EEEEEE_SS_EEEEEE___SGGGHHHHHHHHTT_SSEEEEEETTT___HHHHHHHHHHHHHT___EEEEEE_GGG___HHHHHHHHHHHHHHHHHTTS_TTTS_EEE__HHHHHHHHHH_TT__TTS_HHHHHHHHHHHHHHHHS_______SS__EEE__EEEEETTTEEEEEEE__BSEE_TT_EEEEESSSSS_EEEEEEEEEETTEE_S_EETT_EEEEEESS__GGGS_TT_EEESTTSSEEEEEEEEEEEE__GGGTS_SS_EETT___EEEETTEEEEEEEE__TT__EE_TT_EEEEEEEEEEEEEE_TT_EEEEEETTEEEEEEEEEEE__

>P19576 vs. D8A942
MKIKTGVGILALSALTTMMISAPALAKIEEGKLVIWINGDKGYNGLAEVGKKFEQDTGIKVTVEHPDKLEEKFPQVAATGDGPDIIFWAHDRFGGYAQSGLLAEVTPDKAFQDKLYPFTWDAVRYNGKLIAYPIAVEALSLIYNKDLVPNPPKTWEEIPALDKELKVKGKSAIMFNLQEPYFTWPLIAADGGYAFKFENGKYDVKDVGVDNAGAKAGLTFLIDMIKNKNMSADTDYSIAEAAFNKGETAMTINGPWAWSNIDKSKVNYGVTLLPTFKGKPSKPFVGVLSAGINAASPNKELAKEFLENYLLTDQGLEAVNKDKPLGAVALKSFQEQLAKDPRIAATMDNAQKGEIMPNIPQMSAFWYAVRTAVINAASGRQTVDAALKDAQSRITK
_____________________________TTSEEEE__TTS_HHHHHHHHHHHHHHH___EEEE__TTHHHHHHHHHTTT_S_SEEEEEGGGHHHHHHTT_B______HHHHTTB_HHHHHHTEETTEE_SEEEEEE__EEEEETTT_SS__SBSTTHHHHHHHHHTTT_EEE___SSSHHHHHHHHHHTT_EEEEEETTEEEEEEEESSSHHHHHHHHHHHHHHHTTSS_TT__HHHHHHHHHTTSEEEEEE_GGGHHHHHHSS__EEEE___EETTEE___EEEEEEEEEBTT_TTHHHHHHHHHHTTSSHHHHHHHHHHS___EESBHHHHHHHTTSHHHHHHHHHHHHSEE___STTHHHHHHHHHHHHHHHHHTSS_HHHHHHHHHHHHT_
MKIKTGARILALSALTTMMFSASALAKIEEGKLVIWINGDKGYNGLAEVGKKFEKDTGIKVTVEHPDKLEEKFPQVAATGDGPDIIFWAHDRFGGYAQSGLLAEITPDKAFQDKLYPFTWDAVRYNGKLIAYPIAVEALSLIYNKDLLPNPPKTWEEIPALDKELKAKGKSALMFNLQEPYFTWPLIAADGGYAFKYENGKYDIKDVGVDNAGAKAGLTFLVDLIKNKHMNADTDYSIAEAAFNKGETAMTINGPWAWSNIDTSKVNYGVTVLPTFKGQPSKPFVGVLSAGINAASPNKELAKEFLENYLLTDEGLEAVNKDKPLGAVALKSYEEELAKDPRIAATMENAQKGEIMPNIPQMSAFWYAVRTAVINAASGRQTVDAALKDAQTRITK
_____________________________SSSEEEE__TTS_HHHHHHHHHHHHHHH___EEEE__TTHHHHHHHHHTTT_S_SEEEEEGGGHHHHHHTT_EE______HHHHHB_HHHHHHTEETTEE_SEEEEEE__EEEEETTT_SS__SBGGGHHHHHHHHHHTT_EEE____SSHHHHHHHHHHTT_EEEEE__SSEEEEEEESSSHHHHHHHHHHHHHHHTTSS_TT__HHHHHHHHHTT_EEEEEE_GGGHHHHHTS___EEEE___EETTEE___EEEEEEEEEETT_S_HHHHHHHHHHTTTSHHHHHHHHHHS__SEESBHHHHHHHTTSHHHHHHHHHHHHSEE___STHHHHHHHHHHHHHHHHHHTSS_HHHHH__HHH____

>P19576 vs. P0AEY0
MKIKTGVGILALSALTTMMISAPALAKIEEGKLVIWINGDKGYNGLAEVGKKFEQDTGIKVTVEHPDKLEEKFPQVAATGDGPDIIFWAHDRFGGYAQSGLLAEVTPDKAFQDKLYPFTWDAVRYNGKLIAYPIAVEALSLIYNKDLVPNPPKTWEEIPALDKELKVKGKSAIMFNLQEPYFTWPLIAADGGYAFKFENGKYDVKDVGVDNAGAKAGLTFLIDMIKNKNMSADTDYSIAEAAFNKGETAMTINGPWAWSNIDKSKVNYGVTLLPTFKGKPSKPFVGVLSAGINAASPNKELAKEFLENYLLTDQGLEAVNKDKPLGAVALKSFQEQLAKDPRIAATMDNAQKGEIMPNIPQMSAFWYAVRTAVINAASGRQTVDAALKDAQSRITK
_____________________________TTSEEEE__TTS_HHHHHHHHHHHHHHH___EEEE__TTHHHHHHHHHTTT_S_SEEEEEGGGHHHHHHTT_B______HHHHTTB_HHHHHHTEETTEE_SEEEEEE__EEEEETTT_SS__SBSTTHHHHHHHHHTTT_EEE___SSSHHHHHHHHHHTT_EEEEEETTEEEEEEEESSSHHHHHHHHHHHHHHHTTSS_TT__HHHHHHHHHTTSEEEEEE_GGGHHHHHHSS__EEEE___EETTEE___EEEEEEEEEBTT_TTHHHHHHHHHHTTSSHHHHHHHHHHS___EESBHHHHHHHTTSHHHHHHHHHHHHSEE___STTHHHHHHHHHHHHHHHHHTSS_HHHHHHHHHHHHT_
MKIKTGARILALSALTTMMFSASALAKIEEGKLVIWINGDKGYNGLAEVGKKFEKDTGIKVTVEHPDKLEEKFPQVAATGDGPDIIFWAHDRFGGYAQSGLLAEITPDKAFQDKLYPFTWDAVRYNGKLIAYPIAVEALSLIYNKDLLPNPPKTWEEIPALDKELKAKGKSALMFNLQEPYFTWPLIAADGGYAFKYENGKYDIKDVGVDNAGAKAGLTFLVDLIKNKHMNADTDYSIAEAAFNKGETAMTINGPWAWSNIDTSKVNYGVTVLPTFKGQPSKPFVGVLSAGINAASPNKELAKEFLENYLLTDEGLEAVNKDKPLGAVALKSYEEELAKDPRIAATMENAQKGEIMPNIPQMSAFWYAVRTAVINAASGRQTVDEALKDAQTRITK
_____________________________TTEEEEE__TTS_HHHHHHHHHHHHHHH__EEEEE__TTHHHHHHHHHTTT_S_SEEEEEGGGHHHHHHTT_B______HHHHTTB_HHHHHHTEETTEE_SEEEEEE__EEEEETTT_SS__SBSTTSHHHHHHHHTTT_EEEE__TTSHHHHHHHHHHTT_EEEEEETTEEEEEEEESSSHHHHHHHHHHHHHHHTTSS_TT__HHHHHHHHHTTSEEEEEE_GGGHHHHHSSS__EEEE___BBTTB____EEEEEEEEEBTT_TTHHHHHHHHHHTTSSHHHHHHHHHHS__SEESBHHHHHHHTS_HHHHHHHHHHHHSEE____TTHHHHHHHHHHHHHHHHSSSS_TTTSHHHHHH____

>D8A942 vs. P0AEY0
MKIKTGARILALSALTTMMFSASALAKIEEGKLVIWINGDKGYNGLAEVGKKFEKDTGIKVTVEHPDKLEEKFPQVAATGDGPDIIFWAHDRFGGYAQSGLLAEITPDKAFQDKLYPFTWDAVRYNGKLIAYPIAVEALSLIYNKDLLPNPPKTWEEIPALDKELKAKGKSALMFNLQEPYFTWPLIAADGGYAFKYENGKYDIKDVGVDNAGAKAGLTFLVDLIKNKHMNADTDYSIAEAAFNKGETAMTINGPWAWSNIDTSKVNYGVTVLPTFKGQPSKPFVGVLSAGINAASPNKELAKEFLENYLLTDEGLEAVNKDKPLGAVALKSYEEELAKDPRIAATMENAQKGEIMPNIPQMSAFWYAVRTAVINAASGRQTVDAALKDAQTRITK
_____________________________SSSEEEE__TTS_HHHHHHHHHHHHHHH___EEEE__TTHHHHHHHHHTTT_S_SEEEEEGGGHHHHHHTT_EE______HHHHHB_HHHHHHTEETTEE_SEEEEEE__EEEEETTT_SS__SBGGGHHHHHHHHHHTT_EEE____SSHHHHHHHHHHTT_EEEEE__SSEEEEEEESSSHHHHHHHHHHHHHHHTTSS_TT__HHHHHHHHHTT_EEEEEE_GGGHHHHHTS___EEEE___EETTEE___EEEEEEEEEETT_S_HHHHHHHHHHTTTSHHHHHHHHHHS__SEESBHHHHHHHTTSHHHHHHHHHHHHSEE___STHHHHHHHHHHHHHHHHHHTSS_HHHHH__HHH____
MKIKTGARILALSALTTMMFSASALAKIEEGKLVIWINGDKGYNGLAEVGKKFEKDTGIKVTVEHPDKLEEKFPQVAATGDGPDIIFWAHDRFGGYAQSGLLAEITPDKAFQDKLYPFTWDAVRYNGKLIAYPIAVEALSLIYNKDLLPNPPKTWEEIPALDKELKAKGKSALMFNLQEPYFTWPLIAADGGYAFKYENGKYDIKDVGVDNAGAKAGLTFLVDLIKNKHMNADTDYSIAEAAFNKGETAMTINGPWAWSNIDTSKVNYGVTVLPTFKGQPSKPFVGVLSAGINAASPNKELAKEFLENYLLTDEGLEAVNKDKPLGAVALKSYEEELAKDPRIAATMENAQKGEIMPNIPQMSAFWYAVRTAVINAASGRQTVDEALKDAQTRITK
_____________________________TTEEEEE__TTS_HHHHHHHHHHHHHHH__EEEEE__TTHHHHHHHHHTTT_S_SEEEEEGGGHHHHHHTT_B______HHHHTTB_HHHHHHTEETTEE_SEEEEEE__EEEEETTT_SS__SBSTTSHHHHHHHHTTT_EEEE__TTSHHHHHHHHHHTT_EEEEEETTEEEEEEEESSSHHHHHHHHHHHHHHHTTSS_TT__HHHHHHHHHTTSEEEEEE_GGGHHHHHSSS__EEEE___BBTTB____EEEEEEEEEBTT_TTHHHHHHHHHHTTSSHHHHHHHHHHS__SEESBHHHHHHHTS_HHHHHHHHHHHHSEE____TTHHHHHHHHHHHHHHHHSSSS_TTTSHHHHHH____

>P07221 vs. P31415
MNAADRMGA------RVALLLLLVLGSPQSGVHGEEGLDFPEYDGVDRVINVNAKNYKNVFKKYEVLALLYHEPPEDDKASQRQFEMEELILELAAQVLEDKGVGFGLVDSEKDAAVAKKLGLTEEDSIYVFKEDEVIEYDGEFSADTLVEFLLDVLEDPVELIEGERELQAFENIEDEIKLIGYFKNKDSEHYKAFKEAAEEFHPYIPFFATFDSKVAKKLTLKLNEIDFYEAFMEEPVTIPDKPNSEEEIVNFVEEHRRSTLRKLKPESMYETWEDDMDGIHIVAFAEEADPDGYEFLEILKSVAQDNTDNPDLSIIWIDPDDFPLLVPYWEKTFDIDLSAPQIGVVNVTDADSVWMEMDDEEDLPSAEELEDWLEDVLEGEINTEDDDDEDDDDDDDD
____________________________------_______________EE__TTTHHHHHHH_SEEEEEEE____SSHHHHHHHHHHHHHHHHHHHHHTTTTEEEEEEETTTTHHHHHHHT__STTEEEEEETTEEEE__S__SHHHHHHHHHHHHS_SEEE__SHHHHHHHHH__SS_EEEEE_S_TT_HHHHHHHHHHHHHTTTS_EEEE__HHHHHHHT__TT_EEEE_TT_SS_EE_SSSS__HHHHHHHHHHT_S_SEEE__GGGHHHHHHS_BTTEEEEEE__TTSHHHHHHHHHHHHHHHHTTT_TT__EEEE_GGG_TTTHHHHHHHHT__TTS_EEEEEETTT__EEE____TTS____HHHHHHHHHHHHHTSS________________
MSATDRMGPRAVPGLRLALLLLLVLGTPKSGVQGQEGLDFPEYDGVDRVINVNAKNYKNVFKKYEVLALLYHEPPEDDKASQRQFEMEELILELAAQVLEDKGVGFGLVDSEKDAAVAKKLGLTEVDSMYVFKGDEVIEYDGEFSADTIVEFLLDVLEDPVELIEGERELQAFENIEDEIKLIGYFKSKDSEHYKAFEDAAEEFHPYIPFFATFDSKVAKKLTLKLNEIDFYEAFMEEPVTIPDKPNSEEEIVNFVEEHRRSTLRKLKPESMYETWEDDMDGIHIVAFAEEADPDGFEFLETLKAVAQDNTENPDLSIIWIDPDDFPLLVPYWEKTFDIDLSAPQIGVVNVTDADSVWMEMDDEEDLPSAEELEDWLEDVLEGEINTEDDDDDDDD-----
___________________________________TT____________EE__TTTHHHHHHH_SEEEEEEE____SSHHHHHHHHHHHHHHHHHHHHTTTTTEEEEEEETTTTHHHHHHHT__STT_EEEEETTEEEEE_S___HHHHHHHHHHHHS_SEEE__SHHHHHHHHH__SS_EEEEE_S_TT_HHHHHHHHHHHHHTTTS_EEEE__HHHHHHHT__TT_EEEE_TT_SS_EE_S_SS__HHHHHHHHHHT_S_SEEE__GGGHHHHHTS_BTTEEEEEE__TTSHHHHHHHHHHHHHHHHTTT_TT__EEEE_GGG_GGGHHHHHHHHT__TTS_EEEEEETTT__EEE___SSTT____HHHHHHHHHHHHTTSS___________-----

>P07221 vs. Q05JF3
MNAADRMGA------RVALLLLLVLGSPQSGVHGEEGLDFPEYDGVDRVINVNAKNYKNVFKKYEVLALLYHEPPEDDKASQRQFEMEELILELAAQVLEDKGVGFGLVDSEKDAAVAKKLGLTEEDSIYVFKEDEVIEYDGEFSADTLVEFLLDVLEDPVELIEGERELQAFENIEDEIKLIGYFKNKDSEHYKAFKEAAEEFHPYIPFFATFDSKVAKKLTLKLNEIDFYEAFMEEPVTIPDKPNSEEEIVNFVEEHRRSTLRKLKPESMYETWEDDMDGIHIVAFAEEADPDGYEFLEILKSVAQDNTDNPDLSIIWIDPDDFPLLVPYWEKTFDIDLSAPQIGVVNVTDADSVWMEMDDEEDLPSAEELEDWLEDVLEGEINTEDDDDEDDDDDDDD
____________________________------_______________EE__TTTHHHHHHH_SEEEEEEE____SSHHHHHHHHHHHHHHHHHHHHHTTTTEEEEEEETTTTHHHHHHHT__STTEEEEEETTEEEE__S__SHHHHHHHHHHHHS_SEEE__SHHHHHHHHH__SS_EEEEE_S_TT_HHHHHHHHHHHHHTTTS_EEEE__HHHHHHHT__TT_EEEE_TT_SS_EE_SSSS__HHHHHHHHHHT_S_SEEE__GGGHHHHHHS_BTTEEEEEE__TTSHHHHHHHHHHHHHHHHTTT_TT__EEEE_GGG_TTTHHHHHHHHT__TTS_EEEEEETTT__EEE____TTS____HHHHHHHHHHHHHTSS________________
MSAADRMGARAVPGLRLALLLLMVLGTPKSGVQGEEGLDFPEYDGVDRVVNVNAKNYKNVFKKYEVLALLYHEPPEDDKASQRQFEMDELILELAAQVLEDKGVGFGMVDSEKDAAVAKKLGLTEEDSVYVFKGDEVIEYDGEFSADTLVEFLLDVLEDPVELIEGERELQAFENIEDDNKLIGYFKNKDSEHYKAYEDAAEEFHPYIPFFATFDSKVAKKLTLKLNEIDFYEAFMEEPVTIPDKPNSEEEIVSFVEAHKRSTLRKLKPESMYETWEDDLDGIHIVAFAEETDPDGYEFLETLKAVAQDNTDNPDLSIIWIDPDDFPLLVPYWEKTFNIDLSAPQIGVVNVTDADSVWMEMDDEEDLPSAEELEDWLEDVLEGEINTEDDDEEDD------
_________________________________________________EE__TTTHHHHHHH_SEEEEEEE____SSHHHHHHHHHHHHHHHHHHHHTGGGTEEEEEEETTTTHHHHHHHT__STTEEEEEETTEEEE__S__SHHHHHHHHHHHHS_SEEE__SHHHHHHHHH__SS_EEEEE_S_TT_HHHHHHHHHHHHHTTTS_EEEE__HHHHHHHT__TT_EEEE_TT_SS_EE_SSSS__HHHHHHHHHHH_S_SEEE__GGGHHHHHH__BTTEEEEEE__TTSHHHHHHHHHHHHHHHHTTT_TT__EEEE_GGG_TTTHHHHHHHHT__TTS_EEEEEETTT__EEE____TTS____HHHHHHHHHHHHH_____________------

>P31415 vs. Q05JF3
MSATDRMGPRAVPGLRLALLLLLVLGTPKSGVQGQEGLDFPEYDGVDRVINVNAKNYKNVFKKYEVLALLYHEPPEDDKASQRQFEMEELILELAAQVLEDKGVGFGLVDSEKDAAVAKKLGLTEVDSMYVFKGDEVIEYDGEFSADTIVEFLLDVLEDPVELIEGERELQAFENIEDEIKLIGYFKSKDSEHYKAFEDAAEEFHPYIPFFATFDSKVAKKLTLKLNEIDFYEAFMEEPVTIPDKPNSEEEIVNFVEEHRRSTLRKLKPESMYETWEDDMDGIHIVAFAEEADPDGFEFLETLKAVAQDNTENPDLSIIWIDPDDFPLLVPYWEKTFDIDLSAPQIGVVNVTDADSVWMEMDDEEDLPSAEELEDWLEDVLEGEINTEDDDDDDDD
___________________________________TT____________EE__TTTHHHHHHH_SEEEEEEE____SSHHHHHHHHHHHHHHHHHHHHTTTTTEEEEEEETTTTHHHHHHHT__STT_EEEEETTEEEEE_S___HHHHHHHHHHHHS_SEEE__SHHHHHHHHH__SS_EEEEE_S_TT_HHHHHHHHHHHHHTTTS_EEEE__HHHHHHHT__TT_EEEE_TT_SS_EE_S_SS__HHHHHHHHHHT_S_SEEE__GGGHHHHHTS_BTTEEEEEE__TTSHHHHHHHHHHHHHHHHTTT_TT__EEEE_GGG_GGGHHHHHHHHT__TTS_EEEEEETTT__EEE___SSTT____HHHHHHHHHHHHTTSS___________
MSAADRMGARAVPGLRLALLLLMVLGTPKSGVQGEEGLDFPEYDGVDRVVNVNAKNYKNVFKKYEVLALLYHEPPEDDKASQRQFEMDELILELAAQVLEDKGVGFGMVDSEKDAAVAKKLGLTEEDSVYVFKGDEVIEYDGEFSADTLVEFLLDVLEDPVELIEGERELQAFENIEDDNKLIGYFKNKDSEHYKAYEDAAEEFHPYIPFFATFDSKVAKKLTLKLNEIDFYEAFMEEPVTIPDKPNSEEEIVSFVEAHKRSTLRKLKPESMYETWEDDLDGIHIVAFAEETDPDGYEFLETLKAVAQDNTDNPDLSIIWIDPDDFPLLVPYWEKTFNIDLSAPQIGVVNVTDADSVWMEMDDEEDLPSAEELEDWLEDVLEGEINTEDDDEEDD-
_________________________________________________EE__TTTHHHHHHH_SEEEEEEE____SSHHHHHHHHHHHHHHHHHHHHTGGGTEEEEEEETTTTHHHHHHHT__STTEEEEEETTEEEE__S__SHHHHHHHHHHHHS_SEEE__SHHHHHHHHH__SS_EEEEE_S_TT_HHHHHHHHHHHHHTTTS_EEEE__HHHHHHHT__TT_EEEE_TT_SS_EE_SSSS__HHHHHHHHHHH_S_SEEE__GGGHHHHHH__BTTEEEEEE__TTSHHHHHHHHHHHHHHHHTTT_TT__EEEE_GGG_TTTHHHHHHHHT__TTS_EEEEEETTT__EEE____TTS____HHHHHHHHHHHHH_____________-

>P04189 vs. P35835
MRSKKLWISLLFALTLIFTMAFSNMSAQAAGKSSTEKKYIVGFKQTMSAMSSAKKKDVISEKGGKVQKQFKYVNAAAATLDEKAVKELKKDPSVAYVEEDHIAHEYAQSVPYGISQIKAPALHSQGYTGSNVKVAVIDSGIDSSHPDLNVRGGASFVPSETNPYQDGSSHGTHVAGTIAALNNSIGVLGVAPSASLYAVKVLDSTGSGQYSWIINGIEWAISNNMDVINMSLGGPTGSTALKTVVDKAVSSGIVVAAAAGNEGSSGSTSTVGYPAKYPSTIAVGAVNSSNQRASFSSAGSELDVMAPGVSIQSTLPGGTYGAYNGTSMATPHVAGAAALILSKHPTWTNAQVRDRLESTATYLGNSFYYGKGLINVQAAAQ
____________________________________EEEEEEE_SSSSS__HHHHHHHHHTTT_EEEEE_SSSSEEEEEE_HHHHHHHHHSTTEEEEEE__EEEE_B____HHHHHTTHHHHHTTT_S_TT_EEEEEES___TT_TT__EEEEEE_STT___TTS_SSSHHHHHHHHHH__SSSBS___S_TT_EEEEEE_S_TTSEEEHHHHHHHHHHHHHTT_SEEEE_EEBSS__HHHHHHHHHHHHTT_EEEEE__S____TTS____BTTTSTTSEEEEEE_TTS_B_TT___STT__EEEE_SSEEEEETTTEEEEEESH_HHHHHHHHHHHHHHHH_TT__HHHHHHHHHHT_B__S_HHHHTT_B__HHHHH_
MRSKKLWISLLFALTLIFTMAFSNMSAQAAGKSSTEKKYIVGFKQTMSAMSSAKKKDVISEKGGKVQKQFKYVNAAAATLDEKAVKELKKDPSVAYVEEDHIAHEYAQSVPYGISQIKAPALHSQGYTGSNVKVAVIDSGIDSSHPDLNVRGGASFVPSETNPYQDGSSHGTHVAGTIAALNNSIGVLGVAPSASLYAVKVLDSTGSGQYSWIINGIEWAISNNMDVINMSLGGPTGSTALKTVVDKAVSSGIVVAAAAGNEGSSGSTSTVGYPAKYPSTIAVGAVNSSNQRASFSSVGSELDVMAPGVSIQSTLPGGTYGAYNGTSMATPHVAGAAALILSKHPTWTNAQVRDRLESTATYLGNSFYYGKGLINVQAAAQ
_______________________________________________________________________________________________________________HHHHHTTHHHHHHHT_S_TT_EEEEEES___TT_TT__EEEEEE__TT___TT__SSSHHHHHHHHHH__SSSSS___SSTT_EEEEEE_S_TTS___HHHHHHHHHHHHHTT_SEEEE___BS___HHHHHHHHHHHHTT_EEEEE__S____TT_____BTTTSTTSEEEEEE_TTS_B_TT___STT__EEEE_SSEEEEETTTEEEEE_SHHHHHHHHHHHHHHHHHH_TT__HHHHHHHHHHTSB__S_HHHHTT_B__HHHHT_

>P04189 vs. P00782
MRSKKLWISLLFALTLIFTMAF-SNMSAQAAGKSSTEKKYIVGFKQTMSAMSSAKKKDVISEKGGKVQKQFKYVNAAAATLDEKAVKELKKDPSVAYVEEDHIAHEYAQSVPYGISQIKAPALHSQGYTGSNVKVAVIDSGIDSSHPDLNVRGGASFVPSETNPYQDGSSHGTHVAGTIAALNNSIGVLGVAPSASLYAVKVLDSTGSGQYSWIINGIEWAISNNMDVINMSLGGPTGSTALKTVVDKAVSSGIVVAAAAGNEGSSGSTSTVGYPAKYPSTIAVGAVNSSNQRASFSSAGSELDVMAPGVSIQSTLPGGTYGAYNGTSMATPHVAGAAALILSKHPTWTNAQVRDRLESTATYLGNSFYYGKGLINVQAAAQ
_____________________________-_______EEEEEEE_SSSSS__HHHHHHHHHTTT_EEEEE_SSSSEEEEEE_HHHHHHHHHSTTEEEEEE__EEEE_B____HHHHHTTHHHHHTTT_S_TT_EEEEEES___TT_TT__EEEEEE_STT___TTS_SSSHHHHHHHHHH__SSSBS____STT_EEEEEE_S_TTSEEEHHHHHHHHHHHHHTT_SEEEE_EEBSS__HHHHHHHHHHHHTT_EEEEE__S____TTS____BTTTSTTSEEEEEE_TTS_B_TT___STT__EEEE_SSEEEEETTTEEEEEES_HHHHHHHHHHHHHHHHH_TT__HHHHHHHHHHT_B__S_HHHHTT_B__HHHHH_
MRGKKVWISLLFALALIFTMAFGSTSSAQAAGKSNGEKKYIVGFKQTMSTMSAAKKKDVISEKGGKVQKQFKYVDAASATLNEKAVKELKKDPSVAYVEEDHVAHAYAQSVPYGVSQIKAPALHSQGYTGSNVKVAVIDSGIDSSHPDLKVAGGASMVPSETNPFQDNNSHGTHVAGTVAALNNSIGVLGVAPSASLYAVKVLGADGSGQYSWIINGIEWAIANNMDVINMSLGGPSGSAALKAAVDKAVASGVVVVAAAGNEGTSGSSSTVGYPGKYPSVIAVGAVDSSNQRASFSSVGPELDVMAPGVSIQSTLPGNKYGAYNGTSMASPHVAGAAALILSKHPNWTNTQVRSSLENTTTKLGDSFYYGKGLINVQAAAQ
_____________________________________________________________________________________________________________B__HHHHHTTHHHHHHHT_S_TT_EEEEEES___TT_TT__EEEEEE__TT___TT__SSSHHHHHHHHHH__SSSSSB__SSTTSEEEEEE_S_TTSEE_HHHHHHHHHHHHHTT_SEEEE_EEBS___HHHHHHHHHHHHTT_EEEEE__S____TTS____BTTTSTTSEEEEEE_TTS_B_TT___STT__EEEE_SSEEEEETTTEEEEE_BHHHHHHHHHHHHHHHHHHSTT__HHHHHHHHHTT_B__S_HHHHTT_B__HHHHTS

>P35835 vs. P00782
MRSKKLWISLLFALTLIFTMAF-SNMSAQAAGKSSTEKKYIVGFKQTMSAMSSAKKKDVISEKGGKVQKQFKYVNAAAATLDEKAVKELKKDPSVAYVEEDHIAHEYAQSVPYGISQIKAPALHSQGYTGSNVKVAVIDSGIDSSHPDLNVRGGASFVPSETNPYQDGSSHGTHVAGTIAALNNSIGVLGVAPSASLYAVKVLDSTGSGQYSWIINGIEWAISNNMDVINMSLGGPTGSTALKTVVDKAVSSGIVVAAAAGNEGSSGSTSTVGYPAKYPSTIAVGAVNSSNQRASFSSVGSELDVMAPGVSIQSTLPGGTYGAYNGTSMATPHVAGAAALILSKHPTWTNAQVRDRLESTATYLGNSFYYGKGLINVQAAAQ
__________________________________________________________________________________________________________-_____HHHHHTTHHHHHHHT_S_TT_EEEEEES___TT_TT__EEEEEE__TT___TT__SSSHHHHHHHHHH__SSSSS___SSTT_EEEEEE_S_TTS___HHHHHHHHHHHHHTT_SEEEE___BS___HHHHHHHHHHHHTT_EEEEE__S____TT_____BTTTSTTSEEEEEE_TTS_B_TT___STT__EEEE_SSEEEEETTTEEEEE_SHHHHHHHHHHHHHHHHHH_TT__HHHHHHHHHHTSB__S_HHHHTT_B__HHHHT_
MRGKKVWISLLFALALIFTMAFGSTSSAQAAGKSNGEKKYIVGFKQTMSTMSAAKKKDVISEKGGKVQKQFKYVDAASATLNEKAVKELKKDPSVAYVEEDHVAHAYAQSVPYGVSQIKAPALHSQGYTGSNVKVAVIDSGIDSSHPDLKVAGGASMVPSETNPFQDNNSHGTHVAGTVAALNNSIGVLGVAPSASLYAVKVLGADGSGQYSWIINGIEWAIANNMDVINMSLGGPSGSAALKAAVDKAVASGVVVVAAAGNEGTSGSSSTVGYPGKYPSVIAVGAVDSSNQRASFSSVGPELDVMAPGVSIQSTLPGNKYGAYNGTSMASPHVAGAAALILSKHPNWTNTQVRSSLENTTTKLGDSFYYGKGLINVQAAAQ
_____________________________________________________________________________________________________________B__HHHHHTTHHHHHHHT_S_TT_EEEEEES___TT_TT__EEEEEE__TT___TT__SSSHHHHHHHHHH__SSSSSB__SSTTSEEEEEE_S_TTSEE_HHHHHHHHHHHHHTT_SEEEE_EEBS___HHHHHHHHHHHHTT_EEEEE__S____TTS____BTTTSTTSEEEEEE_TTS_B_TT___STT__EEEE_SSEEEEETTTEEEEE_BHHHHHHHHHHHHHHHHHHSTT__HHHHHHHHHTT_B__S_HHHHTT_B__HHHHTS

>Q46041 vs. P05193
MMKKSICCALLLTASFSTFAAAKTEQQIADIVNRTITPLMQEQAIPGMAVAIIYQGKPYYFTWGKADIANNRPVTQQTLFELGSVSKTFNGVLGGDAIARGEIKLSDPVTQYWPELTGKQWQGISLLHLATYTAGGLPLQVPDDVTDKAALLRFYQNWQPQWAPGAKRLYANSSIGLFGALAVKPSGMSYEEAMTTRVLQPLKLAHTWITVPQSEQKDYAWGYREGKPVHVSPGQLDAEAYGVKSSVVDMTRWVQANMDASQVQEKTLQQGIKLAQSRYWRIGDMYQGLGWEMLNWPLKADSIINGSDSKVALAALPAVEVNPPAPAVKASWVHKTGSTGGFGSYVAFVPEKNLGIVMLANKSYPNPARVEAAWRILEKLQ
________________________HHHHHHHHHHHHHHHHHHTT_SEEEEEEEETTEEEEEEEEEEETTTTEE__TT_EEE_GGGHHHHHHHHHHHHHHTTS__TTSBGGGG_TT___GGGTT_BHHHHHHT_SS___SS__TT__SHHHHHHHHHH___SS_TTSEE___HHHHHHHHHHHTTTTT__HHHHH__HTT_GGT_TT_BSS__GGGGGGB__EEETTEEE_____TTHHHHT__EEEH_HHHHHHHHHH_GGG___HHHHHHH_HHTSEEEEETTEEE_SS_EEEESS__HHHHH_TSSHHHHTS_EE_EEEEEEE___SSEEEEEEEEETTEEEEEEEEGGGTEEEEEEESB___HH_HHHHHHHHHHTT_
MMKKSICCALLLTASFSTFAAAKTEQQIADIVNRTITPLMQEQAIPGMAVAIIYEGKPYYFTWGKADIANNHPVTQQTLFELGSVSKTFNGVLGGDRIARGEIKLSDPVTKYWPELTGKQWRGISLLHLATYTAGGLPLQIPGDVTDKAELLRFYQNWQPQWTPGAKRLYANSSIGLFGALAVKSSGMSYEEAMTRRVLQPLKLAHTWITVPQSEQKNYAWGYLEGKPVHVSPGQLDAEAYGVKSSVIDMARWVQANMDASHVQEKTLQQGIELAQSRYWRIGDMYQGLGWEMLNWPLKADSIINGSDSKVALAALPAVEVNPPAPAVKASWVHKTGSTGGFGSYVAFVPEKNLGIVMLANKSYPNPARVEAAWRILEKLQ
________________________HHHHHHHHHHHHHHHHHHHT_SEEEEEEEETTEEEEEEEEEEETTTTEE__TT_BEE_GGGHHHHHHHHHHH_HHTTS__TTSBHHHH_TT___GGGTT_BHHHHHTT_SS___SS___T__SHH_HHHHHHH___SS_TTSEE___HHHHHHHHHHHTT_TTS_HHHHHHHHTTTTTT_TTEESS__GGGGGGB__EE_TTEEE_____TTHHHHT__EE_HHHHHHHHHHHH_GGG__SHHHHHHHHHHTSEEEEETTEEE_SS_EEEESS__HHHHHHHTSHHHHTS_EE_EEEEEE____SSEEEEEEEE_SS_EEEEEEEGGGTEEEEEEESB___HH_HHHHHHHHHHTT_

>Q46041 vs. Q48434
MMKKSICCALLLTASFSTFAAAKTEQQIADIVNRTITPLMQEQAIPGMAVAIIYQGKPYYFTWGKADIANNRPVTQQTLFELGSVSKTFNGVLGGDAIARGEIKLSDPVTQYWPELTGKQWQGISLLHLATYTAGGLPLQVPDDVTDKAALLRFYQNWQPQWAPGAKRLYANSSIGLFGALAVKPSGMSYEEAMTTRVLQPLKLAHTWITVPQSEQKDYAWGYREGKPVHVSPGQLDAEAYGVKSSVVDMTRWVQANMDASQVQEKTLQQGIKLAQSRYWRIGDMYQGLGWEMLNWPLKADSIINGSDSKVALAALPAVEVNPPAPAVKASWVHKTGSTGGFGSYVAFVPEKNLGIVMLANKSYPNPARVEAAWRILEKLQ
________________________HHHHHHHHHHHHHHHHHHTT_SEEEEEEEETTEEEEEEEEEEETTTTEE__TT_EEE_GGGHHHHHHHHHHHHHHTTS__TTSBGGGG_TT___GGGTT_BHHHHHHT_SS___SS__TT__SHHHHHHHHHH___SS_TTSEE___HHHHHHHHHHHTTTTT__HHHHH__HTT_GGT_TT_BSS__GGGGGGB__EEETTEEE_____TTHHHHT__EEEH_HHHHHHHHHH_GGG___HHHHHHH_HHTSEEEEETTEEE_SS_EEEESS__HHHHH_TSSHHHHTS_EE_EEEEEEE___SSEEEEEEEEETTEEEEEEEEGGGTEEEEEEESB___HH_HHHHHHHHHHTT_
MMKKSLCCALLLTASFSTFAAAKTEQQIADIVNRTITPLMQEQAIPGMAVAVIYQGKPYYFTWGKADIANNHPVTQQTLFELGSVSKTFNGVLGGDAIARGEIKLSDPVTKYWPELTGKQWQGIRLLHLATYTAGGLPLQIPDDVRDKAALLHFYQNWQPQWTPGAKRLYANSSIGLFGALAVKPSGMSYEEAMTRRVLQPLKLAHTWITVPQNEQKDYAWGYREGKPVHVSPGQLDAEAYGVKSSVIDMARWVQANMDASHVQEKTLQQGIALAQSRYWRIGDMYQGLGWEMLNWPLKADSIINGSDSKVALAALPAVEVNPPAPAVKASWVHKTGSTGGFGSYVAFVPEKNLGIVMLANKSYPNPVRVEAAWRILEKLQ
________________________HHHHHHHHHHHHHHHHHHHT_SEEEEEEEETTEEEEEEEEEEETTTTEE__TT_BEE_GGGHHHHHHHHHHHHHHHTS__TTSBSTTT_TT__SGGGTT_BHHHHHHT_SS___SS__TT__SHHHHHHHHHH___SS_TTTEE___HHHHHHHHHHHTGGGTS_HHHHHHHHTTTTTT_TTEESS__GGGGGGB__EEETTEEE_____TTHHHHT__EE_HHHHHHHHHHHH__TT__SHHHHHHHHHHTSEEEEETTEEE_SS_EEEESS__HHHHHHHTSHHHHTS_EE_EEEEEEE___SSEEEEEEEE_SS_EEEEEEEGGGTEEEEEEESS___HHHHHHHHHHHHHTT_

>P05193 vs. Q48434
MMKKSICCALLLTASFSTFAAAKTEQQIADIVNRTITPLMQEQAIPGMAVAIIYEGKPYYFTWGKADIANNHPVTQQTLFELGSVSKTFNGVLGGDRIARGEIKLSDPVTKYWPELTGKQWRGISLLHLATYTAGGLPLQIPGDVTDKAELLRFYQNWQPQWTPGAKRLYANSSIGLFGALAVKSSGMSYEEAMTRRVLQPLKLAHTWITVPQSEQKNYAWGYLEGKPVHVSPGQLDAEAYGVKSSVIDMARWVQANMDASHVQEKTLQQGIELAQSRYWRIGDMYQGLGWEMLNWPLKADSIINGSDSKVALAALPAVEVNPPAPAVKASWVHKTGSTGGFGSYVAFVPEKNLGIVMLANKSYPNPARVEAAWRILEKLQ
________________________HHHHHHHHHHHHHHHHHHHT_SEEEEEEEETTEEEEEEEEEEETTTTEE__TT_BEE_GGGHHHHHHHHHHH_HHTTS__TTSBHHHH_TT___GGGTT_BHHHHHTT_SS___SS___T__SHH_HHHHHHH___SS_TTSEE___HHHHHHHHHHHTT_TTS_HHHHHHHHTTTTTT_TTEESS__GGGGGGB__EE_TTEEE_____TTHHHHT__EE_HHHHHHHHHHHH_GGG__SHHHHHHHHHHTSEEEEETTEEE_SS_EEEESS__HHHHHHHTSHHHHTS_EE_EEEEEE____SSEEEEEEEE_SS_EEEEEEEGGGTEEEEEEESB___HH_HHHHHHHHHHTT_
MMKKSLCCALLLTASFSTFAAAKTEQQIADIVNRTITPLMQEQAIPGMAVAVIYQGKPYYFTWGKADIANNHPVTQQTLFELGSVSKTFNGVLGGDAIARGEIKLSDPVTKYWPELTGKQWQGIRLLHLATYTAGGLPLQIPDDVRDKAALLHFYQNWQPQWTPGAKRLYANSSIGLFGALAVKPSGMSYEEAMTRRVLQPLKLAHTWITVPQNEQKDYAWGYREGKPVHVSPGQLDAEAYGVKSSVIDMARWVQANMDASHVQEKTLQQGIALAQSRYWRIGDMYQGLGWEMLNWPLKADSIINGSDSKVALAALPAVEVNPPAPAVKASWVHKTGSTGGFGSYVAFVPEKNLGIVMLANKSYPNPVRVEAAWRILEKLQ
________________________HHHHHHHHHHHHHHHHHHHT_SEEEEEEEETTEEEEEEEEEEETTTTEE__TT_BEE_GGGHHHHHHHHHHHHHHHTS__TTSBSTTT_TT__SGGGTT_BHHHHHHT_SS___SS__TT__SHHHHHHHHHH___SS_TTTEE___HHHHHHHHHHHTGGGTS_HHHHHHHHTTTTTT_TTEESS__GGGGGGB__EEETTEEE_____TTHHHHT__EE_HHHHHHHHHHHH__TT__SHHHHHHHHHHTSEEEEETTEEE_SS_EEEESS__HHHHHHHTSHHHHTS_EE_EEEEEEE___SSEEEEEEEE_SS_EEEEEEEGGGTEEEEEEESS___HHHHHHHHHHHHHTT_

>Q9XSC6 vs. P06732
MPFGNTHNKHKLNFKAEEEYPDLSKHNNHMAKALTLEIYKKLRDKETPSGFTLDDVIQTGVDNPGHPFIMTVGCVAGDEESYTVFKDLFDPIIQDRHGGFKPTDKHKTDLNHENLKGGDDLDPNYVLSSRVRTGRSIKGYALPPHCSRGERRAVEKLSVEALNSLTGEFKGKYYPLKSMTEQEQQQLIDDHFLFDKPVSPLLLASGMARDWPDARGIWHNDNKSFLVWVNEEDHLRVISMEKGGNMKEVFRRFCVGLQKIEEIFKKAGHPFMWNEHLGYVLTCPSNLGTGLRGGVHVKLAHLSKHPKFEEILTRLRLQKRGTGGVDTAAVGSVFDVSNADRLGSSEVEQVQLVVDGVKLMVEMEKKLEKGQSIDDMIPAQK
______HH__HT_S_HH_H____T___BHHHH____H_H__HT____TT____HHHHHHHHH____S___B_____SSTTHH_HTH_HHHHHH_HHTTT__TT__________G____S___TTTEEEEEEEEEE_B_T___TTT__HHHHHH_HHH_HHHH_T__G___E_EE_GGG__H_HHHHHHHHT____S___HHHHTTTTTTTTTTT_EEEEETTS_EEEE_SSSSSEEEEEE_ESS_HHHHH_HHH_HH__HH__HH_____B_EE_TTEE__SSGGG_BT__E_EEE_E__TT_S__SH_H_H_HHTEEEE____________EEEEEE___SS__HHH_HH_HHHHHHH______________________
MPFGNTHNKFKLNYKPEEEYPDLSKHNNHMAKVLTLELYKKLRDKETPSGFTVDDVIQTGVDNPGHPFIMTVGCVAGDEESYEVFKELFDPIISDRHGGYKPTDKHKTDLNHENLKGGDDLDPNYVLSSRVRTGRSIKGYTLPPHCSRGERRAVEKLSVEALNSLTGEFKGKYYPLKSMTEKEQQQLIDDHFLFDKPVSPLLLASGMARDWPDARGIWHNDNKSFLVWVNEEDHLRVISMEKGGNMKEVFRRFCVGLQKIEEIFKKAGHPFMWNQHLGYVLTCPSNLGTGLRGGVHVKLAHLSKHPKFEEILTRLRLQKRGTGGVDTAAVGSVFDVSNADRLGSSEVEQVQLVVDGVKLMVEMEKKLEKGQSIDDMIPAQK
___________TTS_HHHHS___TT_BBHHHHH__HHHHHHHTT_B_TT__BHHHHHHHHHH__B_SSS_B_____SSTHHHHHTHHHHHHHHTTTSSS__TT________STTS_______TTTEEEEEEE__B_BTTS__TTT__HHHHHHHHHHHHHHHHH__GGG_EEEEESTT__TTTHHHHHHTT_S_____STTTTTTT__TTTTTT_EEEEETTSSSEEEESSSSSEEEEEEEESS_HHHHHHHHHHHHHHHHHHHHHTT__B_EETTTEE__SSGGG_BT__EEEEEEE_TTTTTSTTHHHHHHHHTEE______________EEEEEE___SSS_HHHHHHHHHHHHHHHHHHHHHHHTT_______SS__

>Q9XSC6 vs. P04414
MPFGNTHNKHKLNFKAEEEYPDLSKHNNHMAKALTLEIYKKLRDKETPSGFTLDDVIQTGVDNPGHPFIMTVGCVAGDEESYTVFKDLFDPIIQDRHGGFKPTDKHKTDLNHENLKGGDDLDPNYVLSSRVRTGRSIKGYALPPHCSRGERRAVEKLSVEALNSLTGEFKGKYYPLKSMTEQEQQQLIDDHFLFDKPVSPLLLASGMARDWPDARGIWHNDNKSFLVWVNEEDHLRVISMEKGGNMKEVFRRFCVGLQKIEEIFKKAGHPFMWNEHLGYVLTCPSNLGTGLRGGVHVKLAHLSKHPKFEEILTRLRLQKRGTGGVDTAAVGSVFDVSNADRLGSSEVEQVQLVVDGVKLMVEMEKKLEKGQSIDDMIPAQK
______HH__HT_S_HH_H____T___BHHHH____H_H__HT____TT____HHHHHHHHH____S___B_____SSTTHH_HTH_HHHHHH_HHTTT__TT__________G____S___TTTEEEEEEEEEE_B_T___TTT__HHHHHH_HHH_HHHH_T__G___E_EE_GGG__H_HHHHHHHHT____S___HHHHTTTTTTTTTTT_EEEEETTS_EEEE_SSSSSEEEEEE_ESS_HHHHH_HHH_HH__HH__HH_____B_EE_TTEE__SSGGG_BT__E_EEE_E__TT_S__SH_H_H_HHTEEEE____________EEEEEE___SS__HHH_HH_HHHHHHH______________________
MPFGNTHNKWKLNYSAAEEFPDLSKHNNHMAKALTLDIYKKLRDKETPSGFTLDDIIQTGVDNPGHPFIMTVGCVAGDEECYEVFKDLFDPVIEDRHGGYKPTDKHKTDLNQENLKGGDDLDPNYVLSSRVRTGRSIKGIALPPHCSRGERRLVEKLCIDGLATLTGEFQGKYYPLSSMSDAEQQQLIDDHFLFDKPISPLLLASGMARDWPDGRGIWHNNDKTFLVWVNEEDHLRVISMQKGGNMKEVFRRFCVGLKKIEDIFVKAGRGFMWNEHLGYVLTCPSNLGTGLRGGVHVKIPHLCKHEKFSEVLKRTRLQKRGTGGVDTAAVGSIYDISNADRLGFSEVEQVQMVVDGVKLMVEMEKRLENGKSIDDLMPAQK
_____________S_HHHH____TT__BHHHHH__HHHHHHHTT___TT___HHHHHHHHHH____SSS_B_____SSTTHHHHTHHHHHHHHHHHTTS__TT________GGGS___S___TTTEEEEEEEEEE_BTTS__TTT__HHHHHHHHHHHHHHHTT__GGG_EEEEEGGGS_HHHHHHHHHTT_S______HHHHTTTTTTTTTTT_EEEEETTSSEEEEESSSSSEEEEEEEESS_HHHHHHHHHHHHHHHHHHHHHTT__B_EETTTEE__SSGGG_BS__EEEEEEE_TTGGGSTTHHHHHHHHTEEEEE__SSSSSS_TTEEEEEE___SSS_HHHHHHHHHHHHHHHHHHHHHHHTT___GGG_____

>P05122 vs. P12277
MPFSNSHNLLKMKYSVDDEYPDLSVHNNHMAKVLTLDLYKKLRDRQTSSGFTLDDVIQTGVDNPGHPFIMTVGCVAGDEESYEVFKELFDPVIEDRHGGYKPTDEHKTDLNADNLQGGDDLDPNYVLSSRVRTGRSIRGFCLPPHCSRGERRAIEKLSVEALGSLGGDLKGKYYALRNMTDAEQQQLIDDHFLFDKPVSPLLLASGMARDWPDARGIWHNDNKTFLVWINEEDHLRVISMQKGGNMKEVFTRFCTGLTQIETLFKSKNYEFMWNPHLGYILTCPSNLGTGLRAGVHIKLPNLGKHEKFGEVLKRLRLQKRGTGGVDTAAVGGVFDVSNADRLGFSEVELVQMVVDGVKLLIEMEKRLEKGQSIDDLMPAQK
_____HHHHHHHHS_HHHHS___TT__BHHHHH__HHHHHHHTT___TT___HHHHHHHHHH____SSS_B_____SSTTHHHHTHHHHHHHHHHHTTS__TT________GGGS_S_S___TTTEEEEEEEEEE_BTTS__TTT__HHHHHHHHHHHHHHHTT__GGG_EEEEEGGG__HHHHHHHHHTT________HHHHTTTTTTTTTTT_EEEEETTSSEEEEESSSSSEEEEEEEESS_HHHHHHHHHHHHHHHHHHHHHTT__B_EETTTEE__SSGGG_BT__EEEEEEE_HHHHTSTTHHHHHHHHTEEEE____STTTTTTTEEEEEE___SSS_HHHHHHHHHHHHHHHHHHHHHHHTT___GGG_____
MPFSNSHNALKLRFPAEDEFPDLSAHNNHMAKVLTPELYAELRAKSTPSGFTLDDVIQTGVDNPGHPYIMTVGCVAGDEESYEVFKDLFDPIIEDRHGGYKPSDEHKTDLNPDNLQGGDDLDPNYVLSSRVRTGRSIRGFCLPPHCSRGERRAIEKLAVEALSSLDGDLAGRYYALKSMTEAEQQQLIDDHFLFDKPVSPLLLASGMARDWPDARGIWHNDNKTFLVWVNEEDHLRVISMQKGGNMKEVFTRFCTGLTQIETLFKSKDYEFMWNPHLGYILTCPSNLGTGLRAGVHIKLPNLGKHEKFSEVLKRLRLQKRGTGGVDTAAVGGVFDVSNADRLGFSEVELVQMVVDGVKLLIEMEQRLEQGQAIDDLMPAQK
______HHHHHTTS_HHHHS___TT_BBHHHHH__HHHHHHHTT_B_TT__BHHHHHHHHHH__B_SSS_B_____SSTTHHHHTHHHHHHHHHHHTTS__TT________GGGS_S_S___TTTEEEEEEEEEE_BTTS__TTT__HHHHHHHHHHHHHHHTT__GGG_EEEEESTT__HHHHHHHHHTT____S___HHHHTTTTTTTTTTT_EEEEETTSSEEEEESSSSSEEEEEEEESS_HHHHHHHHHHHHHHHHHHHHHTT__B_EETTTEE__SSGGG_BT__EEEEEEE_HHHHTSTTHHHHHHHTTEEEEE__SHHHHHHT_EEEEEE___SSS_HHHHHHHHHHHHHHHHHHHHHHHTT___GGG_____

>P05122 vs. Q5EA61
MPFSNSHNLLKMKYSVDDEYPDLSVHNNHMAKVLTLDLYKKLRDRQTSSGFTLDDVIQTGVDNPGHPFIMTVGCVAGDEESYEVFKELFDPVIEDRHGGYKPTDEHKTDLNADNLQGGDDLDPNYVLSSRVRTGRSIRGFCLPPHCSRGERRAIEKLSVEALGSLGGDLKGKYYALRNMTDAEQQQLIDDHFLFDKPVSPLLLASGMARDWPDARGIWHNDNKTFLVWINEEDHLRVISMQKGGNMKEVFTRFCTGLTQIETLFKSKNYEFMWNPHLGYILTCPSNLGTGLRAGVHIKLPNLGKHEKFGEVLKRLRLQKRGTGGVDTAAVGGVFDVSNADRLGFSEVELVQMVVDGVKLLIEMEKRLEKGQSIDDLMPAQK
```
