## Supplementary material for "Evolutionary model of protein secondary structure capable of revealing new biological relationships": Data Table S2: Alignments used for JTT-sec (part 3 of 4)

```
_____HHHHHHHHS_HHHHS___TT__BHHHHH__HHHHHHHTT___TT___HHHHHHHHHH____SSS_B_____SSTTHHHHTHHHHHHHHHHHTTS__TT________GGGS_S_S___TTTEEEEEEEEEE_BTTS__TTT__HHHHHHHHHHHHHHHTT__GGG_EEEEEGGG__HHHHHHHHHTT________HHHHTTTTTTTTTTT_EEEEETTSSEEEEESSSSSEEEEEEEESS_HHHHHHHHHHHHHHHHHHHHHTT__B_EETTTEE__SSGGG_BT__EEEEEEE_HHHHTSTTHHHHHHHHTEEEE____STTTTTTTEEEEEE___SSS_HHHHHHHHHHHHHHHHHHHHHHHTT___GGG_____
MPFSNSHNTLKLRFPAEDEFPDLSGHNNHMAKVLTPELYAELRAKSTPSGFTVDDVIQTGVDNPGHPYIMTVGCVAGDEESYDVFKELFDPIIEDRHGGYKPTDEHKTDLNPDNLQGGDDLDPNYVLSSRVRTGRSIRGFCLPPHCSRGERRAIEKLAVEALSSLDGDLAGRYYALKSMTEAEQQQLIDDHFLFDKPVSPLLLASGMARDWPDARGIWHNDNKTFLVWINEEDHLRVISMQKGGNMKEVFTRFCNGLTQIETLFKSKNYEFMWNPHLGYILTCPSNLGTGLRAGVHIKLPHLGKHEKFPEVLKRLRLQKRGTGGVDTAAVGGVFDVSNADRLGFSEVELVQMVVDGVKLLIEMEQRLEQGQAIDDLMPAQK
__________GGGS_HHHHS___TT__BHHHHH__HHHHHHHTT_B_TT__BHHHHHHHHHH___BTTB_B_____SSTTHHHHTHHHHHHHHHHHTTT__TT________GGGS_S_S___TTTEEEEEEEEEE_BTTS__TTT__HHHHHHHHHHHHHHHHT__GGG_EEEEETTT__HHHHHHHHHHT____S___HHHHTTTTTTTTTTT_EEEEETTSSEEEEESSSSSEEEEEEEESS_HHHHHHHHHHHHHHHHHHHHHTT__B_EETTTEE__SSGGG_BT__EEEEEEE_HHHHT_TTHHHHHHHTTEEEE____________EEEEEE___SSS_HHHHHHHHHHHHHHHHHHHHHHHTT___GGG_____

>P12277 vs. Q5EA61
MPFSNSHNALKLRFPAEDEFPDLSAHNNHMAKVLTPELYAELRAKSTPSGFTLDDVIQTGVDNPGHPYIMTVGCVAGDEESYEVFKDLFDPIIEDRHGGYKPSDEHKTDLNPDNLQGGDDLDPNYVLSSRVRTGRSIRGFCLPPHCSRGERRAIEKLAVEALSSLDGDLAGRYYALKSMTEAEQQQLIDDHFLFDKPVSPLLLASGMARDWPDARGIWHNDNKTFLVWVNEEDHLRVISMQKGGNMKEVFTRFCTGLTQIETLFKSKDYEFMWNPHLGYILTCPSNLGTGLRAGVHIKLPNLGKHEKFSEVLKRLRLQKRGTGGVDTAAVGGVFDVSNADRLGFSEVELVQMVVDGVKLLIEMEQRLEQGQAIDDLMPAQK
______HHHHHTTS_HHHHS___TT_BBHHHHH__HHHHHHHTT_B_TT__BHHHHHHHHHH__B_SSS_B_____SSTTHHHHTHHHHHHHHHHHTTS__TT________GGGS_S_S___TTTEEEEEEEEEE_BTTS__TTT__HHHHHHHHHHHHHHHTT__GGG_EEEEESTT__HHHHHHHHHTT____S___HHHHTTTTTTTTTTT_EEEEETTSSEEEEESSSSSEEEEEEEESS_HHHHHHHHHHHHHHHHHHHHHTT__B_EETTTEE__SSGGG_BT__EEEEEEE_HHHHTSTTHHHHHHHTTEEEEE__SHHHHHHT_EEEEEE___SSS_HHHHHHHHHHHHHHHHHHHHHHHTT___GGG_____
MPFSNSHNTLKLRFPAEDEFPDLSGHNNHMAKVLTPELYAELRAKSTPSGFTVDDVIQTGVDNPGHPYIMTVGCVAGDEESYDVFKELFDPIIEDRHGGYKPTDEHKTDLNPDNLQGGDDLDPNYVLSSRVRTGRSIRGFCLPPHCSRGERRAIEKLAVEALSSLDGDLAGRYYALKSMTEAEQQQLIDDHFLFDKPVSPLLLASGMARDWPDARGIWHNDNKTFLVWINEEDHLRVISMQKGGNMKEVFTRFCNGLTQIETLFKSKNYEFMWNPHLGYILTCPSNLGTGLRAGVHIKLPHLGKHEKFPEVLKRLRLQKRGTGGVDTAAVGGVFDVSNADRLGFSEVELVQMVVDGVKLLIEMEQRLEQGQAIDDLMPAQK
__________GGGS_HHHHS___TT__BHHHHH__HHHHHHHTT_B_TT__BHHHHHHHHHH___BTTB_B_____SSTTHHHHTHHHHHHHHHHHTTT__TT________GGGS_S_S___TTTEEEEEEEEEE_BTTS__TTT__HHHHHHHHHHHHHHHHT__GGG_EEEEETTT__HHHHHHHHHHT____S___HHHHTTTTTTTTTTT_EEEEETTSSEEEEESSSSSEEEEEEEESS_HHHHHHHHHHHHHHHHHHHHHTT__B_EETTTEE__SSGGG_BT__EEEEEEE_HHHHT_TTHHHHHHHTTEEEE____________EEEEEE___SSS_HHHHHHHHHHHHHHHHHHHHHHHTT___GGG_____

>P29599 vs. Q99405
---------------------------------------------------------------------------------------------------------------AQSVPWGISRVQAPAAHNRGLTGSGVKVAVLDTGISTHPDLNIRGGASFVPGEPSTQDGNGHGTHVAGTIAALNNSIGVLGVAPSAELYAVKVLGADGRGAISSIAQGLEWAGNNGMHVANLSLGSPSPSATLEQAVNSATSRGVLVVAASGNSGASSISYPARYANAMAVGATDQNNNRASFSQYGAGLDIVAPGVNVQSTYPGSTYASLNGTSMATPHVAGAAALVKQKNPSWSNVQIRNHLKNTATSLGSTNLYGSGLVNAEAATR
_--------------------------------------------------------------------------------------------------------------_____HHHHHTTHHHHHHTT_S_TT_EEEEEES_____TT__EEEEEE__TT__S_S_SSSHHHHHHHHHH___SSSS___SSTTSEEEEEE_S_TTS___HHHHHHHHHHHHHTT_SEEEE___BSS__HHHHHHHHHHHHTT_EEEEE__SS__SS__BTTTSTTEEEEEEE_TTSSB_TT___STT__EEEE_SSEEEEETTTEEEEE_SHHHHHHHHHHHHHHHHHHSTT__HHHHHHHHHHTSB__S_HHHHTT_B__HHHHT_
MKKPLGKIVASTALLISVAFSSSIASAAEEAKEKYLIGFNEQEAVSEFVEQIEANDDVAILSEEEEVEIELLHEFETIPVLSVELSPEDVDALELDPTISYIEEDAEVTTMAQSVPWGISRVQAPAAHNRGLTGSGVKVAVLDTGISTHPDLNIRGGASFVPGEPSTQDGNGHGTHVAGTIAALNNSIGVLGVAPSAELYAVKVLGASGSGSVSSIAQGLEWAGNNGMHVANLSLGSPSPSATLEQAVNSATSRGVLVVAASGNSGAGSISYPARYANAMAVGATDQNNNRASFSQYGAGLDIVAPGVNVQSTYPGSTYASLNGTSMATPHVAGVAALVKQKNPSWSNVQIRNHLKNTATGLGNTNLYGSGLVNAEAATR
____________________________________________________________________________________________________________________HHHHHTTHHHHHHTT_S_TT_EEEEEES_____TT__EEEEEE_STT__S___SSSHHHHHHHHHH___SSSS___SSTT_EEEEEE_B_TTS_B_HHHHHHHHHHHHHTT_SEEEE___BSS__HHHHHHHHHHHHHT_EEEEE__SS__SS__BTTTSTTEEEEEEE_TTSSB_TT___STTEEEEEE_SSEEEEETTTEEEEE_SHHHHHHHHHHHHHHHHHH_TT__HHHHHHHHHHHSB__S_HHHHTT_B__HHHHT_

>P29599 vs. P29600
AQSVPWGISRVQAPAAHNRGLTGSGVKVAVLDTGISTHPDLNIRGGASFVPGEPSTQDGNGHGTHVAGTIAALNNSIGVLGVAPSAELYAVKVLGADGRGAISSIAQGLEWAGNNGMHVANLSLGSPSPSATLEQAVNSATSRGVLVVAASGNSGASSISYPARYANAMAVGATDQNNNRASFSQYGAGLDIVAPGVNVQSTYPGSTYASLNGTSMATPHVAGAAALVKQKNPSWSNVQIRNHLKNTATSLGSTNLYGSGLVNAEAATR
_____HHHHHTTHHHHHHTT_S_TT_EEEEEES_____TT__EEEEEE__TT__S_S_SSSHHHHHHHHHH___SSSS___SSTTSEEEEEE_S_TTS___HHHHHHHHHHHHHTT_SEEEE___BSS__HHHHHHHHHHHHTT_EEEEE__SS__SS__BTTTSTTEEEEEEE_TTSSB_TT___STT__EEEE_SSEEEEETTTEEEEE_SHHHHHHHHHHHHHHHHHHSTT__HHHHHHHHHHTSB__S_HHHHTT_B__HHHHT_
AQSVPWGISRVQAPAAHNRGLTGSGVKVAVLDTGISTHPDLNIRGGASFVPGEPSTQDGNGHGTHVAGTIAALNNSIGVLGVAPSAELYAVKVLGASGSGSVSSIAQGLEWAGNNGMHVANLSLGSPSPSATLEQAVNSATSRGVLVVAASGNSGAGSISYPARYANAMAVGATDQNNNRASFSQYGAGLDIVAPGVNVQSTYPGSTYASLNGTSMATPHVAGAAALVKQKNPSWSNVQIRNHLKNTATSLGSTNLYGSGLVNAEAATR
_B___HHHHHTTHHHHHHTT_S_TT_EEEEEES_____TT__EEEEEE_STT__S_S_SSSHHHHHHHHHH___SSSB___SSTT_EEEEEE_B_TTS_B_HHHHHHHHHHHHHTT_SEEEE___BSS__HHHHHHHHHHHHTT_EEEEE__SS__SS__BTTTSTTEEEEEEE_TTS_B_TT___STTEEEEEE_SSEEEEETTTEEEEE_SHHHHHHHHHHHHHHHHHH_TT__HHHHHHHHHHTSB__S_HHHHTT_B__HHHHT_

>Q99405 vs. P29600
MKKPLGKIVASTALLISVAFSSSIASAAEEAKEKYLIGFNEQEAVSEFVEQIEANDDVAILSEEEEVEIELLHEFETIPVLSVELSPEDVDALELDPTISYIEEDAEVTTMAQSVPWGISRVQAPAAHNRGLTGSGVKVAVLDTGISTHPDLNIRGGASFVPGEPSTQDGNGHGTHVAGTIAALNNSIGVLGVAPSAELYAVKVLGASGSGSVSSIAQGLEWAGNNGMHVANLSLGSPSPSATLEQAVNSATSRGVLVVAASGNSGAGSISYPARYANAMAVGATDQNNNRASFSQYGAGLDIVAPGVNVQSTYPGSTYASLNGTSMATPHVAGVAALVKQKNPSWSNVQIRNHLKNTATGLGNTNLYGSGLVNAEAATR
____________________________________________________________________________________________________________________HHHHHTTHHHHHHTT_S_TT_EEEEEES_____TT__EEEEEE_STT__S___SSSHHHHHHHHHH___SSSS___SSTT_EEEEEE_B_TTS_B_HHHHHHHHHHHHHTT_SEEEE___BSS__HHHHHHHHHHHHHT_EEEEE__SS__SS__BTTTSTTEEEEEEE_TTSSB_TT___STTEEEEEE_SSEEEEETTTEEEEE_SHHHHHHHHHHHHHHHHHH_TT__HHHHHHHHHHHSB__S_HHHHTT_B__HHHHT_
---------------------------------------------------------------------------------------------------------------AQSVPWGISRVQAPAAHNRGLTGSGVKVAVLDTGISTHPDLNIRGGASFVPGEPSTQDGNGHGTHVAGTIAALNNSIGVLGVAPSAELYAVKVLGASGSGSVSSIAQGLEWAGNNGMHVANLSLGSPSPSATLEQAVNSATSRGVLVVAASGNSGAGSISYPARYANAMAVGATDQNNNRASFSQYGAGLDIVAPGVNVQSTYPGSTYASLNGTSMATPHVAGAAALVKQKNPSWSNVQIRNHLKNTATSLGSTNLYGSGLVNAEAATR
---------------------------------------------------------------------------------------------------------------_B___HHHHHTTHHHHHHTT_S_TT_EEEEEES_____TT__EEEEEE_STT__S_S_SSSHHHHHHHHHH___SSSB___SSTT_EEEEEE_B_TTS_B_HHHHHHHHHHHHHTT_SEEEE___BSS__HHHHHHHHHHHHTT_EEEEE__SS__SS__BTTTSTTEEEEEEE_TTS_B_TT___STTEEEEEE_SSEEEEETTTEEEEE_SHHHHHHHHHHHHHHHHHH_TT__HHHHHHHHHHTSB__S_HHHHTT_B__HHHHT_

>Q76DI4 vs. P00811
MFKTTLCTLLITASCSTFAAPQQINDIVHRTITPLIEQQKIPGMAVAVIYQGKPYYFTWGYADIAKKQPVTQQTLFELGSVSKTFTGVLGGDAIARGEIKLSDPTTKYWPELTAKQWNGITLLHLATYTAGGLPLQVPDEVKSSSDLLRFYQNWQPAWAPGTQRLYANSSIGLFGALAVKPSGLSFEQAMKTRVFQPLKLNHTWINVPSAEEKNYAWGYREGKAVHVSPRALDAEAYGVKSTIEDMARWVQSNLKPLDINEKTLQQGIQLAQSRYWQTGDMYQGLGWEMLDWPVNPDIIIN---NKIALAARPVKPITPPTPAVRASWVHKTGATGGFGSYVAFIPEKELGIVMLANKNYPNPARVAAAWQILNALQ
_____________________HHHHHHHHHHHHHHHHHHT_SEEEEEEEETTEEEEEEEEEEETTTTEE__TT_BEE_GGGHHHHHHHHHHHHHHTTS__TTSBHHHH_GGG_SGGGTT_BHHHHHHT_SS___SS__TT__SHHHHHHHHHH___SS_TTSEE___HHHHHHHHHHHTGGGTS_HHHHHHHHTTTTTT_TTEESS__GGGGGGB__EEETTEEE_____TTHHHHH__EE_HHHHHHHHHHHH_GGG_SSHHHHHHHHHHTSEEEEETTEEE_SS_EEEESS__HHHHHS---_SSTTS_EE_EEEEEEE___SSEEEEEEEE_SS_EEEEEEEGGGTEEEEEEESB___HHHHHHHHHHHHHHH_
MFKTTLCALLITASCSTFAAPQQINDIVHRTITPLIEQQKIPGMAVAVIYQGKPYYFTWGYADIAKKQPVTQQTLFELGSVSKTFTGVLGGDAIARGEIKLSDPTTKYWPELTAKQWNGITLLHLATYTAGGLPLQVPDEVKSSSDLLRFYQNWQPAWAPGTQRLYANSSIGLFGALAVKPSGLSFEQAMQTRVFQPLKLNHTWINVPPAEEKNYAWGYREGKAVHVSPGALDAEAYGVKSTIEDMARWVQSNLKPLDINEKTLQQGIQLAQSRYWQTGDMYQGLGWEMLDWPVNPDSIINGSDNKIALAARPVKAITPPTPAVRASWVHKTGATGGFGSYVAFIPEKELGIVMLANKNYPNPARVDAAWQILNALQ
_____________________HHHHHHHHHHHHHHHHHHT_SEEEEEEEETTEEEEEEEEEEETTTTEE__TT_BEE_GGGHHHHHHHHHHHHHHTTS__TTSBHHHH_TT__SGGGTT_BHHHHHHT_SS___SS__TT__SHHHHHHHHHH___SS_TTSEE___HHHHHHHHHHHTGGGTS_HHHHHHHHTTTTTT_TT_BSS__GGGGGGB__EEETTEEE_____TTHHHHT__EE_HHHHHHHHHHHH_GGG_SSHHHHHHHHHHTSEEEEETTEEE_SS_EEEESS__HHHHHHTST_SSS___EE_EEEEEEE___SSEEEEEEEEETTEEEEEEEEGGGTEEEEEEESS___HHHHHHHHHHHHHHH_

>Q76DI4 vs. A7TUE6
MFKTTLCTLLITASCSTFAAPQQINDIVHRTITPLIEQQKIPGMAVAVIYQGKPYYFTWGYADIAKKQPVTQQTLFELGSVSKTFTGVLGGDAIARGEIKLSDPTTKYWPELTAKQWNGITLLHLATYTAGGLPLQVPDEVKSSSDLLRFYQNWQPAWAPGTQRLYANSSIGLFGALAVKPSGLSFEQAMKTRVFQPLKLNHTWINVPSAEEKNYAWGYREGKAVHVSPRALDAEAYGVKSTIEDMARWVQSNLKPLDINEKTLQQGIQLAQSRYWQTGDMYQGLGWEMLDWPVNPDIIIN---NKIAL--AARPVKPITPPTPAVRASWVHKTGATGGFGSYVAFIPEKELGIVMLANKNYPNPARVAAAWQILNALQ
_____________________HHHHHHHHHHHHHHHHHHT_SEEEEEEEETTEEEEEEEEEEETTTTEE__TT_BEE_GGGHHHHHHHHHHHHHHTTS__TTSBHHHH_GGG_SGGGTT_BHHHHHHT_SS___SS__TT__SHHHHHHHHHH___SS_TTSEE___HHHHHHHHHHHTGGGTS_HHHHHHHHTTTTTT_TTEESS__GGGGGGB__EEETTEEE_____TTHHHHH__EE_HHHHHHHHHHHH_GGG_SSHHHHHHHHHHTSEEEEETTEEE_SS_EEEESS__HHHHHS---_SSTT--S_EE_EEEEEEE___SSEEEEEEEE_SS_EEEEEEEGGGTEEEEEEESB___HHHHHHHHHHHHHHH_
MFKTTLCALLITASCSTFAAPQQINDIVHRTITPLIEQQKIPGMAVAVIYQGKPYYFTWGYADIAKKQPVTQQTLFELGSVSKTFTGVLGGDAIARGEIKLSDPATKYWPELTAKQWNGITLLHLATYTAGGLPLQVPDEVKSSSDLLRFYQNWQPAWAPGTQRLYANSSIGLFGALAVKPSGLSFEQAMQTRVFQPLKLNHTWINVPPPEEKNYAWGYREGKAVHVSPGALDAEAYGVKSTIEDMARWVRSNMNPRDINDKTLQQGIQLAQSRYWQTGDMYQGLGWEMLDWPVNPDSIINGSGNKIALAAAAHPVKAITPPTPAVRASWVHKTGATGGFGSYVAFIPEKELGIVMLANKNYPNPARVAAAWQILNALQ
_____________________HHHHHHHHHHHHHHHHHHT_SEEEEEEEETTEEEEEEEEEEETTTTEE__TT_BEE_G_GHHHHHHHHHHHHHHTTS__TTSBGGGT_TT__SGGGTT_BHHHHHHT_SS___SS__TT__SHHHHHHHHHH___SS_TTSEE___HHHHHHHHHHHTGGGTS_HHHHHHHHTTTTTT_TT_BSS__GGGGGGB__EESSS_EE_____TTHHHHT__EE_HHHHHHHHHHHH_GGG_S_HHHHHHHHHHTSEEEEETTEEE_SS_EEEESS__HHHHH_____________EE_EEEEEEE___SSEEEEEEE__TT_EEEEEEEGGGTEEEEEEESS___HHHHHHHHHHHHHHT_

>P00811 vs. A7TUE6
MFKTTLCALLITASCSTFAAPQQINDIVHRTITPLIEQQKIPGMAVAVIYQGKPYYFTWGYADIAKKQPVTQQTLFELGSVSKTFTGVLGGDAIARGEIKLSDPTTKYWPELTAKQWNGITLLHLATYTAGGLPLQVPDEVKSSSDLLRFYQNWQPAWAPGTQRLYANSSIGLFGALAVKPSGLSFEQAMQTRVFQPLKLNHTWINVPPAEEKNYAWGYREGKAVHVSPGALDAEAYGVKSTIEDMARWVQSNLKPLDINEKTLQQGIQLAQSRYWQTGDMYQGLGWEMLDWPVNPDSIINGSDNKIAL--AARPVKAITPPTPAVRASWVHKTGATGGFGSYVAFIPEKELGIVMLANKNYPNPARVDAAWQILNALQ
_____________________HHHHHHHHHHHHHHHHHHT_SEEEEEEEETTEEEEEEEEEEETTTTEE__TT_BEE_GGGHHHHHHHHHHHHHHTTS__TTSBHHHH_TT__SGGGTT_BHHHHHHT_SS___SS__TT__SHHHHHHHHHH___SS_TTSEE___HHHHHHHHHHHTGGGTS_HHHHHHHHTTTTTT_TT_BSS__GGGGGGB__EEETTEEE_____TTHHHHT__EE_HHHHHHHHHHHH_GGG_SSHHHHHHHHHHTSEEEEETTEEE_SS_EEEESS__HHHHHHTST_SSS_--__EE_EEEEEEE___SSEEEEEEEEETTEEEEEEEEGGGTEEEEEEESS___HHHHHHHHHHHHHHH_
MFKTTLCALLITASCSTFAAPQQINDIVHRTITPLIEQQKIPGMAVAVIYQGKPYYFTWGYADIAKKQPVTQQTLFELGSVSKTFTGVLGGDAIARGEIKLSDPATKYWPELTAKQWNGITLLHLATYTAGGLPLQVPDEVKSSSDLLRFYQNWQPAWAPGTQRLYANSSIGLFGALAVKPSGLSFEQAMQTRVFQPLKLNHTWINVPPPEEKNYAWGYREGKAVHVSPGALDAEAYGVKSTIEDMARWVRSNMNPRDINDKTLQQGIQLAQSRYWQTGDMYQGLGWEMLDWPVNPDSIINGSGNKIALAAAAHPVKAITPPTPAVRASWVHKTGATGGFGSYVAFIPEKELGIVMLANKNYPNPARVAAAWQILNALQ
_____________________HHHHHHHHHHHHHHHHHHT_SEEEEEEEETTEEEEEEEEEEETTTTEE__TT_BEE_G_GHHHHHHHHHHHHHHTTS__TTSBGGGT_TT__SGGGTT_BHHHHHHT_SS___SS__TT__SHHHHHHHHHH___SS_TTSEE___HHHHHHHHHHHTGGGTS_HHHHHHHHTTTTTT_TT_BSS__GGGGGGB__EESSS_EE_____TTHHHHT__EE_HHHHHHHHHHHH_GGG_S_HHHHHHHHHHTSEEEEETTEEE_SS_EEEESS__HHHHH_____________EE_EEEEEEE___SSEEEEEEE__TT_EEEEEEEGGGTEEEEEEESS___HHHHHHHHHHHHHHT_

>A0ZXM3 vs. O46789
MGPCGALGLGLGLLLAAVCGAAAELHTLRYIQTAMTDPGPGQPWFVTVGYVDGELFVHYNSTARRVVPRTEWMAANTDQQYWNGQTQIVQGNEQIDRDDLGTLQRRYNQTGGSHTVQLMYGCDILEDGTIRGYSQDAYDGRDFIAFDKGTMTFTAAVPEAVPTKRKWEEGDYAEGLKQYLEETCVEWLRRYVEYGKAELGRRERPEVRVWGKEADGILTLSCRAHGFYPRPIVVSWLKDGAVRGQDAQSGGIVPNGDGTYHTWVTIDAQPGDGDKYQCRVEHASLPQPGLYSWEPPQPNLVPIVAGVAVAIVAIAIVVGVGFTIYRRHAGKKGKGYNIAPDREGGSSSSSTGSNPAI
_________________________EEEEEEEEEES___TTS_SEEEEEEETTEEEEEEETTT_S_EESSHHHHHH__HHHHHHHHHHHHHHHHHHHHHHHHHHHHTT__SS__EEEEEEEEEE_TTS_EEEEEEEEETTEEEEEEETTTTEEEESSGGGHHHHHHHHHTTHHHHHHHHHHTHHHHHHHHHHHHTHHHHT__B__EEEEEEEEETTEEEEEEEEEEEBSS__EEEEEETTEEE_TTEEEEEEEE_TTS_EEEEEEEEE_TT_GGGEEEEEE_SSSSS_EEE__________________________________________________________________
MGPCGA--LGLGLLLAAVCGAAAELHTLRYIRTAMTDPGPGLPWYVDVGYVDGELFVHYNSTARRYVPRTEWIAAKADQQYWDGQTQIGQGNEQIDRENLGILQRRYNQTGGSHTVQWMYGCDILEGGPIRGYYQMAYDGRDFTAFDKGTMTFTAAVPEAVPTKRKWEEGDYAEGLKQYLEETCVEWLRRYVEYGKAELGRRERPEVRVWGKEADGILTLSCRAHGFYPRPIVVSWLKDGAVRGQDAHSGGIVPNGDGTYHTWVTIDAQPGDGDKYQCRVEHASLPQPGLYSWEPPQPNLVPIVAGVAVAIVAIAIMVGVGFIIYRRHAGKKGKGYNIAPDREGGSSSSSTGSNPAI
_____________________--_EEEEEEEEEEES___TTS_SEEEEEEETTEEEEEEETTT_S_EE_SHHHHHHS_HHHHHHHHHHHHHHHHHHHHHHHHHHHHTT___SS_EEEEEEEEEEETTEEEEEEEEEEETTEEEEEEETTTTEEEE_STTSHHHHHHHTTSSHHHHHHHHHHTHHHHHHHHHHHHTHHHHS__B___EEEEEEE_SS_EEEEEEEEEEBSS__EEEEEETTEE__SS_EEEEEEE_SSS_EEEEEEEEE_TT_TTTEEEEEE_SS_SS_EEEE_______________________________________________________________--

>A0ZXM3 vs. Q95601
MGPCGALGLGLGLLLAAVCGAAAELHTLRYIQTAMTDPGPGQPWFVTVGYVDGELFVHYNSTARRVVPRTEWMAANTDQQYWNGQTQIVQGNEQIDRDDLGTLQRRYNQTGGSHTVQLMYGCDILEDGTIRGYSQDAYDGRDFIAFDKGTMTFTAAVPEAVPTKRKWEEGDYAEGLKQYLEETCVEWLRRYVEYGKAELGRRERPEVRVWGKEADGILTLSCRAHGFYPRPIVVSWLKDGAVRGQDAQSGGIVPNGDGTYHTWVTIDAQPGDGDKYQCRVEHASLPQPGLYSWEPPQPNLVPIVAGVAVAIVAIAIVVGVGFTIYRRHAGKKGKGYNIAPDREGGSSSSSTGSNPAI
_________________________EEEEEEEEEES___TTS_SEEEEEEETTEEEEEEETTT_S_EESSHHHHHH__HHHHHHHHHHHHHHHHHHHHHHHHHHHHTT__SS__EEEEEEEEEE_TTS_EEEEEEEEETTEEEEEEETTTTEEEESSGGGHHHHHHHHHTTHHHHHHHHHHTHHHHHHHHHHHHTHHHHT__B__EEEEEEEEETTEEEEEEEEEEEBSS__EEEEEETTEEE_TTEEEEEEEE_TTS_EEEEEEEEE_TT_GGGEEEEEE_SSSSS_EEE__________________________________________________________________
MGSCGA--LGLGLLLAAVCGAAAELHTLRYIRTAMTDPGPGLPWFVDVGYVDGELFMHYNSTARRAVPRTEWIAANTDQQYWDRETQIVQGSEQINRENLDILRRRYNQTGGSHTVQWMSGCDILEDGTIRGYHQAAYDGRDFVAFDKGTMTLTAAVPEAVPTKRKWEEGGYAEGLKQYLEETCVEWLRRYVEYGKAELGRRERPEVRVWGKEADGILTLSCRAHGFYPRPIVVSWLKDGAVRGQDAQSGGIVPNGDGTYHTWVTIDAQPGDGDKYQCRVEHASLPQPGLYSWEPPQPNLVPIVAGVAVAIVAIAIVVGVGFIIYRRHAGKKGKGYNIAPDREGGSSSSSTGSNPSI
______--_________________EEEEEEEEEES___TT__SEEEEEEETTEEEEEEETTT_S_EE_SHHHHHH__HHHHHHHHHHHHHHHHHHHHHHHHHHHHTT__SS__EEEEEEEEEE_TTS_EEEEEEEEETTEEEEEEETTTTEEEESSGGGHHHHHHHHHHTHHHHHHHHHHTHHHHHHHHHHHHTHHHHT__B__EEEEEEEEETTEEEEEEEEEEEBSS__EEEEEETTEE_TTTEEE___EE_TTS_EEEEEEEEE_TT_GGGEEEEEE_TTSSS_EEE________________________________________________________________--

>O46789 vs. Q95601
MGPCGALGLGLLLAAVCGAAAELHTLRYIRTAMTDPGPGLPWYVDVGYVDGELFVHYNSTARRYVPRTEWIAAKADQQYWDGQTQIGQGNEQIDRENLGILQRRYNQTGGSHTVQWMYGCDILEGGPIRGYYQMAYDGRDFTAFDKGTMTFTAAVPEAVPTKRKWEEGDYAEGLKQYLEETCVEWLRRYVEYGKAELGRRERPEVRVWGKEADGILTLSCRAHGFYPRPIVVSWLKDGAVRGQDAHSGGIVPNGDGTYHTWVTIDAQPGDGDKYQCRVEHASLPQPGLYSWEPPQPNLVPIVAGVAVAIVAIAIMVGVGFIIYRRHAGKKGKGYNIAPDREGGSSSSSTGSNPAI
______________________EEEEEEEEEEES___TTS_SEEEEEEETTEEEEEEETTT_S_EE_SHHHHHHS_HHHHHHHHHHHHHHHHHHHHHHHHHHHHTT___SS_EEEEEEEEEEETTEEEEEEEEEEETTEEEEEEETTTTEEEE_STTSHHHHHHHTTSSHHHHHHHHHHTHHHHHHHHHHHHTHHHHS__B___EEEEEEE_SS_EEEEEEEEEEBSS__EEEEEETTEE__SS_EEEEEEE_SSS_EEEEEEEEE_TT_TTTEEEEEE_SS_SS_EEEE_________________________________________________________________
MGSCGALGLGLLLAAVCGAAAELHTLRYIRTAMTDPGPGLPWFVDVGYVDGELFMHYNSTARRAVPRTEWIAANTDQQYWDRETQIVQGSEQINRENLDILRRRYNQTGGSHTVQWMSGCDILEDGTIRGYHQAAYDGRDFVAFDKGTMTLTAAVPEAVPTKRKWEEGGYAEGLKQYLEETCVEWLRRYVEYGKAELGRRERPEVRVWGKEADGILTLSCRAHGFYPRPIVVSWLKDGAVRGQDAQSGGIVPNGDGTYHTWVTIDAQPGDGDKYQCRVEHASLPQPGLYSWEPPQPNLVPIVAGVAVAIVAIAIVVGVGFIIYRRHAGKKGKGYNIAPDREGGSSSSSTGSNPSI
_______________________EEEEEEEEEES___TT__SEEEEEEETTEEEEEEETTT_S_EE_SHHHHHH__HHHHHHHHHHHHHHHHHHHHHHHHHHHHTT__SS__EEEEEEEEEE_TTS_EEEEEEEEETTEEEEEEETTTTEEEESSGGGHHHHHHHHHHTHHHHHHHHHHTHHHHHHHHHHHHTHHHHT__B__EEEEEEEEETTEEEEEEEEEEEBSS__EEEEEETTEE_TTTEEE___EE_TTS_EEEEEEEEE_TT_GGGEEEEEE_TTSSS_EEE_T________________________________________________________________

>Q8CM25 vs. D0VWR8
MTIAIGRAPAERGWFDILDDWLKRDRFVFVGWSGILLFPCAYLALGGWLTGTTFVTSWYTHGLASSYLEGCNFLTVAVSTPANSMGHSLLLLWGPEAQGDFTRWCQLGGLWTFIALHGAFGLIGFMLRQFEIARLVGVRPYNAIAFSAPIAVFVSVFLIYPLGQSSWFFAPSFGVAAIFRFLLFFQGFHNWTLNPFHMMGVAGVLGGALLCAIHGATVENTLFQDGEGASTFRAFNPTQAEETYSMVTANRFWSQIFGIAFSNKRWLHFFMLFVPVTGLWMSAIGVVGLALNLRSYDFISQEIRAAEDPEFETFYTKNLLLNEGIRAWMAPQDQPHENFVFPEEVLPRGNAL
_____________HHHHHHHHHTB__SS___TTHHHHHHHHHHHHHHHHHHHHH__BTTTTSB__SGGGT__TTT_EE____GGGTT____TTSTTTTT_HHHHHHTTHHHHHHHHHHHHHHHHHHHHHHHHHHHHT___HHHHHTHHHHHHHHHHHTHHHHHSSSGGGS__EEHHHHHHHHHHHHHHH_GGG_HHHHHHHHHHHHHHHHHHHHHHHHHTSBB___SSS_TTSS__TT__B_SB_HHHHHHHHHHHTS_____HHHHHHHHHHHHHHHHHHHHHHHHHHHTT_B____HHHHHHHHH_TT___HHHHHHHHHHHHHHHHHHHH_GGG_____GGGS___S__
----------ERGWFDILDDWLKRDRFVFVGWSGILLFPCAYLALGGWLTGTTFVTSWYTHGLASSYLEGCNFLTVAVSTPANSMGHSLLLLWGPEAQGDFTRWCQLGGLWTFIALHGAFGLIGFMLRQFEIARLVGVRPYNAIAFSAPIAVFVSVFLIYPLGQSSWFFAPSFGVAAIFRFLLFFQGFHNWTLNPFHMMGVAGVLGGALLCAIHGATVENTLFQDGEGASTFRAFNPTQAEETYSMVTANRFWSQIFGIAFSNKRWLHFFMLFVPVTGLWMSAIGVVGLALNLRSYDFISQEIRAAEDPEFETFYTKNLLLNEGIRAWMAPQDQPHENFVFPEEVLPRGNAL
----------__SHHHHHHHHHTB__SS__HHHHHHHHHHHHHHHHHHHHHHHH__BHHHHSB__SGGGT__TTT_EE____GGGTT____TTSTTTTT_HHHHHHTTHHHHHHHHHHHHHHHHHHHHHHHHHHHHT___HHHHHHHHHHHHHHHHHTHHHHHSSSGGGS__EEHHHHHHHHHHHHHHH_GGG_HHHHHHHHHHHHHHHHHHHHHHHHHHSBB__SS_SS_TTS__TT_SB_SB_HHHHHHHHHHHHS_____HHHHHHHHHHHHHHHHHHHHHHHHHHHTT_B____HHHHHHHHH_TT___HHHHHHHHHHHHHHHHHHHH_GGG_____GGGS___S__

>A0A0M3KKW0 vs. A0A0M3KKW1
-------------------MLGVSTPALAAAVSNAGGLGSIAITGSAAEKGRALIREVRGLTDKPFNVNLFCHRPGQADPARERAWLDYLKPLFAEFGAEPPVRLKNIYLSFLEDPTLLPMLLEERPAAVSFHFGAPPRDQVRALQAVGIRVLVCATTPEEAALVEAAGADAVVAQGIEAGGHRGVFEPERGDAAIGTLALVRLLAARGSLPVVAAGGIMDGRGIRAALELGASAVQMGTAFVLCPESSANAAYREALKGPRAARTALTVTMSGRSARGLPNRMFFDAAAPGVPPLPDYPFVYDATKALQTAALARGNHDFAAQWAGQGAALARELPAAELLRTLVEELRG
-------------------_TTT__HHHHHHHHHTTSBEEEE_TTS_HHHHHHHHHHHHTT_SS_EEEEEE________HHHHHHHHHHHHHHHHHTT____SS____S__TTT_TTHHHHHHHH__SEEEEESS___HHHHHHHHHTT_EEEEEESSHHHHHHHHHTT_SEEEEE_TT__EE___S_GGG______HHHHHHHHHHH__S_EEEESS__SHHHHHHHHHTT_SEEEESHHHHTSTTS___HHHHHHHHSGGGG__EEESTTTSS_EEE___TT___TTSTT______TTHHHHHHHHHHHHHHTTT__TT___B__TTGGG_____HHHHHHHHHHH___
MTDRFTRLLGIQQPIIQAPMLGVSTPALAAAVSNAGGLGSIAITGSAAEKGRALIREVRGLTDKPFNVNLFCHRPGQADPARERAWLDYLKPLFAEFGAEPPVRLKNIYLSFLEDPTLLPMLLEERPAAVSFHFGAPPRDQVRALQAVGIRVLVCATTPEEAALVEAAGADAVVAQGIEAGGSRGVFEPERGDAAIGTLALVRLLAARGSLPVVAAGGIMDGRGIRAALELGASAVQMGTAFVLCPESSANAAYREALKGPRAARTALTVTMSGRSARGLPNRMFFDAAAPGVPPLPDYPFVYDATKALQTAALARGNHDFAAQWAGQGAALARELPAAELLRTLVEELRG
_HHHHHHHTT_SSSEEE___TTT__HHHHHHHHHHTSBEEEE_TTS_HHHHHHHHHHHHTT_SS_EEEEEE________HHHHHHHHHHHHHHHHTTT____SS____S__TTT_TTHHHHHHHH__SEEEEESS___HHHHHHHHHTT_EEEEEESSHHHHHHHHHTT_SEEEEE_TT__EE___S_GGG______HHHHHHHHHTT_SS_EEEESS__SHHHHHHHHHTT_SEEEESHHHHTSTTS___HHHHHHHHSGGGG__EEESTTTSS_EEE___TT___TTSTT______TTHHHHHHHHHHHHHHTTT__TT___B__TTGGG_____HHHHHHHHHHHH__

>A0A0M3KKW0 vs. A0A0M3KKW2
MLGVSTPALAAAVSNAGGLGSIAITGSAAEKGRALIREVRGLTDKPFNVNLFCHRPGQADPARERAWLDYLKPLFAEFGAEPPVRLKNIYLSFLEDPTLLPMLLEERPAAVSFHFGAPPRDQVRALQAVGIRVLVCATTPEEAALVEAAGADAVVAQGIEAGGHRGVFEPERGDAAIGTLALVRLLAARGSLPVVAAGGIMDGRGIRAALELGASAVQMGTAFVLCPESSANAAYREALKGPRAARTALTVTMSGRSARGLPNRMFFDAAAPGVPPLPDYPFVYDATKALQTAALARGNHDFAAQWAGQGAALARELPAAELLRTLVEELRG
_TTT__HHHHHHHHHTTSBEEEE_TTS_HHHHHHHHHHHHTT_SS_EEEEEE________HHHHHHHHHHHHHHHHHTT____SS____S__TTT_TTHHHHHHHH__SEEEEESS___HHHHHHHHHTT_EEEEEESSHHHHHHHHHTT_SEEEEE_TT__EE___S_GGG______HHHHHHHHHHH__S_EEEESS__SHHHHHHHHHTT_SEEEESHHHHTSTTS___HHHHHHHHSGGGG__EEESTTTSS_EEE___TT___TTSTT______TTHHHHHHHHHHHHHHTTT__TT___B__TTGGG_____HHHHHHHHHHH___
MLGVSTPALAAAVSNAGGLGSIAITGSAAEKGRALIREVRGLTDKPFNVNLFCHRPGQADPARERAWLDYLKPLFAEFGAEPPVRLKNIYLSFLEDPTLLPMLLEERPAAVSFHFGAPPRDQVRALQAVGIRVLVCATTPEEAALVEAAGADAVVAQGIEAGGCRGVFEPERGDAAIGTLALVRLLAARGSLPVVAAGGIMDGRGIRAALELGASAVQMGTAFVLCPESSANAAYREALKGPRAARTALTVTMSGRSARGLPNRMFFDAAAPGVPPLPDYPFVYDATKALQTAALARGNHDFAAQWAGQGAALARELPAAELLRTLVEELRG
_TTT__HHHHHHHHHHTSBEEEE_TTS_HHHHHHHHHHHHTT_SS_EEEEEE________HHHHHHHHHHHHHHHHTTT____SS____S__TTT_TTHHHHHHHH__SEEEEESS___HHHHHHHHHTT_EEEEEESSHHHHHHHHHTT_SEEEEE_TT__EE___S_GGG______HHHHHHHHHHS_SS_EEEESS__SHHHHHHHHHTT_SEEEESHHHHTSTTS___HHHHHHHHSGGGG__EEESTTTSS_EEE___TT___TTSTT______TTHHHHHHHHHHHHHHTTT__TT___B__TTGGG_____HHHHHHHHHHHHH_

>A0A0M3KKW1 vs. A0A0M3KKW2
MTDRFTRLLGIQQPIIQAPMLGVSTPALAAAVSNAGGLGSIAITGSAAEKGRALIREVRGLTDKPFNVNLFCHRPGQADPARERAWLDYLKPLFAEFGAEPPVRLKNIYLSFLEDPTLLPMLLEERPAAVSFHFGAPPRDQVRALQAVGIRVLVCATTPEEAALVEAAGADAVVAQGIEAGGSRGVFEPERGDAAIGTLALVRLLAARGSLPVVAAGGIMDGRGIRAALELGASAVQMGTAFVLCPESSANAAYREALKGPRAARTALTVTMSGRSARGLPNRMFFDAAAPGVPPLPDYPFVYDATKALQTAALARGNHDFAAQWAGQGAALARELPAAELLRTLVEELRG
_HHHHHHHTT_SSSEEE___TTT__HHHHHHHHHHTSBEEEE_TTS_HHHHHHHHHHHHTT_SS_EEEEEE________HHHHHHHHHHHHHHHHTTT____SS____S__TTT_TTHHHHHHHH__SEEEEESS___HHHHHHHHHTT_EEEEEESSHHHHHHHHHTT_SEEEEE_TT__EE___S_GGG______HHHHHHHHHTT_SS_EEEESS__SHHHHHHHHHTT_SEEEESHHHHTSTTS___HHHHHHHHSGGGG__EEESTTTSS_EEE___TT___TTSTT______TTHHHHHHHHHHHHHHTTT__TT___B__TTGGG_____HHHHHHHHHHHH__
-------------------MLGVSTPALAAAVSNAGGLGSIAITGSAAEKGRALIREVRGLTDKPFNVNLFCHRPGQADPARERAWLDYLKPLFAEFGAEPPVRLKNIYLSFLEDPTLLPMLLEERPAAVSFHFGAPPRDQVRALQAVGIRVLVCATTPEEAALVEAAGADAVVAQGIEAGGCRGVFEPERGDAAIGTLALVRLLAARGSLPVVAAGGIMDGRGIRAALELGASAVQMGTAFVLCPESSANAAYREALKGPRAARTALTVTMSGRSARGLPNRMFFDAAAPGVPPLPDYPFVYDATKALQTAALARGNHDFAAQWAGQGAALARELPAAELLRTLVEELRG
-------------------_TTT__HHHHHHHHHHTSBEEEE_TTS_HHHHHHHHHHHHTT_SS_EEEEEE________HHHHHHHHHHHHHHHHTTT____SS____S__TTT_TTHHHHHHHH__SEEEEESS___HHHHHHHHHTT_EEEEEESSHHHHHHHHHTT_SEEEEE_TT__EE___S_GGG______HHHHHHHHHHS_SS_EEEESS__SHHHHHHHHHTT_SEEEESHHHHTSTTS___HHHHHHHHSGGGG__EEESTTTSS_EEE___TT___TTSTT______TTHHHHHHHHHHHHHHTTT__TT___B__TTGGG_____HHHHHHHHHHHHH_

>P43627 vs. P43632
MSLMVVSMACVGFFLLQGAWPHEGVHRKPSLLAHPGRLVKSEETVILQCWSDVRFEHFLLHREGKFKDTLHLIGEHHDGVSKANFSIGPMMQDLAGTYRCYGSVTHSPYQLSAPSDPLDIVITGLYEKPSLSAQPGPTVLAGESVTLSCSSRSSYDMYHLSREGEAHECRFSAGPKVNGTFQADFPLGPATHGGTYRCFGSFRDSPYEWSNSSDPLLVSVIGNPSNSWPSPTEPSSKTGNPRHLHILIGTSVVIILF-ILLFFLLHRWCSNKKNAAVMDQESAGNRTANSEDSDEQDPQEVTYTQLNHCVFTQRKITRPSQRPKTPPTDIIVYAELPNAESRSKVVSCP
_____________________________EEEEES_SEEETT__EEEEEEESS__SEEEEEEESTT_EEEEEE_EEETTEEEEEEEE_S__GGG_EEEEEEEESSSTT____S____EEEEEE_SS___EEEEES_SEE_TT_EEEEEEEBSS__SEEEEEETT_SS_EEEE_EEEETTEEE_EEEEEE__S_EEEEEEEEETTEEEEE______EEEEE________________________________________________________________________________________________________________________________-
MSLMVIIMACVGFFLLQGAWPQEGVHRKPSFLALPGHLVKSEETVILQCWSDVMFEHFLLHREGKFNNTLHLIGEHHDGVSKANFSIGPMMPVLAGTYRCYGSVPHSPYQLSAPSDPLDMVIIGLYEKPSLSAQPGPTVQAGENVTLSCSSRSSYDMYHLSREGEAHERRLPAVRSINGTFQADFPLGPATHGGTYRCFGSFRDAPYEWSNSSDPLLVSVTGNPSNSWPSPTEPSSKTGNPRHLHVLIGTSVVKIPFTILLFFLLHRWCSDKKNAAVMDQEPAGNRTVNSEDSDEQDHQEVSYA---------------------------------------------
_____________________________EEEEES_SEEETT__EEEEEEESS__SEEEEEE_STT_EEEEE____BTTBEEEEEEE_S__TTS_EEEEEEEESSSTT_________EEEEEES_S___EEEEES_SEE_TT_EEEEEEEESS__SEEEEEETT_S__EEEE_EE_TTS_EEEEEEEEE__S_EEEEEEEE_TT_TTB_______EEEEE____________________________________________________________________________________---------------------------------------------

>P43627 vs. P43631
MSLMVVSMACVGFFLLQGAWPHEGVHRKPSLLAHPGRLVKSEETVILQCWSDVRFEHFLLHREGKFKDTLHLIGEHHDGVSKANFSIGPMMQDLAGTYRCYGSVTHSPYQLSAPSDPLDIVITGLYEKPSLSAQPGPTVLAGESVTLSCSSRSSYDMYHLSREGEAHECRFSAGPKVNGTFQADFPLGPATHGGTYRCFGSFRDSPYEWSNSSDPLLVSVIGNPSNSWPSPTEPSSKTGNPRHLHILIGTSVVIILF-ILLFFLLHRWCSNKKNAAVMDQESAGNRTANSEDSDEQDPQEVTYTQLNHCVFTQRKITRPSQRPKTPPTDIIVYAELPNAESRSKVVSCP
_____________________________EEEEES_SEEETT__EEEEEEESS__SEEEEEEESTT_EEEEEE_EEETTEEEEEEEE_S__GGG_EEEEEEEESSSTT____S____EEEEEE_SS___EEEEES_SEE_TT_EEEEEEEBSS__SEEEEEETT_SS_EEEE_EEEETTEEE_EEEEEE__S_EEEEEEEEETTEEEEE______EEEEE________________________________________________________________________________________________________________________________-
MSLMVVSMACVGFFLLQGAWPHEGVHRKPSLLAHPGPLVKSEETVILQCWSDVRFEHFLLHREGKYKDTLHLIGEHHDGVSKANFSIGPMMQDLAGTYRCYGSVTHSPYQLSAPSDPLDIVITGLYEKPSLSAQPGPTVLAGESVTLSCSSRSSYDMYHLSREGEAHERRFSAGPKVNGTFQADFPLGPATHGGTYRCFGSFRDSPYEWSNSSDPLLVSVTGNPSNSWPSPTEPSSKTGNPRHLHVLIGTSVVKIPFTILLFFLLHRWCSNKKNAAVMDQEPAGNRTVNSEDSDEQDHQEVSYA---------------------------------------------
_____________________________EEEEES_SEEETT__EEEEEEESS__SEEEEEE_STT_EEEEEE_EESSS_EEEEEEE_S__GGG_EEEEEEEE_SSSS__B______EEEEEE_SS___EEEESS_SEE_TTSEEEEEEEEEEEESEEEEEETT_S__EEEE__S_SS_EEEEEEEEEE__S_EEEEEEEE_TT_TTBB______EEEEE____________________________________________________________________________________---------------------------------------------

>P43632 vs. P43631
MSLMVIIMACVGFFLLQGAWPQEGVHRKPSFLALPGHLVKSEETVILQCWSDVMFEHFLLHREGKFNNTLHLIGEHHDGVSKANFSIGPMMPVLAGTYRCYGSVPHSPYQLSAPSDPLDMVIIGLYEKPSLSAQPGPTVQAGENVTLSCSSRSSYDMYHLSREGEAHERRLPAVRSINGTFQADFPLGPATHGGTYRCFGSFRDAPYEWSNSSDPLLVSVTGNPSNSWPSPTEPSSKTGNPRHLHVLIGTSVVKIPFTILLFFLLHRWCSDKKNAAVMDQEPAGNRTVNSEDSDEQDHQEVSYA
_____________________________EEEEES_SEEETT__EEEEEEESS__SEEEEEE_STT_EEEEE____BTTBEEEEEEE_S__TTS_EEEEEEEESSSTT_________EEEEEES_S___EEEEES_SEE_TT_EEEEEEEESS__SEEEEEETT_S__EEEE_EE_TTS_EEEEEEEEE__S_EEEEEEEE_TT_TTB_______EEEEE____________________________________________________________________________________
MSLMVVSMACVGFFLLQGAWPHEGVHRKPSLLAHPGPLVKSEETVILQCWSDVRFEHFLLHREGKYKDTLHLIGEHHDGVSKANFSIGPMMQDLAGTYRCYGSVTHSPYQLSAPSDPLDIVITGLYEKPSLSAQPGPTVLAGESVTLSCSSRSSYDMYHLSREGEAHERRFSAGPKVNGTFQADFPLGPATHGGTYRCFGSFRDSPYEWSNSSDPLLVSVTGNPSNSWPSPTEPSSKTGNPRHLHVLIGTSVVKIPFTILLFFLLHRWCSNKKNAAVMDQEPAGNRTVNSEDSDEQDHQEVSYA
_____________________________EEEEES_SEEETT__EEEEEEESS__SEEEEEE_STT_EEEEEE_EESSS_EEEEEEE_S__GGG_EEEEEEEE_SSSS__B______EEEEEE_SS___EEEESS_SEE_TTSEEEEEEEEEEEESEEEEEETT_S__EEEE__S_SS_EEEEEEEEEE__S_EEEEEEEE_TT_TTBB______EEEEE____________________________________________________________________________________

>P07355 vs. P07356
MSTVHEILCKLSLEGDHSTPPSAYGSVKAYTNFDAERDALNIETAIKTKGVDEVTIVNILTNRSNAQRQDIAFAYQRRTKKELASALKSALSGHLETVILGLLKTPAQYDASELKASMKGLGTDEDSLIEIICSRTNQELQEINRVYKEMYKTDLEKDIISDTSGDFRKLMVALAKGRRAEDGSVIDYELIDQDARDLYDAGVKRKGTDVPKWISIMTERSVPHLQKVFDRYKSYSPYDMLESIRKEVKGDLENAFLNLVQCIQNKPLYFADRLYDSMKGKGTRDKVLIRIMVSRSEVDMLKIRSEFKRKYGKSLYYYIQQDTKGDYQKALLYLCGGDD
______________________TT_SS___TT__HHHHHHHHHHHHHSTT__HHHHHHHHTTS_H_HHHHHHHHHHHHHSS_HHHHHHHH__HHHHHHHHHHHS_HHHHHHHHHHHHT_SSS__HHHHHHHHHH__HHHHHHHHHHHHHHSSS_HHHHHHHH__HHHHHHHHHHHT_______S___HHHHHHHHHHHHHTTTTSSS__HHHHHHHHHHS_HHHHHHHHHHHHHH_SS_HHHHHHHH__HHHHHHHHHHHHHHHHHHHHHHHHHHHHHSSSS__HHHHHHHHHHHTTTTHHHHHHHHHHHHSS_HHHHHHHH__HHHHHHHHHHH____
MSTVHEILCKLSLEGDHSTPPSAYGSVKPYTNFDAERDALNIETAVKTKGVDEVTIVNILTNRSNVQRQDIAFAYQRRTKKELPSALKSALSGHLETVILGLLKTPAQYDASELKASMKGLGTDEDSLIEIICSRTNQELQEINRVYKEMYKTDLEKDIISDTSGDFRKLMVALAKGRRAEDGSVIDYELIDQDARELYDAGVKRKGTDVPKWISIMTERSVCHLQKVFERYKSYSPYDMLESIKKEVKGDLENAFLNLVQCIQNKPLYFADRLYDSMKGKGTRDKVLIRIMVSRSEVDMLKIRSEFKRKYGKSLYYYIQQDTKGDYQKALLYLCGGDD
__THHHHHTT_BS_________SS_S____SS__HHHHHHHHHHHHSSTT__HHHHHHHHHTS_HHHHHHHHHHHHHHHSS_HHHHHHHH__HHHHHHHHHHHS_HHHHHHHHHHHHH__SS__HHHHHHHHHH__HHHHHHHHHHHHHHHSS_HHHHHHHH__HHHHHHHHHHHT_______SS__HHHHHHHHHHHHHHTTSSSS__HHHHHHHHHHS_HHHHHHHHHHHHHH_SS_HHHHHHHH__THHHHHHHHHHHHHH_HHHHHHHHHHHHHSSSS__HHHHHHHHHHSTTTTHHHHHHHHHHHHSS_HHHHHHHH__HHHHHHHHHHH_S__

>P00637 vs. P00636
MADKAPFDTDISTMTRFVMEEGRKAGGTGEMTQLLNSLCTAVKAISTAVRKAGIAHLYGIAGSTNVTGDQVKKLDVLSNDLVMNMLKSSFATCVLVSEEDKNAIIVEPEKRGKYVVCFDPLDGSSNIDCLVSIGTIFGIYRKKSTDEPSTKDALQPGRNLVAAGYALYGSATMLVLAGGSGVNSFMLDPAIGEFILVDKNVKIKKKGNIYSLNEGYAKDFDPAVTEYIQKKKFPPDNSSPYGARYVGSMVADVHRTLVYGGIFLYPANKKSPDGKLRLLYECNPMAFIMEKAGGMATTGKEAILDIVPTDIHQRAPVILGSPDDVQEFLEIYKKHAVK
________SS__BHHHHHHHHHHHHT__SHHHHHHHHHHHHHHHHHHHHTTTT____________________HHHHHHHHHHHHHHHTT_EEEEEETT_SS_EE__GGGEEEEEEEEEEEET_SGGGGT__EEEEEEEEE___SS___HHHH___GGGEEEEEEEEESSSEEEEEEETTEEEEEEEETTTTEEEEEE_S____SS_SEEE__GGGGGG__HHHHHHHHHHHS_TT_____EE___S_HHHHHHHHHHH__EEEE___SS_TT_SSBTTTTHHHHHHHHHHHT_EEE_SSSBGGG___SSTT_B__EEEE_HHHHHHHHHHHHTTT__
MTDQAAFDTNIVTLTRFVMEEGRKARGTGEMTQLLNSLCTAVKAISTAVRKAGIAHLYGIAGSTNVTGDQVKKLDVLSNDLVINVLKSSFATCVLVSEEDKNAIIVEPEKRGKYVVCFDPLDGSSNIDCLVSIGTIFGIYRKNSTDEPSEKDALQPGRNLVAAGYALYGSATMLVLAMVNGVNCFMLDPAIGEFILVDRDVKIKKKGSIYSINEGYAKEFDPAITEYIQRKKFPPDNSAPYGARYVGSMVADVHRTLVYGGIFMYPANKKSPKGKLRLLYECNPMAYVMEKAGGLATTGKEAVLDIVPTDIHQRAPIILGSPEDVTELLEIYQKHAAK
____________BHHHHHHHHHHHTT__SHHHHHHHHHHHHHHHHHHHHHTTTTTT__SEEEEE_TT__EEEHHHHHHHHHHHHHHHHTT_EEEEEETT_SS_EE__GGGEEEEEEEEEEEE_GGGTTTT__EEEEEEEEE___SS___GGGG___GGG_SEEEEEEESSSEEEEEEETTEEEEEEEETTTTEEEEEE_S____SS_SEEE__GGGGGG__HHHHHHHHHHHS_TT_____EE___S_HHHHHHHHHHH__EEEE__BTTBTT_SSBTTTTHHHHHHHHHHTT_EEE_SSSBGGG___SSTT_B__EEEE_HHHHHHHHHHHHHH___

>P00637 vs. P09467
MADKAPFDTDISTMTRFVMEEGRKAGGTGEMTQLLNSLCTAVKAISTAVRKAGIAHLYGIAGSTNVTGDQVKKLDVLSNDLVMNMLKSSFATCVLVSEEDKNAIIVEPEKRGKYVVCFDPLDGSSNIDCLVSIGTIFGIYRKKSTDEPSTKDALQPGRNLVAAGYALYGSATMLVLAGGSGVNSFMLDPAIGEFILVDKNVKIKKKGNIYSLNEGYAKDFDPAVTEYIQKKKFPPDNSSPYGARYVGSMVADVHRTLVYGGIFLYPANKKSPDGKLRLLYECNPMAFIMEKAGGMATTGKEAILDIVPTDIHQRAPVILGSPDDVQEFLEIYKKHAVK
________SS__BHHHHHHHHHHHHT__SHHHHHHHHHHHHHHHHHHHHTTTT____________________HHHHHHHHHHHHHHHTT_EEEEEETT_SS_EE__GGGEEEEEEEEEEEET_SGGGGT__EEEEEEEEE___SS___HHHH___GGGEEEEEEEEESSSEEEEEEETTEEEEEEEETTTTEEEEEE_S____SS_SEEE__GGGGGG__HHHHHHHHHHHS_TT_____EE___S_HHHHHHHHHHH__EEEE___SS_TT_SSBTTTTHHHHHHHHHHHT_EEE_SSSBGGG___SSTT_B__EEEE_HHHHHHHHHHHHTTT__
MADQAPFDTDVNTLTRFVMEEGRKARGTGELTQLLNSLCTAVKAISSAVRKAGIAHLYGIAGSTNVTGDQVKKLDVLSNDLVMNMLKSSFATCVLVSEEDKHAIIVEPEKRGKYVVCFDPLDGSSNIDCLVSVGTIFGIYRKKSTDEPSEKDALQPGRNLVAAGYALYGSATMLVLAMDCGVNCFMLDPAIGEFILVDKDVKIKKKGKIYSLNEGYARDFDPAVTEYIQRKKFPPDNSAPYGARYVGSMVADVHRTLVYGGIFLYPANKKSPNGKLRLLYECNPMAYVMEKAGGMATTGKEAVLDVIPTDIHQRAPVILGSPDDVLEFLKVYEKHSAQ
____________BHHHHHHHHHHHTT__SHHHHHHHHHHHHHHHHHHHHTTTTHHHHTTTT____________HHHHHHHHHHHHHHTTS_EEEEEETT_SS_EE__GGGEEEEEEEEEEEETGGGGGGT__EEEEEEEEE___SS___GGGG___GGG_SEEEEEEESSSEEEEEEETTEEEEEEEETTTTEEEEEE_S____SS_SEEES_GGGG_G__HHHHHHHHHHHS_TTS____EE_B_S_HHHHHHHHHHH__EEEE___SS_TT_SSBTTTTHHHHHHHHHHTT_EEE_SSSBGGG___SSTT_B__EEEESHHHHHHHHHHHHHT___

>P00636 vs. P09467
MTDQAAFDTNIVTLTRFVMEEGRKARGTGEMTQLLNSLCTAVKAISTAVRKAGIAHLYGIAGSTNVTGDQVKKLDVLSNDLVINVLKSSFATCVLVSEEDKNAIIVEPEKRGKYVVCFDPLDGSSNIDCLVSIGTIFGIYRKNSTDEPSEKDALQPGRNLVAAGYALYGSATMLVLAMVNGVNCFMLDPAIGEFILVDRDVKIKKKGSIYSINEGYAKEFDPAITEYIQRKKFPPDNSAPYGARYVGSMVADVHRTLVYGGIFMYPANKKSPKGKLRLLYECNPMAYVMEKAGGLATTGKEAVLDIVPTDIHQRAPIILGSPEDVTELLEIYQKHAAK
____________BHHHHHHHHHHHTT__SHHHHHHHHHHHHHHHHHHHHHTTTTTT__SEEEEE_TT__EEEHHHHHHHHHHHHHHHHTT_EEEEEETT_SS_EE__GGGEEEEEEEEEEEE_GGGTTTT__EEEEEEEEE___SS___GGGG___GGG_SEEEEEEESSSEEEEEEETTEEEEEEEETTTTEEEEEE_S____SS_SEEE__GGGGGG__HHHHHHHHHHHS_TT_____EE___S_HHHHHHHHHHH__EEEE__BTTBTT_SSBTTTTHHHHHHHHHHTT_EEE_SSSBGGG___SSTT_B__EEEE_HHHHHHHHHHHHHH___
MADQAPFDTDVNTLTRFVMEEGRKARGTGELTQLLNSLCTAVKAISSAVRKAGIAHLYGIAGSTNVTGDQVKKLDVLSNDLVMNMLKSSFATCVLVSEEDKHAIIVEPEKRGKYVVCFDPLDGSSNIDCLVSVGTIFGIYRKKSTDEPSEKDALQPGRNLVAAGYALYGSATMLVLAMDCGVNCFMLDPAIGEFILVDKDVKIKKKGKIYSLNEGYARDFDPAVTEYIQRKKFPPDNSAPYGARYVGSMVADVHRTLVYGGIFLYPANKKSPNGKLRLLYECNPMAYVMEKAGGMATTGKEAVLDVIPTDIHQRAPVILGSPDDVLEFLKVYEKHSAQ
____________BHHHHHHHHHHHTT__SHHHHHHHHHHHHHHHHHHHHTTTTHHHHTTTT____________HHHHHHHHHHHHHHTTS_EEEEEETT_SS_EE__GGGEEEEEEEEEEEETGGGGGGT__EEEEEEEEE___SS___GGGG___GGG_SEEEEEEESSSEEEEEEETTEEEEEEEETTTTEEEEEE_S____SS_SEEES_GGGG_G__HHHHHHHHHHHS_TTS____EE_B_S_HHHHHHHHHHH__EEEE___SS_TT_SSBTTTTHHHHHHHHHHTT_EEE_SSSBGGG___SSTT_B__EEEESHHHHHHHHHHHHHT___

>Q47450 vs. A0A182DW20
MKKWFPALLFSLCVSGESSAWNNIVFYSLGDVNSYQGGNVVITQRPQFITSWRPGIATVTWNQCNGPEFADGFWAYYREYIAWVVFPKKVMTQNGYPLFIEVHNKGSWSEENTGDNDSYFFLKGYKWDERAFDAGNLCQKPGEITRLTEKFDDIIFKVALPADLPLGDYSVKIPYTSGMQRHFASYLGARFKIPYNVAKTLPRENEMLFLFKNIGGCRPSAQSLEIKHGDLSINSANNHYAAQTLSVSCDVPANIRFMLLRNTTPTYSHGKKFSVGLGHGWDSIVSVNGVDTGETTMRWYKAGTQNLTIGSRLYGESSKIQPGVLSGSATLLMILP
_____________________EEEEEEEE__EEEEEEEEE_TTS__EEEE____EEEEEEEEEE_S_SEE_SS__EEEEEEEEEEEESEEE_TTS_EEEEEEEE_TT_EEE_TT_SSEEEEEEEEEEEEEE___EESS__TT_EEEE______EEEEEE__TT__SEEEEEEEEEEEEEEEEEESSTT______HHHHTTS___EEEEEEEEE___________________________________________________________________________________________________________________________
------------------MAWNNIVFYSLGDVNSYQGGNVVITQRPQFITSWRPGIATVTWNQCNGPEFADGSWAYYREYIAWVVFPKKVMTKNGYPLFIEVHNKGSWSEENTGDNDSYFFLKGYKWDQRAFDTANLCQKPGETTRLTEKFDDIIFKVALPADLPLGDYSVTIPYTSGIQRHFASYLGARFKIPYNVAKTLPRENEMLFLFKNIGG------------------------------------------------------------------------------------------------------------------------
_-----------------___EEEEEEEE__EEEEEEEEEETT___EEEE____EEEEEEEEEE_S_SEE_SSS_EEEEEEEEEEEESEEE_TTS_EEEEEEEE_TT_EEE_TT_SSEEEEEEEEEEEEEE_S_EESS__TT_EEEE______EEEEEE__TT__SEEEEEEEEEEEEEEEEEESSTT______HHHHTTS___EEEEEEEEEEE_------------------------------------------------------------------------------------------------------------------------

>A0A0J9X246 vs. A0A0J9X268
ADLGSDKICIGYHANNSTTQVDTLLEKNVTVTHSVELLENQKEKRFCKIMNKAPLDLKDCTIEGWILGNPKCDLLLGDQSWSYIVERPNAQNGICYPGVLNELEELKAFIGSGERVERFEMFPKSTWAGVDTSRGVTNACPSYTIDSSFYRNLVWIVKTDSATYPVIKGTYNNTGTQPILYFWGVHHPLDTTVQDNLYGSGDKYVRMGTESMNFAKSPEIAARPAVNGQRSRIDYYWSVLRPGETLNVESNGNLIAPWYAYKFVSTNKKGAVFKSDLPIENCDATCQTITGVLRTNKTFQNVSPLWIGECPKYVKSESLRLATGLRNVPQIATR
______EEEEEEB__S___EE__SS_SSEEBS_EEE_EE___BSSEEEETTB__EE_TTB_HHHHHHT_GGGGGG_S_EE_SSEEE_TT__BS__SSS_BTTHHHHHHHHHTEEEEEEEESS_GGGSTTSB_S___BTTS__SS_SSB__TTEEE_B__TTS____EEEEEE__SSS_EEEEEEEEE_SSHHHHHHHH_SS___EEEE_SS_EEEE_________BTTBSSEEEEEEEEE_TT_EEEEEESS_EEEE_EEEEEEE_SS___EEE____EEEEEESEEETTEE_____SEE_S_S_EEES__EE___S__EEE_S_B________
ADPG-DKICIGYHANNSTTQVDTLLEKNVTVTHSVELLENQKEKRFCKIMNKAPLDLKDCTIEGWILGNPKCDLLLGDQSWSYIVERPNAQNGICYPGVLNELEELKAFIGSGERVERFEMFPKSTWAGVDTSRGVTNACPSYTIDSSFYRNLVWIVKTDSATYPVIKGTYNNTGTQPILYFWGVHHPLDTTVQDNLYGSGDKYVRMGTESMNFAKSPEIAARPAVNGQRSRIDYYWSVLRPGETLNVESNGNLIAPWYAYKFVSTNKKGAVFKSDLPIENCDATCQTITGVLRTNKTFQNVSPLWIGECPKYVKSESLRLATGLRNVPQIATR
____-_EEEEEEB__S___EE__SS_SSEEBS_EEE_EE___BSSEEEETTB__EE_TTB_HHHHHHT_GGGGGG_S_EE_SSEEE_TT__BS__S___BTTHHHHHHHHTTEEEEEEEESS_GGGS_SEE_TT__BTTS__SS_SSB__TTEEE_EE_SSS____EEEEEE__SSS_EEEEEEEEE_S_HHHHHHHS_SS___EEEEETTEEEEE_________BTTBSSEEEEEEEEE_TT_EEEEEESS_EEEE_EEEEEEE_SS___EEE____EEEEEESEEETTEEE____SEESS_S_EEES__EE___S__EEE_S_B________

>A0A0J9X246 vs. A0A0M3KL64
ADLGSDKICIGYHANNSTTQVDTLLEKNVTVTHSVELLENQKEKRFCKIMNKAPLDLKDCTIEGWILGNPKCDLLLGDQSWSYIVERPNAQNGICYPGVLNELEELKAFIGSGERVERFEMFPKSTWAGVDTSRGVTNACPSYTIDSSFYRNLVWIVKTDSATYPVIKGTYNNTGTQPILYFWGVHHPLDTTVQDNLYGSGDKYVRMGTESMNFAKSPEIAARPAVNGQRSRIDYYWSVLRPGETLNVESNGNLIAPWYAYKFVSTNKKGAVFKSDLPIENCDATCQTITGVLRTNKTFQNVSPLWIGECPKYVKSESLRLATGLRNVPQIATR
______EEEEEEB__S___EE__SS_SSEEBS_EEE_EE___BSSEEEETTB__EE_TTB_HHHHHHT_GGGGGG_S_EE_SSEEE_TT__BS__SSS_BTTHHHHHHHHHTEEEEEEEESS_GGGSTTSB_S___BTTS__SS_SSB__TTEEE_B__TTS____EEEEEE__SSS_EEEEEEEEE_SSHHHHHHHH_SS___EEEE_SS_EEEE_________BTTBSSEEEEEEEEE_TT_EEEEEESS_EEEE_EEEEEEE_SS___EEE____EEEEEESEEETTEE_____SEE_S_S_EEES__EE___S__EEE_S_B________
-----DKICIGYHANNSTTQVDTLLEKNVTVTHSVELLENQKEKRFCKIMNKAPLDLKDCTIEGWILGNPKCDLLLGDQSWSYIVERPNAQNGICYPGVLNELEELKAFIGSGERVERFEMFPKSTWAGVDTSRGVTNACPSYTIDSSFYRNLVWIVKTDSATYPVIKGTYNNTGTQPILYFWGVHHPLDTTVQDNLYGSGDKYVRMGTESMNFAKSPEIAARPAVNGQRSRIDYYWSVLRPGETLNVESNGNLIAPWYAYKFVSTNKKGAVFKSDLPIENCDATCQTITGVLRTNKTFQNVSPLWIGECPKYVKSESLRLATGLRNVPQI---
-----_EEEEEEB__S___EE__SS_SSEEBS_EEE_EE___BSSEEEETTB__EE_TTB_HHHHHHT_GGGTTT_S_EE_SSEEE_TT__BS__S_EEETTHHHHHHHHHTEEEEEEEESS_GGGSTTSB_S___BTTS__SS_SSB__TTEEE_B__SSS____EEEEEE__SSS_EEEEEEEEE_SSHHHHHHHH_SS___EEEE_SS_EEEE_________BTTBSSEEEEEEEEE_TT_EEEEEESS_EEEE_EEEEEEE_SS___EEE____EEEEEESEEETTEE_____SEESS_S_EEES__EE_S_S__EEE_S_B_____---

>A0A0J9X268 vs. A0A0M3KL64
ADPGDKICIGYHANNSTTQVDTLLEKNVTVTHSVELLENQKEKRFCKIMNKAPLDLKDCTIEGWILGNPKCDLLLGDQSWSYIVERPNAQNGICYPGVLNELEELKAFIGSGERVERFEMFPKSTWAGVDTSRGVTNACPSYTIDSSFYRNLVWIVKTDSATYPVIKGTYNNTGTQPILYFWGVHHPLDTTVQDNLYGSGDKYVRMGTESMNFAKSPEIAARPAVNGQRSRIDYYWSVLRPGETLNVESNGNLIAPWYAYKFVSTNKKGAVFKSDLPIENCDATCQTITGVLRTNKTFQNVSPLWIGECPKYVKSESLRLATGLRNVPQIATR
_____EEEEEEB__S___EE__SS_SSEEBS_EEE_EE___BSSEEEETTB__EE_TTB_HHHHHHT_GGGGGG_S_EE_SSEEE_TT__BS__S___BTTHHHHHHHHTTEEEEEEEESS_GGGS_SEE_TT__BTTS__SS_SSB__TTEEE_EE_SSS____EEEEEE__SSS_EEEEEEEEE_S_HHHHHHHS_SS___EEEEETTEEEEE_________BTTBSSEEEEEEEEE_TT_EEEEEESS_EEEE_EEEEEEE_SS___EEE____EEEEEESEEETTEEE____SEESS_S_EEES__EE___S__EEE_S_B________
----DKICIGYHANNSTTQVDTLLEKNVTVTHSVELLENQKEKRFCKIMNKAPLDLKDCTIEGWILGNPKCDLLLGDQSWSYIVERPNAQNGICYPGVLNELEELKAFIGSGERVERFEMFPKSTWAGVDTSRGVTNACPSYTIDSSFYRNLVWIVKTDSATYPVIKGTYNNTGTQPILYFWGVHHPLDTTVQDNLYGSGDKYVRMGTESMNFAKSPEIAARPAVNGQRSRIDYYWSVLRPGETLNVESNGNLIAPWYAYKFVSTNKKGAVFKSDLPIENCDATCQTITGVLRTNKTFQNVSPLWIGECPKYVKSESLRLATGLRNVPQI---
----_EEEEEEB__S___EE__SS_SSEEBS_EEE_EE___BSSEEEETTB__EE_TTB_HHHHHHT_GGGTTT_S_EE_SSEEE_TT__BS__S_EEETTHHHHHHHHHTEEEEEEEESS_GGGSTTSB_S___BTTS__SS_SSB__TTEEE_B__SSS____EEEEEE__SSS_EEEEEEEEE_SSHHHHHHHH_SS___EEEE_SS_EEEE_________BTTBSSEEEEEEEEE_TT_EEEEEESS_EEEE_EEEEEEE_SS___EEE____EEEEEESEEETTEE_____SEESS_S_EEES__EE_S_S__EEE_S_B_____---

>P62139 vs. P62207
MSDSEKLNLDSIIGRLLEVQGSRPGKNVQLTENEIRGLCLKSREIFLSQPILLELEAPLKICGDIHGQYYDLLRLFEYGGFPPESNYLFLGDYVDRGKQSLETICLLLAYKIKYPENFFLLRGNHECASINRIYGFYDECKRRYNIKLWKTFTDCFNCLPIAAIVDEKIFCCHGGLSPDLQSMEQIRRIMRPTDVPDQGLLCDLLWSDPDKDVQGWGENDRGVSFTFGAEVVAKFLHKHDLDLICRAHQVVEDGYEFFAKRQLVTLFSAPNYCGEFDNAGAMMSVDETLMCSFQILKPADKNKGKYGQFSGLNPGGRPITPPRNSAKAKK-
________HHHHHHHHHHTTTT_TT______HHHHHHHHHHHHHHHHHS_SEEEE_SSEEEE_B_TT_HHHHHHHHHHH_STTSS_EEE_S__SSSSS_HHHHHHHHHHHHHHSTTTEEE___TTSSHHHHHHHSHHHHHHHHS_HHHHHHHHHHHTT___EEEETTTEEEESS___TT_S_HHHHHH__SS____SSSHHHHHHH_EE_TT_SSEEE_TTSSSEEE_HHHHHHHHHHHT_SEEEE__S__TTSEEEETTTTEEEEB__TT__SSS___EEEEEE_TT__EEEEEE__________________________________-
MADGE-LNVDSLITRLLEVRGCRPGKIVQMTEAEVRGLCIKSREIFLSQPILLELEAPLKICGDIHGQYTDLLRLFEYGGFPPEANYLFLGDYVDRGKQSLETICLLLAYKIKYPENFFLLRGNHECASINRIYGFYDECKRRFNIKLWKTFTDCFNCLPIAAIVDEKIFCCHGGLSPDLQSMEQIRRIMRPTDVPDTGLLCDLLWSDPDKDVQGWGENDRGVSFTFGADVVSKFLNRHDLDLICRAHQVVEDGYEFFAKRQLVTLFSAPNYCGEFDNAGGMMSVDETLMCSFQILKPSEK-KAKY-QYGGLN-SGRPVTPPRTANPPKKR
____S-__HHHHHHHHHTTTTS_TT______HHHHHHHHHHHHHHHTTS_SEEEE_SSEEEE_B_TT_HHHHHHHHHHH_STTSS_EEE_S__SSSSS_HHHHHHHHHHHHHHSTTTEEE___TTSSHHHHTTSSHHHHHHHHS_HHHHHHHHHHHTT___EEEETTTEEE_SS___TT_SSTHHHHT__SS____SSSHHHHHHH_EE_TT_SSEEE_TTSSSEEE_HHHHHHHHHHHT_SEEEE_SS__TBSEEEETTTTEEEEB__TTGGGTS__BB__EEE_TT_EEEE__B__TT_-____-______-_________________

>P62139 vs. P36873
MSDSEKLNLDSIIGRLLEVQGSRPGKNVQLTENEIRGLCLKSREIFLSQPILLELEAPLKICGDIHGQYYDLLRLFEYGGFPPESNYLFLGDYVDRGKQSLETICLLLAYKIKYPENFFLLRGNHECASINRIYGFYDECKRRYNIKLWKTFTDCFNCLPIAAIVDEKIFCCHGGLSPDLQSMEQIRRIMRPTDVPDQGLLCDLLWSDPDKDVQGWGENDRGVSFTFGAEVVAKFLHKHDLDLICRAHQVVEDGYEFFAKRQLVTLFSAPNYCGEFDNAGAMMSVDETLMCSFQILKPADKNKGKYGQFSGLNPGGRPITPPRN--SAKAKK
________HHHHHHHHHHTTTT_TT______HHHHHHHHHHHHHHHHHS_SEEEE_SSEEEE_B_TT_HHHHHHHHHHH_STTSS_EEE_S__SSSSS_HHHHHHHHHHHHHHSTTTEEE___TTSSHHHHHHHSHHHHHHHHS_HHHHHHHHHHHTT___EEEETTTEEEESS___TT_S_HHHHHH__SS____SSSHHHHHHH_EE_TT_SSEEE_TTSSSEEE_HHHHHHHHHHHT_SEEEE__S__TTSEEEETTTTEEEEB__TT__SSS___EEEEEE_TT__EEEEEE____________________________--______
MADLDKLNIDSIIQRLLEVRGSKPGKNVQLQENEIRGLCLKSREIFLSQPILLELEAPLKICGDIHGQYYDLLRLFEYGGFPPESNYLFLGDYVDRGKQSLETICLLLAYKIKYPENFFLLRGNHECASINRIYGFYDECKRRYNIKLWKTFTDCFNCLPIAAIVDEKIFCCHGGLSPDLQSMEQIRRIMRPTDVPDQGLLCDLLWSDPDKDVLGWGENDRGVSFTFGAEVVAKFLHKHDLDLICRAHQVVEDGYEFFAKRQLVTLFSAPNYCGEFDNAGAMMSVDETLMCSFQILKPAEKKKPN---------ATRPVTPPRGMITKQAKK
________HHHHHHHHHTTTTS_TT______HHHHHHHHHHHHHHHHHS_SEEEE_SSEEEE_B_TT_HHHHHHHHHHH__TTSS_EEE_S__SSSSS_HHHHHHHHHHHHHHSTTTEEE___TTSSHHHHTTSSHHHHHHHHS_HHHHHHHHHHHTT___EEEETTTEEEESS___TT___HHHHHT__SS____SSSHHHHHHH_EE_SS_SSEEE_TTSSSEEE_HHHHHHHHHHTT_SEEEE__S__TTSEEEETTTTEEEEB__TTGGGT____EEEEEE_TTS_EEEEEE_________---------__________________

>P62207 vs. P36873
MADGE-LNVDSLITRLLEVRGCRPGKIVQMTEAEVRGLCIKSREIFLSQPILLELEAPLKICGDIHGQYTDLLRLFEYGGFPPEANYLFLGDYVDRGKQSLETICLLLAYKIKYPENFFLLRGNHECASINRIYGFYDECKRRFNIKLWKTFTDCFNCLPIAAIVDEKIFCCHGGLSPDLQSMEQIRRIMRPTDVPDTGLLCDLLWSDPDKDVQGWGENDRGVSFTFGADVVSKFLNRHDLDLICRAHQVVEDGYEFFAKRQLVTLFSAPNYCGEFDNAGGMMSVDETLMCSFQILKPSEK-KAKYQYGGLNSGRPVTPPRT--ANPPKKR
____S-__HHHHHHHHHTTTTS_TT______HHHHHHHHHHHHHHHTTS_SEEEE_SSEEEE_B_TT_HHHHHHHHHHH_STTSS_EEE_S__SSSSS_HHHHHHHHHHHHHHSTTTEEE___TTSSHHHHTTSSHHHHHHHHS_HHHHHHHHHHHTT___EEEETTTEEE_SS___TT_SSTHHHHT__SS____SSSHHHHHHH_EE_TT_SSEEE_TTSSSEEE_HHHHHHHHHHHT_SEEEE_SS__TBSEEEETTTTEEEEB__TTGGGTS__BB__EEE_TT_EEEE__B__TT_-____________________--_______
MADLDKLNIDSIIQRLLEVRGSKPGKNVQLQENEIRGLCLKSREIFLSQPILLELEAPLKICGDIHGQYYDLLRLFEYGGFPPESNYLFLGDYVDRGKQSLETICLLLAYKIKYPENFFLLRGNHECASINRIYGFYDECKRRYNIKLWKTFTDCFNCLPIAAIVDEKIFCCHGGLSPDLQSMEQIRRIMRPTDVPDQGLLCDLLWSDPDKDVLGWGENDRGVSFTFGAEVVAKFLHKHDLDLICRAHQVVEDGYEFFAKRQLVTLFSAPNYCGEFDNAGAMMSVDETLMCSFQILKPAEKKKPN-------ATRPVTPPRGMITKQAKK-
________HHHHHHHHHTTTTS_TT______HHHHHHHHHHHHHHHHHS_SEEEE_SSEEEE_B_TT_HHHHHHHHHHH__TTSS_EEE_S__SSSSS_HHHHHHHHHHHHHHSTTTEEE___TTSSHHHHTTSSHHHHHHHHS_HHHHHHHHHHHTT___EEEETTTEEEESS___TT___HHHHHT__SS____SSSHHHHHHH_EE_SS_SSEEE_TTSSSEEE_HHHHHHHHHHTT_SEEEE__S__TTSEEEETTTTEEEEB__TTGGGT____EEEEEE_TTS_EEEEEE_________-------__________________-

>P61277 vs. P55097
MWGLKVLLLPVMSFALYPEEILDTHWELWKKTHRKQYNSKVDEISRRLIWEKNLKYISIHNLEASLGVHTYELAMNHLGDMTNEEVVQKMTGLKVPASHSRSNDTLYIPDWEGRAPDSVDYRKKGYVTPVKNQGQCGSCWAFSSVGALEGQLKKKTGKLLNLSPQNLVDCVSENDGCGGGYMTNAFQYVQKNRGIDSEDAYPYVGQEESCMYNPTGKAAKCRGYREIPEGNEKALKRAVARVGPVSVAIDASLTSFQFYSKGVYYDESCNSDNLNHAVLAVGYGIQKGNKHWIIKNSWGENWGNKGYILMARNKNNACGIANLASFPKM
____________________________________________________________________________________________________________________S_EEHHHHT______B__SSS_HHHHHHHHHHHHHHHHHHS____B_HHHHHHH_TTS_GGG___HHHHHHHHHHHT_EEBTTTS___SS_______GGGEEE__SEEEE__TT_HHHHHHHHHHT__EEEEE___SHHHHT__SSEE__TT__TT___EEEEEEEEEESSS_EEEEEE_SB_TTSTBTTEEEEE_SSSSGGGTTSS_EEEE_
MWVFKFLLLPMVSFALSPEEMLDTQWELWKKTHQKQYNSKVDEISRRLIWEKNLKQISAHNLEASLGVHTYELAMNHLGDMTSEEVVQKMTGLRIPPSRSYSNDTLYTPEWEGRVPDSIDYRKKGYVTPVKNQGQCGSCWAFSSAGALEGQLKKKTGKLLALSPQNLVDCVTENYGCGGGYMTTAFQYVQQNGGIDSEDAYPYVGQDESCMYNATAKAAKCRGYREIPVGNEKALKRAVARVGPISVSIDASLASFQFYSRGVYYDENCDRDNVNHAVLVVGYGTQKGSKHWIIKNSWGESWGNKGYALLARNKNNACGITNMASFPKM
____________________________________________________________________________________________________________________S_EETTTTT______B__SS__HHHHHHHHHHHHHHHHHHS____B_HHHHHHH_TTS_GGG___HHHHHHHHHHHT_EEBTTTS___SS_______GGGEEE____EEE__TT_HHHHHHHHHHT_SEEEEE___SHHHHT__SSEE__TTS_SSS__EEEEEEEEEEETTEEEEEEE_SB_TTSTBTTEEEEE_SSSSGGGTTTT_EEE__

>P61277 vs. P43235
MWGLKVLLLPVMSFALYPEEILDTHWELWKKTHRKQYNSKVDEISRRLIWEKNLKYISIHNLEASLGVHTYELAMNHLGDMTNEEVVQKMTGLKVPASHSRSNDTLYIPDWEGRAPDSVDYRKKGYVTPVKNQGQCGSCWAFSSVGALEGQLKKKTGKLLNLSPQNLVDCVSENDGCGGGYMTNAFQYVQKNRGIDSEDAYPYVGQEESCMYNPTGKAAKCRGYREIPEGNEKALKRAVARVGPVSVAIDASLTSFQFYSKGVYYDESCNSDNLNHAVLAVGYGIQKGNKHWIIKNSWGENWGNKGYILMARNKNNACGIANLASFPKM
____________________________________________________________________________________________________________________S_EEHHHHT______B__SSS_HHHHHHHHHHHHHHHHHHS____B_HHHHHHH_TTS_GGG___HHHHHHHHHHHT_EEBTTTS___SS_______GGGEEE__SEEEE__TT_HHHHHHHHHHT__EEEEE___SHHHHT__SSEE__TT__TT___EEEEEEEEEESSS_EEEEEE_SB_TTSTBTTEEEEE_SSSSGGGTTSS_EEEE_
MWGLKVLLLPVVSFALYPEEILDTHWELWKKTHRKQYNNKVDEISRRLIWEKNLKYISIHNLEASLGVHTYELAMNHLGDMTSEEVVQKMTGLKVPLSHSRSNDTLYIPEWEGRAPDSVDYRKKGYVTPVKNQGQCGSCWAFSSVGALEGQLKKKTGKLLNLSPQNLVDCVSENDGCGGGYMTNAFQYVQKNRGIDSEDAYPYVGQEESCMYNPTGKAAKCRGYREIPEGNEKALKRAVARVGPVSVAIDASLTSFQFYSKGVYYDESCNSDNLNHAVLAVGYGIQKGNKHWIIKNSWGENWGNKGYILMARNKNNACGIANLASFPKM
____________________THHHHHHHHHHHTT___SSHHHHHHHHHHHHHHHHHHHHHHHHHHHTS_SEEE___TTSSS_HHHHHHHS______S____SSSSSB____SS___S__BSTTTT_S____B__SSS_HHHHHHHHHHHHHHHHHHS____B_HHHHHTT_TTS_GGG___SHHHHHHHHHTT_B_BTTTS___SS_______GGG__B__S_EEE__SS_HHHHHHHHHHH__EEEEE___SHHHHTEEEE_B__TT__SS___EEEEEEEEEEETTEEEEEEE_SBTTTSTBTTEEEE__SSS_GGGTTSS_EEE__

>P55097 vs. P43235
MWVFKFLLLPMVSFALSPEEMLDTQWELWKKTHQKQYNSKVDEISRRLIWEKNLKQISAHNLEASLGVHTYELAMNHLGDMTSEEVVQKMTGLRIPPSRSYSNDTLYTPEWEGRVPDSIDYRKKGYVTPVKNQGQCGSCWAFSSAGALEGQLKKKTGKLLALSPQNLVDCVTENYGCGGGYMTTAFQYVQQNGGIDSEDAYPYVGQDESCMYNATAKAAKCRGYREIPVGNEKALKRAVARVGPISVSIDASLASFQFYSRGVYYDENCDRDNVNHAVLVVGYGTQKGSKHWIIKNSWGESWGNKGYALLARNKNNACGITNMASFPKM
____________________________________________________________________________________________________________________S_EETTTTT______B__SS__HHHHHHHHHHHHHHHHHHS____B_HHHHHHH_TTS_GGG___HHHHHHHHHHHT_EEBTTTS___SS_______GGGEEE____EEE__TT_HHHHHHHHHHT_SEEEEE___SHHHHT__SSEE__TTS_SSS__EEEEEEEEEEETTEEEEEEE_SB_TTSTBTTEEEEE_SSSSGGGTTTT_EEE__
MWGLKVLLLPVVSFALYPEEILDTHWELWKKTHRKQYNNKVDEISRRLIWEKNLKYISIHNLEASLGVHTYELAMNHLGDMTSEEVVQKMTGLKVPLSHSRSNDTLYIPEWEGRAPDSVDYRKKGYVTPVKNQGQCGSCWAFSSVGALEGQLKKKTGKLLNLSPQNLVDCVSENDGCGGGYMTNAFQYVQKNRGIDSEDAYPYVGQEESCMYNPTGKAAKCRGYREIPEGNEKALKRAVARVGPVSVAIDASLTSFQFYSKGVYYDESCNSDNLNHAVLAVGYGIQKGNKHWIIKNSWGENWGNKGYILMARNKNNACGIANLASFPKM
____________________THHHHHHHHHHHTT___SSHHHHHHHHHHHHHHHHHHHHHHHHHHHTS_SEEE___TTSSS_HHHHHHHS______S____SSSSSB____SS___S__BSTTTT_S____B__SSS_HHHHHHHHHHHHHHHHHHS____B_HHHHHTT_TTS_GGG___SHHHHHHHHHTT_B_BTTTS___SS_______GGG__B__S_EEE__SS_HHHHHHHHHHH__EEEEE___SHHHHTEEEE_B__TT__SS___EEEEEEEEEEETTEEEEEEE_SBTTTSTBTTEEEE__SSS_GGGTTSS_EEE__

>P14550 vs. P50578
MAASCVLLHTGQKMPLIGLGTWKSEPGQVKAAVKYALSVGYRHIDCAAIYGNEPEIGEALKEDVGPGKAVPREELFVTSKLWNTKHHPEDVEPALRKTLADLQLEYLDLYLMHWPYAFERGDNPFPKNADGTICYDSTHYKETWKALEALVAKGLVQALGLSNFNSRQIDDILSVASVRPAVLQVECHPYLAQNELIAHCQARGLEVTAYSPLGSSDRAWRDPDEPVLLEEPVVLALAEKYGRSPAQILLRWQVQRKVICIPKSITPSRILQNIKVFDFTFSPEEMKQLNALNKNWRYIVPMLTVDGKRVPRDAGHPLYPFNDPY
____EEE_TTS_EEESB_EE_TT__HHHHHHHHHHHHHHT__EEE__GGGS_HHHHHHHHHHHBSTTSSB_GGG_EEEEEE_GGG_SHHHHHHHHHHHHHHHT_S_EEEEEES_SSEE_SSS_SS_B_TTS_B_EE___HHHHHHHHHHHHHHTSEEEEEEES__HHHHHHHHTT_SS___EEEEE_BTTB__HHHHHHHHHHT_EEEEE_TT_______________TT_HHHHHHHHHHT__HHHHHHHHHHHTT_EE__B___HHHHHHHH__SS____HHHHHHHHTT_________EEEETTEEEESSTT_TT_SSSS__
MAASCVLLHTGQKMPLIGLGTWKSEPGQVKAAIKYALTVGYRHIDCAAIYGNELEIGEALTETVGPGKAVPREELFVTSKLWNTKHHPEDVEPALRKTLADLQLEYLDLYLMHWPYAFERGDNPFPKNADGTIRYDATHYKDTWKALEALVAKGLVRALGLSNFSSRQIDDVLSVASVRPAVLQVECHPYLAQNELIAHCQARGLEVTAYSPLGSSDRAWRDPNEPVLLEEPVVQALAEKYNRSPAQILLRWQVQRKVICIPKSVTPSRIPQNIQVFDFTFSPEEMKQLDALNKNLRFIVPMLTVDGKRVPRDAGHPLYPFNDPY
__S_EEE_TTS_EEESB_EE_TT__TTTHHHHHHHHHHTT__EEE__GGGS_HHHHHHHH_HHBSTTSSB_GGG_EEEEEE_GGG_SHHHHHHHHHHHHHHHT_S_EEEEEES_SSEE_SSS_SS_B_TTS_B_EE___HHHHHHHHHHHHHTTSEEEEEEES__HHHHHHHHTT_SS___EEEEE_BTTB__HHHHHHHHHHT_EEEEESTT__TT_S___TTS__GGG_HHHHHHHHHHT__HHHHHHHHHHHTT_EE__B___HHHH_HHH__SS____HHHHHHHHTT_________B________BSSTTSTT_TTS___

>P14550 vs. Q9JII6
MAASCVLLHTGQKMPLIGLGTWKSEPGQVKAAVKYALSVGYRHIDCAAIYGNEPEIGEALKEDVGPGKAVPREELFVTSKLWNTKHHPEDVEPALRKTLADLQLEYLDLYLMHWPYAFERGDNPFPKNADGTICYDSTHYKETWKALEALVAKGLVQALGLSNFNSRQIDDILSVASVRPAVLQVECHPYLAQNELIAHCQARGLEVTAYSPLGSSDRAWRDPDEPVLLEEPVVLALAEKYGRSPAQILLRWQVQRKVICIPKSITPSRILQNIKVFDFTFSPEEMKQLNALNKNWRYIVPMLTVDGKRVPRDAGHPLYPFNDPY
____EEE_TTS_EEESB_EE_TT__HHHHHHHHHHHHHHT__EEE__GGGS_HHHHHHHHHHHBSTTSSB_GGG_EEEEEE_GGG_SHHHHHHHHHHHHHHHT_S_EEEEEES_SSEE_SSS_SS_B_TTS_B_EE___HHHHHHHHHHHHHHTSEEEEEEES__HHHHHHHHTT_SS___EEEEE_BTTB__HHHHHHHHHHT_EEEEE_TT_______________TT_HHHHHHHHHHT__HHHHHHHHHHHTT_EE__B___HHHHHHHH__SS____HHHHHHHHTT_________EEEETTEEEESSTT_TT_SSSS__
MTASSVLLHTGQKMPLIGLGTWKSEPGQVKAAIKHALSAGYRHIDCASVYGNETEIGEALKESVGSGKAVPREELFVTSKLWNTKHHPEDVEPALRKTLADLQLEYLDLYLMHWPYAFERGDNPFPKNADGTVRYDSTHYKETWKALEVLVAKGLVKALGLSNFNSRQIDDVLSVASVRPAVLQVECHPYLAQNELIAHCHARGLEVTAYSPLGSSDRAWRHPDEPVLLEEPVVLALAEKHGRSPAQILLRWQVQRKVICIPKSINPSRILQNIQVFDFTFSPEEMKQLDALNKNWRYIVPMITVDGKRVPRDAGHPLYPFNDPY
____EEE_TTS_EEESB_EE_TT__HHHHHHHHHHHHHTT__EEE__GGGS_HHHHHHHHHHHBSTTSSB_GGG_EEEEEE_GGG_SHHHHHHHHHHHHHHHT_S_BSEEEES_SSEE_SSS_SS_B_TTS_B_EE___HHHHHHHHHHHHHTTSBS_EEEES__HHHHHHHHHH_SS___EEEEE_BTTB__HHHHHHHHHHT_EEEEESTT__GGGGGGSTTS__GGG_HHHHHHHHHHT__HHHHHHHHHHHTT_EE__B___HHHHHHHT__SS____HHHHHHHHTT_________EEEETTEEEESSTTSTT_STTS__

>P50578 vs. Q9JII6
MAASCVLLHTGQKMPLIGLGTWKSEPGQVKAAIKYALTVGYRHIDCAAIYGNELEIGEALTETVGPGKAVPREELFVTSKLWNTKHHPEDVEPALRKTLADLQLEYLDLYLMHWPYAFERGDNPFPKNADGTIRYDATHYKDTWKALEALVAKGLVRALGLSNFSSRQIDDVLSVASVRPAVLQVECHPYLAQNELIAHCQARGLEVTAYSPLGSSDRAWRDPNEPVLLEEPVVQALAEKYNRSPAQILLRWQVQRKVICIPKSVTPSRIPQNIQVFDFTFSPEEMKQLDALNKNLRFIVPMLTVDGKRVPRDAGHPLYPFNDPY
__S_EEE_TTS_EEESB_EE_TT__TTTHHHHHHHHHHTT__EEE__GGGS_HHHHHHHH_HHBSTTSSB_GGG_EEEEEE_GGG_SHHHHHHHHHHHHHHHT_S_EEEEEES_SSEE_SSS_SS_B_TTS_B_EE___HHHHHHHHHHHHHTTSEEEEEEES__HHHHHHHHTT_SS___EEEEE_BTTB__HHHHHHHHHHT_EEEEESTT__TT_S___TTS__GGG_HHHHHHHHHHT__HHHHHHHHHHHTT_EE__B___HHHH_HHH__SS____HHHHHHHHTT_________B________BSSTTSTT_TTS___
MTASSVLLHTGQKMPLIGLGTWKSEPGQVKAAIKHALSAGYRHIDCASVYGNETEIGEALKESVGSGKAVPREELFVTSKLWNTKHHPEDVEPALRKTLADLQLEYLDLYLMHWPYAFERGDNPFPKNADGTVRYDSTHYKETWKALEVLVAKGLVKALGLSNFNSRQIDDVLSVASVRPAVLQVECHPYLAQNELIAHCHARGLEVTAYSPLGSSDRAWRHPDEPVLLEEPVVLALAEKHGRSPAQILLRWQVQRKVICIPKSINPSRILQNIQVFDFTFSPEEMKQLDALNKNWRYIVPMITVDGKRVPRDAGHPLYPFNDPY
____EEE_TTS_EEESB_EE_TT__HHHHHHHHHHHHHTT__EEE__GGGS_HHHHHHHHHHHBSTTSSB_GGG_EEEEEE_GGG_SHHHHHHHHHHHHHHHT_S_BSEEEES_SSEE_SSS_SS_B_TTS_B_EE___HHHHHHHHHHHHHTTSBS_EEEES__HHHHHHHHHH_SS___EEEEE_BTTB__HHHHHHHHHHT_EEEEESTT__GGGGGGSTTS__GGG_HHHHHHHHHHT__HHHHHHHHHHHTT_EE__B___HHHHHHHT__SS____HHHHHHHHTT_________EEEETTEEEESSTTSTT_STTS__

>P52895 vs. Q04828
MDSKYQCVKLNDGHFMPVLGFGTYAPAEVPKSKALEAVKLAIEAGFHHIDSAHVYNNEEQVGLAIRSKIADGSVKREDIFYTSKLWSNSHRPELVRPALERSLKNLQLDYVDLYLIHFPVSVKPGEEVIPKDENGKILFDTVDLCATWEAMEKCKDAGLAKSIGVSNFNHRLLEMILNKPGLKYKPVCNQVECHPYFNQRKLLDFCKSKDIVLVAYSALGSHREEPWVDPNSPVLLEDPVLCALAKKHKRTPALIALRYQLQRGVVVLAKSYNEQRIRQNVQVFEFQLTSEEMKAIDGLNRNVRYLTLDIFAGPPNYPFSDEY
______EEE_TTS_EEESEEEE____TTS_THHHHHHHHHHHHHT__EEE__GGGT_HHHHHHHHHHHHHTTS__GGG_EEEEEE_GGG_SHHHHHHHHHHHHHHHT_S_EEEEEE__SS_B__SS_SS_B_TTS_B_B____HHHHHHHHHHHHHTTSEEEEEEES__HHHHHHHHT_TT_____SEEEEE_BTTB__HHHHHHHHHTT_EEEEESTTS____TTTS_TTS__GGG_HHHHHHHHHHTS_HHHHHHHHHHHTT_EEEEE__SHHHHHHHGGGGG____HHHHHHHHTT_____S___GGG_SSTT_______
MDSKYQCVKLNDGHFMPVLGFGTYAPAEVPKSKALEATKLAIEAGFRHIDSAHLYNNEEQVGLAIRSKIADGSVKREDIFYTSKLWCNSHRPELVRPALERSLKNLQLDYVDLYLIHFPVSVKPGEEVIPKDENGKILFDTVDLCATWEAVEKCKDAGLAKSIGVSNFNRRQLEMILNKPGLKYKPVCNQVECHPYFNQRKLLDFCKSKDIVLVAYSALGSHREEPWVDPNSPVLLEDPVLCALAKKHKRTPALIALRYQLQRGVVVLAKSYNEQRIRQNVQVFEFQLTSEEMKAIDGLNRNVRYLTLDIFAGPPNYPFSDEY
______EEE_TTS_EEESEEEE____TTS_THHHHHHHHHHHHHT__EEE__GGGT_HHHHHHHHHHHHHTTS__GGG_EEEEEE_GGG_SHHHHHHHHHHHHHHHT_S_EEEEEE__SS_B_SSS_SS_B_TTS_B_B____HHHHHHHHHHHHHTTSEEEEEEES__HHHHHHHHT_TT_____SEEEEE_BTTB__HHHHHHHHHTT_EEEEESTTS____TTTS_TTS__GGG_HHHHHHHHHTT__HHHHHHHHHHHTT_EEEEE__SHHHHHHHGGGGG____HHHHHHHHTT_____S___GGG_SSTT_TTSS__

>P52895 vs. P42330
MDSKYQCVKLNDGHFMPVLGFGTYAPAEVPKSKALEAVKLAIEAGFHHIDSAHVYNNEEQVGLAIRSKIADGSVKREDIFYTSKLWSNSHRPELVRPALERSLKNLQLDYVDLYLIHFPVSVKPGEEVIPKDENGKILFDTVDLCATWEAMEKCKDAGLAKSIGVSNFNHRLLEMILNKPGLKYKPVCNQVECHPYFNQRKLLDFCKSKDIVLVAYSALGSHREEPWVDPNSPVLLEDPVLCALAKKHKRTPALIALRYQLQRGVVVLAKSYNEQRIRQNVQVFEFQLTSEEMKAIDGLNRNVRYLTLDIFAGPPNYPFSDEY
______EEE_TTS_EEESEEEE____TTS_THHHHHHHHHHHHHT__EEE__GGGT_HHHHHHHHHHHHHTTS__GGG_EEEEEE_GGG_SHHHHHHHHHHHHHHHT_S_EEEEEE__SS_B__SS_SS_B_TTS_B_B____HHHHHHHHHHHHHTTSEEEEEEES__HHHHHHHHT_TT_____SEEEEE_BTTB__HHHHHHHHHTT_EEEEESTTS____TTTS_TTS__GGG_HHHHHHHHHHTS_HHHHHHHHHHHTT_EEEEE__SHHHHHHHGGGGG____HHHHHHHHTT_____S___GGG_SSTT_______
MDSKHQCVKLNDGHFMPVLGFGTYAPPEVPRSKALEVTKLAIEAGFRHIDSAHLYNNEEQVGLAIRSKIADGSVKREDIFYTSKLWSTFHRPELVRPALENSLKKAQLDYVDLYLIHSPMSLKPGEELSPTDENGKVIFDIVDLCTTWEAMEKCKDAGLAKSIGVSNFNRRQLEMILNKPGLKYKPVCNQVECHPYFNRSKLLDFCKSKDIVLVAYSALGSQRDKRWVDPNSPVLLEDPVLCALAKKHKRTPALIALRYQLQRGVVVLAKSYNEQRIRQNVQVFEFQLTAEDMKAIDGLDRNLHYFNSDSFASHPNYPYSDEY
______EEE_TTS_EEESEEEE____TTS_TTHHHHHHHHHHHHT__EEE__GGGT_HHHHHHHHHHHHHTTS__GGG_EEEEEE_GGG_SHHHHHHHHHHHHHHHT_S_EEEEEE__S__B__SS_SS_B_TTS_B_B____HHHHHHHHHHHHHTTSEEEEEEES__HHHHHHHHT_TT_____SEEEEE_BTTB__HHHHHHHHHTT_EEEEESTTS____TTTS_TTS__GGG_HHHHHHHHHHTS_HHHHHHHHHHHTT_EEEEE__SHHHHHHHGGGGG____HHHHHHHHTT_____S___HHHHTSTT_______

>Q04828 vs. P42330
MDSKYQCVKLNDGHFMPVLGFGTYAPAEVPKSKALEATKLAIEAGFRHIDSAHLYNNEEQVGLAIRSKIADGSVKREDIFYTSKLWCNSHRPELVRPALERSLKNLQLDYVDLYLIHFPVSVKPGEEVIPKDENGKILFDTVDLCATWEAVEKCKDAGLAKSIGVSNFNRRQLEMILNKPGLKYKPVCNQVECHPYFNQRKLLDFCKSKDIVLVAYSALGSHREEPWVDPNSPVLLEDPVLCALAKKHKRTPALIALRYQLQRGVVVLAKSYNEQRIRQNVQVFEFQLTSEEMKAIDGLNRNVRYLTLDIFAGPPNYPFSDEY
______EEE_TTS_EEESEEEE____TTS_THHHHHHHHHHHHHT__EEE__GGGT_HHHHHHHHHHHHHTTS__GGG_EEEEEE_GGG_SHHHHHHHHHHHHHHHT_S_EEEEEE__SS_B_SSS_SS_B_TTS_B_B____HHHHHHHHHHHHHTTSEEEEEEES__HHHHHHHHT_TT_____SEEEEE_BTTB__HHHHHHHHHTT_EEEEESTTS____TTTS_TTS__GGG_HHHHHHHHHTT__HHHHHHHHHHHTT_EEEEE__SHHHHHHHGGGGG____HHHHHHHHTT_____S___GGG_SSTT_TTSS__
MDSKHQCVKLNDGHFMPVLGFGTYAPPEVPRSKALEVTKLAIEAGFRHIDSAHLYNNEEQVGLAIRSKIADGSVKREDIFYTSKLWSTFHRPELVRPALENSLKKAQLDYVDLYLIHSPMSLKPGEELSPTDENGKVIFDIVDLCTTWEAMEKCKDAGLAKSIGVSNFNRRQLEMILNKPGLKYKPVCNQVECHPYFNRSKLLDFCKSKDIVLVAYSALGSQRDKRWVDPNSPVLLEDPVLCALAKKHKRTPALIALRYQLQRGVVVLAKSYNEQRIRQNVQVFEFQLTAEDMKAIDGLDRNLHYFNSDSFASHPNYPYSDEY
______EEE_TTS_EEESEEEE____TTS_TTHHHHHHHHHHHHT__EEE__GGGT_HHHHHHHHHHHHHTTS__GGG_EEEEEE_GGG_SHHHHHHHHHHHHHHHT_S_EEEEEE__S__B__SS_SS_B_TTS_B_B____HHHHHHHHHHHHHTTSEEEEEEES__HHHHHHHHT_TT_____SEEEEE_BTTB__HHHHHHHHHTT_EEEEESTTS____TTTS_TTS__GGG_HHHHHHHHHHTS_HHHHHHHHHHHTT_EEEEE__SHHHHHHHGGGGG____HHHHHHHHTT_____S___HHHHTSTT_______

>P13214 vs. P55260
MAAKGGTVKAASGFNAAEDAQTLRKAMKGLGTDEDAIINVLAYRSTAQRQEIRTAYKTTIGRDLMDDLKSELSGNFEQVILGMMTPTVLYDVQELRKAMKGAGTDEGCLIEILASRTPEEIRRINQTYQLQYGRSLEDDIRSDTSFMFQRVLVSLSAGGRDESNYLDDALMRQDAQDLYEAGEKKWGTDEVKFLTVLCSRNRNHLLHVFDEYKRIAQKDIEQSIKSETSGSFEDALLAIVKCMRNKSAYFAERLYKSMKGLGTDDDTLIRVMVSRAEIDMLDIRANFKRLYGKSLYSFIKGDTSGDYRKVLLILCGGDD
____________S__HHHHHHHHHHHHSSSS__HHHHHHHHTTS_HHHHHHHHHHHHHHHSS_HHHHHHHH__HHHHHHHHHHHS_HHHHHHHHHHHHHSSSS__HHHHHHHHHHS_HHHHHHHHHHHHHHHSS_HHHHHHHH__HHHHHHHHHHHTT_S__S____HHHHHHHHHHHHHHTT_SS___HHHHHHHHHHS_HHHHHHHHHHHHHHHSS_HHHHHHHH__HHHHHHHHHHHHHHHHHHHHHHHHHHHHHSSSS__HHHHHHHHHHHTTTTHHHHHHHHHHHHSS_HHHHHHHH__HHHHHHHHHHHTS__
METKGGTVKAASGFNATEDAQVLRKAMKGLGTDEDAIIGVLACRNTAQRQEIRTAYKSTIGRDLLEDLKSELSSNFEQVILGMMTPTVLYDVQELRRAMKGAGTDEGCLIEILASRNPEEIRRINQTYQQQYGRSLEEDICSDTSFMFQRVLVSLTAGGRDEGNYLDDALVRQDAQDLYEAGEKRWGTDEVKFLSILCSRNRNHLLHVFDEYKRISQKDIEQSIKSETSGSFEDALLAIVKCMRNKPAYFAERLYKSMKGLGTDDSTLIRVMVSRAEIDMLDIPANFKRVYGKSLYSFIKGDTSGDYRKVLLILCGGDD
___SS_S____TT__HHHHHHHHHHHHSSSS__HHHHHHHHTTS_HHHHHHHHHHHHHHH_S_HHHHHHHH__HHHHHHHHHHHS_HHHHHHHHHHHHHSSS___HHHHHHHHHHS_HHHHHHHHHHHHHHHSS_HHHHHHHH__HHHHHHHHHHHH_____S____HHHH_HHHHHHHHHTTTSSS__HHHHHHHHHHS_HHHHHHHHHHHHHHHSS_HHHHHHHH__HHHHHHHHHHHHHHH_HHHHHHHHHHHHHSSSS__HHHHHHHHHHHTTTTHHHH_HHHHH_HSS_HHHHHHHH__HHHHHHHHHHH____

>P13214 vs. P09525
MAAKGGTVKAASGFNAAEDAQTLRKAMKGLGTDEDAIINVLAYRSTAQRQEIRTAYKTTIGRDLMDDLKSELSGNFEQVILGMMTPTVLYDVQELRKAMKGAGTDEGCLIEILASRTPEEIRRINQTYQLQYGRSLEDDIRSDTSFMFQRVLVSLSAGGRDESNYLDDALMRQDAQDLYEAGEKKWGTDEVKFLTVLCSRNRNHLLHVFDEYKRIAQKDIEQSIKSETSGSFEDALLAIVKCMRNKSAYFAERLYKSMKGLGTDDDTLIRVMVSRAEIDMLDIRANFKRLYGKSLYSFIKGDTSGDYRKVLLILCGGDD
____________S__HHHHHHHHHHHHSSSS__HHHHHHHHTTS_HHHHHHHHHHHHHHHSS_HHHHHHHH__HHHHHHHHHHHS_HHHHHHHHHHHHHSSSS__HHHHHHHHHHS_HHHHHHHHHHHHHHHSS_HHHHHHHH__HHHHHHHHHHHTT_S__S____HHHHHHHHHHHHHHTT_SS___HHHHHHHHHHS_HHHHHHHHHHHHHHHSS_HHHHHHHH__HHHHHHHHHHHHHHHHHHHHHHHHHHHHHSSSS__HHHHHHHHHHHTTTTHHHHHHHHHHHHSS_HHHHHHHH__HHHHHHHHHHHTS__
MATKGGTVKAASGFNAMEDAQTLRKAMKGLGTDEDAIISVLAYRNTAQRQEIRTAYKSTIGRDLIDDLKSELSGNFEQVIVGMMTPTVLYDVQELRRAMKGAGTDEGCLIEILASRTPEEIRRISQTYQQQYGRSLEDDIRSDTSFMFQRVLVSLSAGGRDEGNYLDDALVRQDAQDLYEAGEKKWGTDEVKFLTVLCSRNRNHLLHVFDEYKRISQKDIEQSIKSETSGSFEDALLAIVKCMRNKSAYFAEKLYKSMKGLGTDDNTLIRVMVSRAEIDMLDIRAHFKRLYGKSLYSFIKGDTSGDYRKVLLVLCGGDD
__S___S____TT__HHHHHHHHHHHTSSSS__HHHHHHHHTTS_HHHHHHHHHHHHHHT_S_HHHHHHHH__HHHHHHHHHHHS_HHHHHHHHHHHHHSSSS__HHHHHHHHHHS_HHHHHHHHHHHHHHHSS_HHHHHHHH__HHHHHHHHHHTTT____S____HHHHHHHHHHHHHHTTTSSS__HHHHHHHHHHS_HHHHHHHHHHHHHHHSS_HHHHHHHH__HHHHHHHHHHHHHHH_HHHHHHHHHHHHHSSSS__HHHHHHHHHHHTTTTHHHHHHHHHHHHSS_HHHHHHHH__HHHHHHHHHHHTS__

>P55260 vs. P09525
METKGGTVKAASGFNATEDAQVLRKAMKGLGTDEDAIIGVLACRNTAQRQEIRTAYKSTIGRDLLEDLKSELSSNFEQVILGMMTPTVLYDVQELRRAMKGAGTDEGCLIEILASRNPEEIRRINQTYQQQYGRSLEEDICSDTSFMFQRVLVSLTAGGRDEGNYLDDALVRQDAQDLYEAGEKRWGTDEVKFLSILCSRNRNHLLHVFDEYKRISQKDIEQSIKSETSGSFEDALLAIVKCMRNKPAYFAERLYKSMKGLGTDDSTLIRVMVSRAEIDMLDIPANFKRVYGKSLYSFIKGDTSGDYRKVLLILCGGDD
___SS_S____TT__HHHHHHHHHHHHSSSS__HHHHHHHHTTS_HHHHHHHHHHHHHHH_S_HHHHHHHH__HHHHHHHHHHHS_HHHHHHHHHHHHHSSS___HHHHHHHHHHS_HHHHHHHHHHHHHHHSS_HHHHHHHH__HHHHHHHHHHHH_____S____HHHH_HHHHHHHHHTTTSSS__HHHHHHHHHHS_HHHHHHHHHHHHHHHSS_HHHHHHHH__HHHHHHHHHHHHHHH_HHHHHHHHHHHHHSSSS__HHHHHHHHHHHTTTTHHHH_HHHHH_HSS_HHHHHHHH__HHHHHHHHHHH____
MATKGGTVKAASGFNAMEDAQTLRKAMKGLGTDEDAIISVLAYRNTAQRQEIRTAYKSTIGRDLIDDLKSELSGNFEQVIVGMMTPTVLYDVQELRRAMKGAGTDEGCLIEILASRTPEEIRRISQTYQQQYGRSLEDDIRSDTSFMFQRVLVSLSAGGRDEGNYLDDALVRQDAQDLYEAGEKKWGTDEVKFLTVLCSRNRNHLLHVFDEYKRISQKDIEQSIKSETSGSFEDALLAIVKCMRNKSAYFAEKLYKSMKGLGTDDNTLIRVMVSRAEIDMLDIRAHFKRLYGKSLYSFIKGDTSGDYRKVLLVLCGGDD
__S___S____TT__HHHHHHHHHHHTSSSS__HHHHHHHHTTS_HHHHHHHHHHHHHHT_S_HHHHHHHH__HHHHHHHHHHHS_HHHHHHHHHHHHHSSSS__HHHHHHHHHHS_HHHHHHHHHHHHHHHSS_HHHHHHHH__HHHHHHHHHHTTT____S____HHHHHHHHHHHHHHTTTSSS__HHHHHHHHHHS_HHHHHHHHHHHHHHHSS_HHHHHHHH__HHHHHHHHHHHHHHH_HHHHHHHHHHHHHSSSS__HHHHHHHHHHHTTTTHHHHHHHHHHHHSS_HHHHHHHH__HHHHHHHHHHHTS__

>Q7SI97 vs. Q4PRK9
MAPKAKIVLVGSGMIGGVMATLIVQKNLGDVVMFDIVKNMPHGKALDTSHTNVMAYSNCKVSGSNTYDDLKDADVVIVTAGFTKAPGKSDKEWNRDDLLPLNNKIMIEIGGHIKNNCPNAFIIVVTNPVDVMVQLLHQHSGVPKNKIVGLGGVLDTSRLKYYISQKLNVCPRDVNAHIVGAHGNKMVLLKRYITVGGIPLQEFINNKKITDQELDAIFDRTINTALEIVNLHASPYVAPAAAIIEMAESYIRDLRKVLICSTLLEGQYGHKDIFAGTPLVIGGNGVEQVIELQLNADEKKKFDEAVAETSRMKALI
_____EEEEE__SHHHHHHHHHHHHTT__EEEEE_SSSSHHHHHHHHHHHHHHHHT____EEEES_GGGGTT_SEEEE__S_SS_TT__GGG__GGGGSSSSHHHHHHHHHHHHHH_TT_EEEE_SSSHHHHHHHHHHHH___GGGEEES_HHHHHHHHHHHHHHHHTS_GGGEE__EEB_SSTT_EE_GGG_EETTEEHHHHHHTTSS_HHHHHHHHHHHHTHHHHHHHHTSS__HHHHHHHHHHHHHHHTT__EEEEEEEEEESGGG_EEEEEEEEEEEETTEEEEE______HHHHHHHHHHHHHHHHHHHT_
MTPKPKIVLVGSGMIGGVMATLIVQKNLGDVVMFDVVKNMPQGKALDTSHSNVMAYSNCKVTGSNSYDDLKGADVVIVTAGFTKAPGKSDKEWNRDDLLPLNNKIMIEIGGHIKNLCPNAFIIVVTNPVDVMVQLLFEHSGVPKNKIIGLGGVLDTSRLKYYISQKLNVCPRDVNALIVGAHGNKMVLLKRYITVGGIPLQEFINNKKITDEEVEGIFDRTVNTALEIVNLLASPYVAPAAAIIEMAESYLKDIKKVLVCSTLLEGQYGHSNIFGGTPLVIGGTGVEQVIELQLNAEEKTKFDEAVAETKRMKALI
_____EEEEE__SHHHHHHHHHHHHTT__EEEEE_SSSSHHHHHHHHHHHHHHHHT____EEEES_GGGGTT_SEEEE_________________TTHHHHHHHHHHHHHHHHHHH_TT_EEEE_SSSHHHHHHHHHHHH___GGGEEE__HHHHHHHHHHHHHHHHTS_GGGEE__EEB_SSTT_EE_GGG_EETTEEHHHHHHTTSS_HHHHHHHHHHHHTHHHHHHHTT____HHHHHHHHHHHHHHHTT__EEEEEEEEEESGGG_EEEEEEEEEEEETTEEEEE______HHHHHHHHHHHHHHHHHHTT_

>Q7SI97 vs. Q71T02
MAPKAKIVLVGSGMIGGVMATLIVQKNLGDVVMFDIVKNMPHGKALDTSHTNVMAYSNCKVSGSNTYDDLKDADVVIVTAGFTKAPGKSDKEWNRDDLLPLNNKIMIEIGGHIKNNCPNAFIIVVTNPVDVMVQLLHQHSGVPKNKIVGLGGVLDTSRLKYYISQKLNVCPRDVNAHIVGAHGNKMVLLKRYITVGGIPLQEFINNKKITDQELDAIFDRTINTALEIVNLHASPYVAPAAAIIEMAESYIRDLRKVLICSTLLEGQYGHKDIFAGTPLVIGGNGVEQVIELQLNADEKKKFDEAVAETSRMKALI
_____EEEEE__SHHHHHHHHHHHHTT__EEEEE_SSSSHHHHHHHHHHHHHHHHT____EEEES_GGGGTT_SEEEE__S_SS_TT__GGG__GGGGSSSSHHHHHHHHHHHHHH_TT_EEEE_SSSHHHHHHHHHHHH___GGGEEES_HHHHHHHHHHHHHHHHTS_GGGEE__EEB_SSTT_EE_GGG_EETTEEHHHHHHTTSS_HHHHHHHHHHHHTHHHHHHHHTSS__HHHHHHHHHHHHHHHTT__EEEEEEEEEESGGG_EEEEEEEEEEEETTEEEEE______HHHHHHHHHHHHHHHHHHHT_
MAPKAKIVLVGSGMIGGVMATLIVQKNLGDVVLFDIVKNMPHGKALDTSHTNVMAYSNCKVSGSNTYDDLAGADVVIVTAGFTKAPGKSDKEWNRDDLLPLNNKIMIEIGGHIKKNCPNAFIIVVTNPVDVMVQLLHQHSGVPKNKIIGLGGVLDTSRLKYYISQKLNVCPRDVNAHIVGAHGNKMVLLKRYITVGGIPLQEFINNKLISDAELEAIFDRTVNTALEIVNLHASPYVAPAAAIIEMAESYLKDLKKVLICSTLLEGQYGHSDIFGGTPVVLGANGVEQVIELQLNSEEKAKFDEAIAETKRMKALA
_____EEEEE__SHHHHHHHHHHHHTT__EEEEE_SSSSHHHHHHHHHHTHHHHHT____EEEES_GGGGTT_SEEEE__S_____________GGGGHHHHHHHHHHHHHHHHHH_TT_EEEE_SSSHHHHHHHHHHHH___GGGEEE__HHHHHHHHHHHHHHHHTS_GGGEE__EEB_SSTT_EE_GGG_EETTEEHHHHHHTTSS_HHHHHHHHHHHHTHHHHHHHTT____HHHHHHHHHHHHHHHTT__EEEEEEEEEESGGG_EEEEEEEEEEEETTEEEEE______HHHHHHHHHHHHHHHHHHHHH

>Q4PRK9 vs. Q71T02
MTPKPKIVLVGSGMIGGVMATLIVQKNLGDVVMFDVVKNMPQGKALDTSHSNVMAYSNCKVTGSNSYDDLKGADVVIVTAGFTKAPGKSDKEWNRDDLLPLNNKIMIEIGGHIKNLCPNAFIIVVTNPVDVMVQLLFEHSGVPKNKIIGLGGVLDTSRLKYYISQKLNVCPRDVNALIVGAHGNKMVLLKRYITVGGIPLQEFINNKKITDEEVEGIFDRTVNTALEIVNLLASPYVAPAAAIIEMAESYLKDIKKVLVCSTLLEGQYGHSNIFGGTPLVIGGTGVEQVIELQLNAEEKTKFDEAVAETKRMKALI
_____EEEEE__SHHHHHHHHHHHHTT__EEEEE_SSSSHHHHHHHHHHHHHHHHT____EEEES_GGGGTT_SEEEE_________________TTHHHHHHHHHHHHHHHHHHH_TT_EEEE_SSSHHHHHHHHHHHH___GGGEEE__HHHHHHHHHHHHHHHHTS_GGGEE__EEB_SSTT_EE_GGG_EETTEEHHHHHHTTSS_HHHHHHHHHHHHTHHHHHHHTT____HHHHHHHHHHHHHHHTT__EEEEEEEEEESGGG_EEEEEEEEEEEETTEEEEE______HHHHHHHHHHHHHHHHHHTT_
MAPKAKIVLVGSGMIGGVMATLIVQKNLGDVVLFDIVKNMPHGKALDTSHTNVMAYSNCKVSGSNTYDDLAGADVVIVTAGFTKAPGKSDKEWNRDDLLPLNNKIMIEIGGHIKKNCPNAFIIVVTNPVDVMVQLLHQHSGVPKNKIIGLGGVLDTSRLKYYISQKLNVCPRDVNAHIVGAHGNKMVLLKRYITVGGIPLQEFINNKLISDAELEAIFDRTVNTALEIVNLHASPYVAPAAAIIEMAESYLKDLKKVLICSTLLEGQYGHSDIFGGTPVVLGANGVEQVIELQLNSEEKAKFDEAIAETKRMKALA
_____EEEEE__SHHHHHHHHHHHHTT__EEEEE_SSSSHHHHHHHHHHTHHHHHT____EEEES_GGGGTT_SEEEE__S_____________GGGGHHHHHHHHHHHHHHHHHH_TT_EEEE_SSSHHHHHHHHHHHH___GGGEEE__HHHHHHHHHHHHHHHHTS_GGGEE__EEB_SSTT_EE_GGG_EETTEEHHHHHHTTSS_HHHHHHHHHHHHTHHHHHHHTT____HHHHHHHHHHHHHHHTT__EEEEEEEEEESGGG_EEEEEEEEEEEETTEEEEE______HHHHHHHHHHHHHHHHHHHHH

>V5IRU4 vs. V5IRV0
--ICLGHHAVSNGTKVNTLTERGVEVVNATETVERTNIPRICSKGKRTVDLGQCGLLGTITGPPQCDQFLEFSADLIIERREGSDVCYPGKFVNEEALRQILRESGGIDKEAMGFTYSGIRTNGATSACRRSGSSFYAEMKWLLSNTDNAAFPQMTKSYKNTRKSPALIVWGIHHSVSTAEQTKLYGSGNKLVTVGSSNYQQSFVPSPGARPQVNGLSGRIDFHWLMLNPNDTVTFSFNGAFIAPDRASFLRGKSMGIQSGVQVDANCEGDCYHSGGTIISNLPFQNIDSRAVGKCPRYVKQRSLLLATGMKNVPE
--_EEEEB__SS_EEEE_SS_EEEEES_EE__EE___BSSEEBTTS_EEE_TTB_TTHHHH__GGGGGGTT_B_SEEEE_TT_BS_SSSEEETTHHHHHHHHHTS_BEEEEE_____SSB_____EEEEESSSEE__TTEEE__BSSSS_____EEEEEE__SSS_EEEEEEEEE_SSHHHHHHHH_SS___EEEE_SS_EEEE_________BTTB__EEEEEEEEE_TT_EEEEEESSSEEEESEEEEE_S__EEEE_SS_EETTSB_SEEETTEE____SSEE_S_TT_EES__EE_S_S___EE_S_B____
DKICLGHHAVSNGTKVNTLTERGVEVVNATETVERTNIPRICSKGKRTVDLGQCGLLGTITGPPQCDQFLEFSADLIIERREGSDVCYPGKFVNEEALRQILRESGGIDKEAMGFTYSGIRTNGATSSCRRSGSSFYAEMKWLLSNTDNAAFPQMTKSYKNTRKNPALIVWGIHHSGSTAEQTKLYGSGNKLVTVGSSNYQQSFVPSPGARTQVNGQSGRIDFHWLMLNPNDTVTFSFNGAFIAPDRASFLRGKSMGIQSGVQVDADCEGDCYYSGGTIISNLPFQNIDSRAVGKCPRYVKQRSLLLATGMKNVPE
_EEEEEEB__SS_EEEE_SS_EEEEES_EEE_EE____SSEE_TTS_EEE_TTB_TTHHHH__GGGGGGTT_B_SEEEE_TT_BS_SSS__BTTHHHHHHHHHTS_BEEEEE______SSB____EEEEESSSEE__SSEEE_B_SSTT_____EEEEEE__SSS_EEEEEEEEE_SSHHHHHHHH_SS___EEEE_SS_EEEE_________BTTBS_EEEEEEEEE_TT_EEEEEESSSEEEESEEEEE_S__EEEE__S_EESSS__SEEETTEE____SSEE_S_TT_EES__EE_S_S__EEE_S_B____

>V5IRU4 vs. V5IRV5
ICLGHHAVSNGTKVNTLTERGVEVVNATETVERTNIPRICSKGKRTVDLGQCGLLGTITGPPQCDQFLEFSADLIIERREGSDVCYPGKFVNEEALRQILRESGGIDKEAMGFTYSGIRTNGATSACRRSGSSFYAEMKWLLSNTDNAAFPQMTKSYKNTRKSPALIVWGIHHSVSTAEQTKLYGSGNKLVTVGSSNYQQSFVPSPGARPQVNGLSGRIDFHWLMLNPNDTVTFSFNGAFIAPDRASFLRGKSMGIQSGVQVDANCEGDCYHSGGTIISNLPFQNIDSRAVGKCPRYVKQRSLLLATGMKNVPE
_EEEEB__SS_EEEE_SS_EEEEES_EE__EE___BSSEEBTTS_EEE_TTB_TTHHHH__GGGGGGTT_B_SEEEE_TT_BS_SSSEEETTHHHHHHHHHTS_BEEEEE_____SSB_____EEEEESSSEE__TTEEE__BSSSS_____EEEEEE__SSS_EEEEEEEEE_SSHHHHHHHH_SS___EEEE_SS_EEEE_________BTTB__EEEEEEEEE_TT_EEEEEESSSEEEESEEEEE_S__EEEE_SS_EETTSB_SEEETTEE____SSEE_S_TT_EES__EE_S_S___EE_S_B____
ICLGHHAVSNGTKVNTLTERGVEVVNATETVERTNIPRICSKGKRTVDLGQCGLLGTITGPPQCDQFLEFSADLIIERREGSDVCYPGKFVNEEALRQILRESGGIDKEAMGFTYSGIRTNGATSACRRSGSSFYAEMKWLLSNTDNAAFPQMTKSYKNTRKSPALIVWGIHHSVSTAEQTKLYGSGNKLVTVGSSNYQQSFVPSPGARPQVNGQSGRIDFHWLMLNPNDTVTFSFNGAFIAPDRASFLRGKSMGIQSGVQVDANCEGDCYHSGGTIISNLPFQNIDSRAVGKCPRYVKQRSLLLATGMKNVPE
_B__BB__SS_EEEE_SS_EEEEES_EEE_EE___BSSEEBTTS_EEE_TTB_TTHHHH__GGGTT_TT_B_SEEEE_TT_BS_SSSEEETTHHHHHHHHHTS_BEEEEE______SSB____EEEEESSSEE__TTEEE_B_SSSS_____EEEEEE__SSS_EEEEEEEEE_SSHHHHHHHH_SS___EEEEETTEEEEE_________BTTB__EEEEEEEEE_TT_EEEEEESSSEEEE_EEEEE_S__EEEE_SS_EETTSB_SEEETTEE____SSEE_S_TT_EES__EE_S_S__EEE_S_B____

>V5IRV0 vs. V5IRV5
DKICLGHHAVSNGTKVNTLTERGVEVVNATETVERTNIPRICSKGKRTVDLGQCGLLGTITGPPQCDQFLEFSADLIIERREGSDVCYPGKFVNEEALRQILRESGGIDKEAMGFTYSGIRTNGATSSCRRSGSSFYAEMKWLLSNTDNAAFPQMTKSYKNTRKNPALIVWGIHHSGSTAEQTKLYGSGNKLVTVGSSNYQQSFVPSPGARTQVNGQSGRIDFHWLMLNPNDTVTFSFNGAFIAPDRASFLRGKSMGIQSGVQVDADCEGDCYYSGGTIISNLPFQNIDSRAVGKCPRYVKQRSLLLATGMKNVPE
_EEEEEEB__SS_EEEE_SS_EEEEES_EEE_EE____SSEE_TTS_EEE_TTB_TTHHHH__GGGGGGTT_B_SEEEE_TT_BS_SSS__BTTHHHHHHHHHTS_BEEEEE______SSB____EEEEESSSEE__SSEEE_B_SSTT_____EEEEEE__SSS_EEEEEEEEE_SSHHHHHHHH_SS___EEEE_SS_EEEE_________BTTBS_EEEEEEEEE_TT_EEEEEESSSEEEESEEEEE_S__EEEE__S_EESSS__SEEETTEE____SSEE_S_TT_EES__EE_S_S__EEE_S_B____
--ICLGHHAVSNGTKVNTLTERGVEVVNATETVERTNIPRICSKGKRTVDLGQCGLLGTITGPPQCDQFLEFSADLIIERREGSDVCYPGKFVNEEALRQILRESGGIDKEAMGFTYSGIRTNGATSACRRSGSSFYAEMKWLLSNTDNAAFPQMTKSYKNTRKSPALIVWGIHHSVSTAEQTKLYGSGNKLVTVGSSNYQQSFVPSPGARPQVNGQSGRIDFHWLMLNPNDTVTFSFNGAFIAPDRASFLRGKSMGIQSGVQVDANCEGDCYHSGGTIISNLPFQNIDSRAVGKCPRYVKQRSLLLATGMKNVPE
--_B__BB__SS_EEEE_SS_EEEEES_EEE_EE___BSSEEBTTS_EEE_TTB_TTHHHH__GGGTT_TT_B_SEEEE_TT_BS_SSSEEETTHHHHHHHHHTS_BEEEEE______SSB____EEEEESSSEE__TTEEE_B_SSSS_____EEEEEE__SSS_EEEEEEEEE_SSHHHHHHHH_SS___EEEEETTEEEEE_________BTTB__EEEEEEEEE_TT_EEEEEESSSEEEE_EEEEE_S__EEEE_SS_EETTSB_SEEETTEE____SSEE_S_TT_EES__EE_S_S__EEE_S_B____

>P45352 vs. P07607
MLVEGSELQSGAQQPRTEAPQHGELQYLRQVEHIMRCGFKKEDRTGTGTLSVFGMQARYSLRDEFPLLTTKRVFWKGVLEELLWFIKGSTNAKELSSKGVRIWDANGSRDFLDSLGFSARQEGDLGPVYGFQWRHFGADYKDMDSDYSGQGVDQLQKVIDTIKTNPDDRRIIMCAWNPKDLPLMALPPCHALCQFYVVNGELSCQLYQRSGDMGLGVPFNIASYALLTYMIAHITGLQPGDFVHTLGDAHIYLNHIEPLKIQLQREPRPFPKLRILRKVETIDDFKVEDFQIEGYNPHPTIKMEMAV
______________________THHHHHHHHHHHHHH_EEE__SS___EEEEEEEEEEEE_TT_____SSS___HHHHHHHHHHHHTT__BTHHHHTTT__TTTGGGSHHHHHHTT__SS_TTB__S_HHHHHH_BT_____TTS__TT_SB_HHHHHHHHHHH_TT_S__EEE___TTTGGG_SS__SEEEEEEEEETTEEEEEEEEEEEETTTHHHHHHHHHHHHHHHHHHHHT_EEEEEEEEEEEEEEEGGGHHHHHHHHHS______EEEE_S__SSGGG__GGGEEEE______________
MLVVGSELQSDAQQLSAEAPRHGELQYLRQVEHILRCGFKKEDRTGTGTLSVFGMQARYSLRDEFPLLTTKRVFWKGVLEELLWFIKGSTNAKELSSKGVRIWDANGSRDFLDSLGFSARQEGDLGPVYGFQWRHFGAEYKDMDSDYSGQGVDQLQKVIDTIKTNPDDRRIIMCAWNPKDLPLMALPPCHALCQFYVVNGELSCQLYQRSGDMGLGVPFNIASYALLTYMIAHITGLQPGDFVHTLGDAHIYLNHIEPLKIQLQREPRPFPKLKILRKVETIDDFKVEDFQIEGYNPHPTIKMEMAV
______________________THHHHHHHHHHHHHH_EEE__TTSS_EEEEEEEEEEEE_SSS____SSS___HHHHHHHHHHHHTT__BHHHHHTTT__TTTTTTSHHHHHHTT_TTS_TTB__S_HHHHHHHBTS____TTS__TT_SB_HHHHHHHHHHH_TT_S__EEE___TTTGGG_SS__SEEEEEEEEETTEEEEEEEEEEEETTTHHHHHHHHHHHHHHHHHHHHT_EEEEEEEEEEEEEEEGGGHHHHHHHHTS______EEEE_S___SGGG__GGGEEEES_____________

>P45352 vs. P04818
MLVEGSE-----LQSGAQQPRTEA-PQHGELQYLRQVEHIMRCGFKKEDRTGTGTLSVFGMQARYSLRDEFPLLTTKRVFWKGVLEELLWFIKGSTNAKELSSKGVRIWDANGSRDFLDSLGFSARQEGDLGPVYGFQWRHFGADYKDMDSDYSGQGVDQLQKVIDTIKTNPDDRRIIMCAWNPKDLPLMALPPCHALCQFYVVNGELSCQLYQRSGDMGLGVPFNIASYALLTYMIAHITGLQPGDFVHTLGDAHIYLNHIEPLKIQLQREPRPFPKLRILRKVETIDDFKVEDFQIEGYNPHPTIKMEMAV
_______-----____________-___THHHHHHHHHHHHHH_EEE__SS___EEEEEEEEEEEE_TT_____SSS___HHHHHHHHHHHHTT__BTHHHHTTT__TTTGGGSHHHHHHTT__SS_TTB__S_HHHHHH_BT_____TTS__TT_SB_HHHHHHHHHHH_TT_S__EEE___TTTGGG_SS__SEEEEEEEEETTEEEEEEEEEEEETTTHHHHHHHHHHHHHHHHHHHHT_EEEEEEEEEEEEEEEGGGHHHHHHHHHS______EEEE_S__SSGGG__GGGEEEE______________
MPVAGSELPRRPLPPAAQERDAEPRPPHGELQYLGQIQHILRCGVRKDDRTGTGTLSVFGMQARYSLRDEFPLLTTKRVFWKGVLEELLWFIKGSTNAKELSSKGVKIWDANGSRDFLDSLGFSTREEGDLGPVYGFQWRHFGAEYRDMESDYSGQGVDQLQRVIDTIKTNPDDRRIIMCAWNPRDLPLMALPPCHALCQFYVVNSELSCQLYQRSGDMGLGVPFNIASYALLTYMIAHITGLKPGDFIHTLGDAHIYLNHIEPLKIQLQREPRPFPKLRILRKVEKIDDFKAEDFQIEGYNPHPTIKMEMAV
____________________________THHHHHHHHHHHHHH_EEEE_TTS_EEEEEEEEEEEEE_SS_____TTTT__HHHHHHHHHHHHTT__BGGGGTTS____________GGGGS_HHHHHTTB__S_THHHHHHBT_____TTS__TT_SB_HHHHHHHHHHH_TT_S__EEEE__GGGTTTSSS___SEEEEEEEETTEEEEEEEEEEEETTTHHHHHHHHHHHHHHHHHHHHT_EEEEEEEEEEEEEEEGGGHHHHHHHTTS______EEEE_S___SGGG__GGGEEEES_____________

>P07607 vs. P04818
MLVVGSE-----LQSDAQQLSAEA-PRHGELQYLRQVEHILRCGFKKEDRTGTGTLSVFGMQARYSLRDEFPLLTTKRVFWKGVLEELLWFIKGSTNAKELSSKGVRIWDANGSRDFLDSLGFSARQEGDLGPVYGFQWRHFGAEYKDMDSDYSGQGVDQLQKVIDTIKTNPDDRRIIMCAWNPKDLPLMALPPCHALCQFYVVNGELSCQLYQRSGDMGLGVPFNIASYALLTYMIAHITGLQPGDFVHTLGDAHIYLNHIEPLKIQLQREPRPFPKLKILRKVETIDDFKVEDFQIEGYNPHPTIKMEMAV
_______-----____________-___THHHHHHHHHHHHHH_EEE__TTSS_EEEEEEEEEEEE_SSS____SSS___HHHHHHHHHHHHTT__BHHHHHTTT__TTTTTTSHHHHHHTT_TTS_TTB__S_HHHHHHHBTS____TTS__TT_SB_HHHHHHHHHHH_TT_S__EEE___TTTGGG_SS__SEEEEEEEEETTEEEEEEEEEEEETTTHHHHHHHHHHHHHHHHHHHHT_EEEEEEEEEEEEEEEGGGHHHHHHHHTS______EEEE_S___SGGG__GGGEEEES_____________
MPVAGSELPRRPLPPAAQERDAEPRPPHGELQYLGQIQHILRCGVRKDDRTGTGTLSVFGMQARYSLRDEFPLLTTKRVFWKGVLEELLWFIKGSTNAKELSSKGVKIWDANGSRDFLDSLGFSTREEGDLGPVYGFQWRHFGAEYRDMESDYSGQGVDQLQRVIDTIKTNPDDRRIIMCAWNPRDLPLMALPPCHALCQFYVVNSELSCQLYQRSGDMGLGVPFNIASYALLTYMIAHITGLKPGDFIHTLGDAHIYLNHIEPLKIQLQREPRPFPKLRILRKVEKIDDFKAEDFQIEGYNPHPTIKMEMAV
____________________________THHHHHHHHHHHHHH_EEEE_TTS_EEEEEEEEEEEEE_SS_____TTTT__HHHHHHHHHHHHTT__BGGGGTTS____________GGGGS_HHHHHTTB__S_THHHHHHBT_____TTS__TT_SB_HHHHHHHHHHH_TT_S__EEEE__GGGTTTSSS___SEEEEEEEETTEEEEEEEEEEEETTTHHHHHHHHHHHHHHHHHHHHT_EEEEEEEEEEEEEEEGGGHHHHHHHTTS______EEEE_S___SGGG__GGGEEEES_____________

>Q6ZXB6 vs. Q9EXV5
MVKKSLRQFTLMATAAVTLLLGSVPLYAQTADVQQKLAELERQSGGRLGVALINTADNSQILYRADERFAMCSTSKVMAAAAVLKKSESEPSLLNQRVEIKKSDLVNYNPIAEKHVNGTMSLAELSAAALQYSDNVAMNKLIAHVGGPASVTAFARQLGDETFRLDRTEPTLNTAIPGDPRDTTSPRAMAQTLRNLTLGKALGDSQRAQLVTWMKGNTTGAASIQAGLPASWVVGDKTGSGGYGTTNDIAVIWPKDRAPLILVTYFTQPQPKAESRRDILASAAKIVTDGL
________________________________HHHHHHHHHHHHTSEEEEEEEETTTTEEEEESTTS_EE_GGGGHHHHHHHHHHHHTS_TTGGG_EEE__GGG__S__TTGGGGTTSEEEHHHHHHHHHHH__HHHHHHHHHHHTSHHHHHHHHHHTT__S______TTGGG___TT__TTEE_HHHHHHHHHHHHTSSSS_HHHHHHHHHHHHT_SS_TTTGGGGS_TT_EEEEEEEEETTTEEEEEEEEE_TTS__EEEEEEEE_SSTT____HHHHHHHHHHHHTT_
MVKKSLRQFTLMATATVTLLLGSVPLYAQTADVQQKLAELERQSGGRLGVALINTADNSQILYRADERFAMCSTSKVMAAAAVLKKSESEPNLLNQRVEIKKSDLVNYNPIAEKHVNGTMSLAELSAAALQYSDNVAMNKLIAHVGGPASVTAFARQLGDETFRLDRTEPTLNTAIPGDPRDTTSPRAMAQTLRNLTLGKALGDSQRAQLVTWMKGNTTGAASIQAGLPASWVVGDKTGSGGYGTTNDIAVIWPKDRAPLILVTYFTQPQPKAESRRDVLASAAKIVTDGL
______________________________HHHHHHHHHHHHHHTSEEEEEEEETTTTEEEEESTTS_EE_GGGGHHHHHHHHHHHHTSSTTGGG_EEEE_GGG__S__TTGGGSTTEEEEHHHHHHHHHHH__HHHHHHHHHHHTSHHHHHHHHHHTT_SS______TTGGG___TT__TTEE_HHHHHHHHHHHHTSSSS_HHHHHHHHHHHHT_SS_TTTGGGGS_TTSEEEEEEEEETTTEEEEEEEEE_TTS__EEEEEEEE_SSTT____HHHHHHHHHHHH___

>Q6ZXB6 vs. G3G192
--------------------MVKKSLRQFTLMATAAVTLLLGSVPLYAQTADVQQKLAELERQSGGRLGVALINTADNSQILYRADERFAMCSTSKVMAAAAVLKKSESEPSLLNQRVEIKKSDLVNYNPIAEKHVNGTMSLAELSAAALQYSDNVAMNKLIAHVGGPASVTAFARQLGDETFRLDRTEPTLNTAIPGDPRDTTSPRAMAQTLRNLTLGKALGDSQRAQLVTWMKGNTTGAASIQAGLPASWVVGDKTGSGGYGTTNDIAVIWPKDRAPLILVTYFTQPQPKAESRRDILASAAKIVTDGL
____________________________--------------------____HHHHHHHHHHHHTSEEEEEEEETTTTEEEEESTTS_EE_GGGGHHHHHHHHHHHHTS_TTGGG_EEE__GGG__S__TTGGGGTTSEEEHHHHHHHHHHH__HHHHHHHHHHHTSHHHHHHHHHHTT__S______TTGGG___TT__TTEE_HHHHHHHHHHHHTSSSS_HHHHHHHHHHHHT_SS_TTTGGGGS_TT_EEEEEEEEETTTEEEEEEEEE_TTS__EEEEEEEE_SSTT____HHHHHHHHHHHHTT_
MEFRDYSCCCYFVSSRIRNPMVKKSLRQFTLMATATVTLLLGSVPLYAQTADVQQKLAELERQSGGRLGVALINTADNSQILYRADERFAMCSTSKVMAAAAVLKKSESEPNLLNQRVEIKKSDLVNYNPIAEKHVNGTMSLAELSAAALQYSDNVAMNKLIAHVGGPASVTAFARQLGDETFRLDRTEPTLNTAIPGDPRDTTSPRAMAQTLRNLTLGKALGDSQRAQLVTWMKGNTTGAASIQAGLPASWVVGDKTGSGGYGTTNDIAVIWPKDRAPLILVTYFTQPQPKAESRRDVLASAAKIVTDGL
___________________________________________________HHHHHHHHHHHHHTSEEEEEEEETTTTEEEEESTTS_EE_GGGGHHHHHHHHHHHHTSSTTGGG_EEEE_GGG__S__TTGGGGTTEEEEHHHHHHHHHHH__HHHHHHHHHHTTSHHHHHHHHHHTT_SS______TTGGG___TT__TTEE_HHHHHHHHHHHHTSSSS_HHHHHHHHHHHHT_SS_TTTGGGGS_TTSEEEEEEEE_STT_EEEEEEEE_TTS__EEEEEEEE_SSTT____HHHHHHHHHHHHTT_

>Q9EXV5 vs. G3G192
--------------------MVKKSLRQFTLMATATVTLLLGSVPLYAQTADVQQKLAELERQSGGRLGVALINTADNSQILYRADERFAMCSTSKVMAAAAVLKKSESEPNLLNQRVEIKKSDLVNYNPIAEKHVNGTMSLAELSAAALQYSDNVAMNKLIAHVGGPASVTAFARQLGDETFRLDRTEPTLNTAIPGDPRDTTSPRAMAQTLRNLTLGKALGDSQRAQLVTWMKGNTTGAASIQAGLPASWVVGDKTGSGGYGTTNDIAVIWPKDRAPLILVTYFTQPQPKAESRRDVLASAAKIVTDGL
_________________________--------------------_____HHHHHHHHHHHHHHTSEEEEEEEETTTTEEEEESTTS_EE_GGGGHHHHHHHHHHHHTSSTTGGG_EEEE_GGG__S__TTGGGSTTEEEEHHHHHHHHHHH__HHHHHHHHHHHTSHHHHHHHHHHTT_SS______TTGGG___TT__TTEE_HHHHHHHHHHHHTSSSS_HHHHHHHHHHHHT_SS_TTTGGGGS_TTSEEEEEEEEETTTEEEEEEEEE_TTS__EEEEEEEE_SSTT____HHHHHHHHHHHH___
MEFRDYSCCCYFVSSRIRNPMVKKSLRQFTLMATATVTLLLGSVPLYAQTADVQQKLAELERQSGGRLGVALINTADNSQILYRADERFAMCSTSKVMAAAAVLKKSESEPNLLNQRVEIKKSDLVNYNPIAEKHVNGTMSLAELSAAALQYSDNVAMNKLIAHVGGPASVTAFARQLGDETFRLDRTEPTLNTAIPGDPRDTTSPRAMAQTLRNLTLGKALGDSQRAQLVTWMKGNTTGAASIQAGLPASWVVGDKTGSGGYGTTNDIAVIWPKDRAPLILVTYFTQPQPKAESRRDVLASAAKIVTDGL
___________________________________________________HHHHHHHHHHHHHTSEEEEEEEETTTTEEEEESTTS_EE_GGGGHHHHHHHHHHHHTSSTTGGG_EEEE_GGG__S__TTGGGGTTEEEEHHHHHHHHHHH__HHHHHHHHHHTTSHHHHHHHHHHTT_SS______TTGGG___TT__TTEE_HHHHHHHHHHHHTSSSS_HHHHHHHHHHHHT_SS_TTTGGGGS_TTSEEEEEEEE_STT_EEEEEEEE_TTS__EEEEEEEE_SSTT____HHHHHHHHHHHHTT_

>P84155 vs. D0VWU6
-----MSLAVEAVKDFLLKLQDDICEALEAEDGQATFVEDKWTREGGGGGRTRVMVDGAVIEKGGVNFSHVYGKGLPMSSTERHPDIAGCNFEAMGVSLVIHPKNPHVPTSHANVRLFVAEREGKEPVWWFGGGFDLTPYYAVEEDCRDFHQVAQDLCKPFGADVYARFKGWCDEYFFIPYRNEARGIGGLFFDDLNEWPFEKCFEFVQAVGKGYMDAYIPIVNRRKNTPYTEQQVEFQEFRRGRYAEFNLVIDRGTKFGLQSGGRTESILISLPPRARWGYNWQPEPGTPEARLTEYFLTKRQWV
-----_HHHHHHHHHHHHHHHHHHHHHHHHHHSS___EEEEEEETTTEEEEEEEEES_SSEEEEEEEEEEEEEE_____________TT_EEEEEEEEEEEEESSTTS_EEEEEEEEEEEEETTEEEEEEEEEEEEEE_SS__HHHHHHHHHHHHHHHGGG_TTHHHHHHHHHHHHSEEGGGTEESSSEEEEEEEE_SS_HHHHHHHHHHHHHHHHHHHHHHHHHHTT____HHHHHHHHHHHHHHHHHHHHT_HHHHHHHHTT__HHHHGGGS_S_____TT____TTSHHHHHHHTHHHH____
GPGSMMSLPVEAVKEFLLKLQDDICHAIEAEDEQATFMEDKWTREGGGGGRTRVIANGAVIEKGGVNFSHVYGKGLPGSSTERHPDMAGCNYQAMGVSLVIHPKNPHVPTSHANVRLFVAEKEGKEPVWWFGGGFDLTPYYAVEEDCYYFHHVAQELCRPFGADVYERFKAWCDEYFFIPHRNEARGIGGLFFDDLNEWPFEKCFAFMQAVGKGFIDAYIPIVNRRKNTPYTEQQVEFQEFRRGRYAEFNLVIDRGTKFGLQSGGRTESILMSLPPRARWGYNWHPEPGTPEARLTEYFLTKKQWV
_________HHHHHHHHHHHHHHHHHHHHHHHSS___EEEEEE_TTSEEEEEEEEES_SSEEEEEEEEEEEE__________________EEEEEEEEEEEEESSTTS_EEEEEEEEEEEE_TTS__EEEEEEEEEEE_SS__HHHHHHHHHHHHHHHGGG_TTHHHHHHHHHHHHSEEGGGTEESSSEEEEEEEE_SS_HHHHHHHHHHHHHHHHHHHHHHHHHHTT____HHHHHHHHHHHHHHHHHHHHT_HHHHHHHHTT__HHHHGGGS_SEEE__TT____TTSHHHHHHHTHHHH____

>P84155 vs. D0VX00
-MSLAVEAVKDFLLKLQDDICEALEAEDGQATFVEDKWTREGGGGGRTRVMVDGAVIEKGGVNFSHVYGKGLPMSSTERHPDIAGCNFEAMGVSLVIHPKNPHVPTSHANVRLFVAEREGKEPVWWFGGGFDLTPYYAVEEDCRDFHQVAQDLCKPFGADVYARFKGWCDEYFFIPYRNEARGIGGLFFDDLNEWPFEKCFEFVQAVGKGYMDAYIPIVNRRKNTPYTEQQVEFQEFRRGRYAEFNLVIDRGTKFGLQSGGRTESILISLPPRARWGYNWQPEPGTPEARLTEYFLTKRQWV
-_HHHHHHHHHHHHHHHHHHHHHHHHHHSS___EEEEEEETTTEEEEEEEEES_SSEEEEEEEEEEEEEE_____________TT_EEEEEEEEEEEEESSTTS_EEEEEEEEEEEEETTEEEEEEEEEEEEEE_SS__HHHHHHHHHHHHHHHGGG_TTHHHHHHHHHHHHSEEGGGTEESSSEEEEEEEE_SS_HHHHHHHHHHHHHHHHHHHHHHHHHHTT____HHHHHHHHHHHHHHHHHHHHT_HHHHHHHHTT__HHHHGGGS_S_____TT____TTSHHHHHHHTHHHH____
MMSLAIEAVKDFLVKLQDDICEALEAEDGQATFMEDKWTREGGGGGRTRVMVNGAVIEKGGVNFSHVYGKGLPGSSTERHPDMTGCNFQAMGVSLVIHPKNPHVPTSHANVRLFVAEREGKEPVWWFGGGFDLTPYYAVEEDCRYFHQVAQDLCKPFGADVYTRFKVWCDEYFFIPYRNEARGIGGLFFDDLNEWPFEKCFEFVQAVGKGYIDAYIPIVNRRKNTPYTEQQVEFQEFRRGRYAEFNLVIDRGTKFGLQSGGRTESILISLPPRARWGYDWQPEPGTPEARLTEYFLMKRQWV
__HHHHHHHHHHHHHHHHHHHHHHHHHHSS___EEEEEE_TTS_EEEEEEEES_SSEEEEEEEEEEE__B_____________SS_EEEEEEEEEEEEESSTTS_EEEEEEEEEEEE_TTS__EEEEEEEEEEE_SS__HHHHHHHHHHHHHHHGGG_TTHHHHHHHHHHHHSEEGGGTEESSSEEEEEEEE_SS_HHHHHHHHHHHHHHHHHHHHHHHHHHTT____HHHHHHHHHHHHHHHHHHHHT_HHHHHHHHTT__HHHHGGGS_SEEE__TT____TTSTTHHHHHTHHHH____

>D0VWU6 vs. D0VX00
GPGSMMSLPVEAVKEFLLKLQDDICHAIEAEDEQATFMEDKWTREGGGGGRTRVIANGAVIEKGGVNFSHVYGKGLPGSSTERHPDMAGCNYQAMGVSLVIHPKNPHVPTSHANVRLFVAEKEGKEPVWWFGGGFDLTPYYAVEEDCYYFHHVAQELCRPFGADVYERFKAWCDEYFFIPHRNEARGIGGLFFDDLNEWPFEKCFAFMQAVGKGFIDAYIPIVNRRKNTPYTEQQVEFQEFRRGRYAEFNLVIDRGTKFGLQSGGRTESILMSLPPRARWGYNWHPEPGTPEARLTEYFLTKKQWV
_________HHHHHHHHHHHHHHHHHHHHHHHSS___EEEEEE_TTSEEEEEEEEES_SSEEEEEEEEEEEE__________________EEEEEEEEEEEEESSTTS_EEEEEEEEEEEE_TTS__EEEEEEEEEEE_SS__HHHHHHHHHHHHHHHGGG_TTHHHHHHHHHHHHSEEGGGTEESSSEEEEEEEE_SS_HHHHHHHHHHHHHHHHHHHHHHHHHHTT____HHHHHHHHHHHHHHHHHHHHT_HHHHHHHHTT__HHHHGGGS_SEEE__TT____TTSHHHHHHHTHHHH____
----MMSLAIEAVKDFLVKLQDDICEALEAEDGQATFMEDKWTREGGGGGRTRVMVNGAVIEKGGVNFSHVYGKGLPGSSTERHPDMTGCNFQAMGVSLVIHPKNPHVPTSHANVRLFVAEREGKEPVWWFGGGFDLTPYYAVEEDCRYFHQVAQDLCKPFGADVYTRFKVWCDEYFFIPYRNEARGIGGLFFDDLNEWPFEKCFEFVQAVGKGYIDAYIPIVNRRKNTPYTEQQVEFQEFRRGRYAEFNLVIDRGTKFGLQSGGRTESILISLPPRARWGYDWQPEPGTPEARLTEYFLMKRQWV
----__HHHHHHHHHHHHHHHHHHHHHHHHHHSS___EEEEEE_TTS_EEEEEEEES_SSEEEEEEEEEEE__B_____________SS_EEEEEEEEEEEEESSTTS_EEEEEEEEEEEE_TTS__EEEEEEEEEEE_SS__HHHHHHHHHHHHHHHGGG_TTHHHHHHHHHHHHSEEGGGTEESSSEEEEEEEE_SS_HHHHHHHHHHHHHHHHHHHHHHHHHHTT____HHHHHHHHHHHHHHHHHHHHT_HHHHHHHHTT__HHHHGGGS_SEEE__TT____TTSTTHHHHHTHHHH____

>A0A0R4I961 vs. A2IC68
---------FACKTANGTAIPIGGGSANVYVNLAPAVNVGQNLVVDLSTQIFCHNDYPETITDYVTLQRGSAYGGVLSSFSGTVKYNGSSYPFPTTSETPRVVYNSRTDKPWPVALYLTPVSSAGGVAIKAGSLIAVLILRQTNNYNSDDFQFVWNIYANNDVVVPTGGCDVSARDVTVTLPDYPGSVPIPLTVYCAKSQNLGYYLSGTTADAGNSIFTNTASFSPAQGVGVQLTRNGTIIPANNTVSLGAVGTSAVSLGLTANYARTGGQVTAGNVQSIIGVTFVYQ
---------_EEEETT__EE__SSSEEEEEE____EE_SSSEEEEEGGGTEEEE_S_TTT__EEEEE_TT_EE_GGGTT__EEEEETTEEEEES__S____EEE_SSS_EE___EEEE___BSS_EEEE_TTSEEEEEEEEEEESSS__EEEEEEEEEE_S_EEEE_BSEEES_SEEEEE__SSS_EEE___EEEESS_EEEEEEEES_B_SSSS_SB_____SSB_SSEEEEEEETTEE__BT__EEEEEE_SS_EE__EEEEEEE_SSS___EEEEEEEEEEEEE_
MGWSVNAWSFACKTANGTAIPIGGGSANVYVNLAPVVNVGQNLVVDLSTQIFCHNDYPETITDYVTLQRGSAYGGVLSNFSGTVKYSGSSYPFPTTSETPRVVYNSRTDKPWPVALYLTPVSSAGGVAIKAGSLIAVLILRQTNNYNSDDFQFVWNIYANNDVVVPTGGCDVSARDVTVTLPDYPGSVPIPLTVYCAKSQNLGYYLSGTTADAGNSIFTNTASFSPA-------------------------------------------------------------
__________EEEETT__EE_TT_EEEEEEE___SB__TTS_EEEE_TTTEEEE_S_TTT__EEEEEEEEEE_HHHHHHEEEEEEETTEEEEES_SS____EEE__SS_EE__EEEEEEE_TT__SSSB_TT_EEEEEEEEEEES_SS__EEEEEEEEESS_BB_______________________________________________________________-------------------------------------------------------------

>A0A0R4I961 vs. P08191
---------------------FACKTANGTAIPIGGGSANVYVNLAPAVNVGQNLVVDLSTQIFCHNDYPETITDYVTLQRGSAYGGVLSSFSGTVKYNGSSYPFPTTSETPRVVYNSRTDKPWPVALYLTPVSSAGGVAIKAGSLIAVLILRQTNNYNSDDFQFVWNIYANNDVVVPTGGCDVSARDVTVTLPDYPGSVPIPLTVYCAKSQNLGYYLSGTTADAGNSIFTNTASFSPAQGVGVQLTRNGTIIPANNTVSLGAVGTSAVSLGLTANYARTGGQVTAGNVQSIIGVTFVYQ
---------------------_EEEETT__EE__SSSEEEEEE____EE_SSSEEEEEGGGTEEEE_S_TTT__EEEEE_TT_EE_GGGTT__EEEEETTEEEEES__S____EEE_SSS_EE___EEEE___BSS_EEEE_TTSEEEEEEEEEEESSS__EEEEEEEEEE_S_EEEE_BSEEES_SEEEEE__SSS_EEE___EEEESS_EEEEEEEES_B_SSSS_SB_____SSB_SSEEEEEEETTEE__BT__EEEEEE_SS_EE__EEEEEEE_SSS___EEEEEEEEEEEEE_
MKRVITLFAVLLMGWSVNAWSFACKTANGTAIPIGGGSANVYVNLAPVVNVGQNLVVDLSTQIFCHNDYPETITDYVTLQRGSAYGGVLSNFSGTVKYSGSSYPFPTTSETPRVVYNSRTDKPWPVALYLTPVSSAGGVAIKAGSLIAVLILRQTNNYNSDDFQFVWNIYANNDVVVPTGGCDVSARDVTVTLPDYPGSVPIPLTVYCAKSQNLGYYLSGTTADAGNSIFTNTASFSPAQGVGVQLTRNGTIIPANNTVSLGAVGTSAVSLGLTANYARTGGQVTAGNVQSIIGVTFVYQ
______________________EEEETTS_EE_TT_EEEEEEE___SB__TTS_EEEEGGGTEEEE_S_TTT__EEEEEEEEEE_HHHHHHEEEEEEETTEEEEES_SS____EEE__SS_EE__EEEEEEE_TT__EEEE_TT_EEEEEEEEEEESSS___EEEEEEEEESS_EEE___________________________________________________________________________________________________________________________

>A2IC68 vs. P08191
------------MGWSVNAWSFACKTANGTAIPIGGGSANVYVNLAPVVNVGQNLVVDLSTQIFCHNDYPETITDYVTLQRGSAYGGVLSNFSGTVKYSGSSYPFPTTSETPRVVYNSRTDKPWPVALYLTPVSSAGGVAIKAGSLIAVLILRQTNNYNSDDFQFVWNIYANNDVVVPTGGCDVSARDVTVTLPDYPGSVPIPLTVYCAKSQNLGYYLSGTTADAGNSIFTNTASFSPA-------------------------------------------------------------
_________------------_EEEETT__EE_TT_EEEEEEE___SB__TTS_EEEE_TTTEEEE_S_TTT__EEEEEEEEEE_HHHHHHEEEEEEETTEEEEES_SS____EEE__SS_EE__EEEEEEE_TT__SSSB_TT__EEEEEEEEEESSSS__EEEEE____________________________________________________________-------------------------------------------------------------------------
MKRVITLFAVLLMGWSVNAWSFACKTANGTAIPIGGGSANVYVNLAPVVNVGQNLVVDLSTQIFCHNDYPETITDYVTLQRGSAYGGVLSNFSGTVKYSGSSYPFPTTSETPRVVYNSRTDKPWPVALYLTPVSSAGGVAIKAGSLIAVLILRQTNNYNSDDFQFVWNIYANNDVVVPTGGCDVSARDVTVTLPDYPGSVPIPLTVYCAKSQNLGYYLSGTTADAGNSIFTNTASFSPAQGVGVQLTRNGTIIPANNTVSLGAVGTSAVSLGLTANYARTGGQVTAGNVQSIIGVTFVYQ
______________________EEEETTS_EE_TT_EEEEEEE___SB__TTS_EEEEGGGTEEEE_S_TTT__EEEEEEEEEE_HHHHHHEEEEEEETTEEEEES_SS____EEE__SS_EE__EEEEEEE_TT__EEEE_TT_EEEEEEEEEEESSS___EEEEEEEEESS_EEE___________________________________________________________________________________________________________________________

>Q14749 vs. Q9QXF8
MVDSVYRTRSLGVAAEGLPDQYADGEAARVWQLYIGDTRSRTAEYKAWLLGLLRQHGCQRVLDVACGTGVDSIMLVEEGFSVTSVDASDKMLKYALKERWNRRHEPAFDKWVIEEANWMTLDKDVPQSAEGGFDAVICLGNSFAHLPDCKGDQSEHRLALKNIASMVRAGGLLVIDHRNYDHILSTGCAPPGKNIYYKSDLTKDVTTSVLIVNNKAHMVTLDYTVQVPGAGQDGSPGLSKFRLSYYPHCLASFTELLQAAFGGKCQHSVLGDFKPYKPGQTYIPCYFIHVLKRTD
_______SS_TT__BTTB__TTTTSTTHHHHHHHHTS___B_HHHHHHHHHHHHHTT__EEEESS_TTSHHHHHHHHHT_EEEEEES_HHHHHHHHHHHHHTTTSHHHHH_EEEE__GGGHHHHS_______EEEEEE_SS_GGGS___SSSSHHHHHHHHHHHHTEEEEEEEEEE_E_HHHHHHHT___SS__SSB___S__EEEEEEEEETTEEEEEEEEEE_______________EEEEEE____HHHHHHHHHHHHTT_EEEEEEETTEE__TT_SS__SEEEEEEEE__
MVDSVYRTRSLGVAAEGLPDQYADGEAARVWQLYIGDTRSRTAEYKAWLLGLLRQHGCHRVLDVACGTGVDSIMLVEEGFSVMSVDASDKMLKYALKERWNRRKEPSFDNWVIEEANWLTLDKDVL--SGDGFDAVICLGNSFAHLPDCKGDQSEHRLALKNIASMVRPGGLLVIDHRNYDYILSTGCAPPGKNIYYKSDLTKDITTSVLTVNNKAHMVTLDYTVQVPGTGRDGSPGFSKFRLSYYPHCLASFTELVRAAFGGRCQHSVLGDFKPYKPGQAYVPCYFIHVLKKTD
_______SS_TT___TTS__TTTTSHHHHHHHHHHT__SSB_HHHHHHHHHHHHHTT__EEEESS_TT_HHHHHHHHTT_EEEEEES_HHHHHHHHHHHHHTTTSHHHHT_EEEE__GGG_GGGS_--_TT_EEEEEE_TT_GGGS___SSSSHHHHHHHHHHHTTEEEEEEEEEEEE_HHHHHHHS___SS__SSB___S_EEEEEEEEEETTEEEEEEEEEEEE___________EEEEEEEE____HHHHHHHHHHTTTT_EEEEEESSSSB__TT_S___SEEEEEEEE__

>Q14749 vs. P13255
MVDSVYRTRSLGVAAEGLPDQYADGEAARVWQLYIGDTRSRTAEYKAWLLGLLRQHGCQRVLDVACGTGVDSIMLVEEGFSVTSVDASDKMLKYALKERWNRRHEPAFDKWVIEEANWMTLDKDVPQSAEGGFDAVICLGNSFAHLPDCKGDQSEHRLALKNIASMVRAGGLLVIDHRNYDHILSTGCAPPGKNIYYKSDLTKDVTTSVLIVNNKAHMVTLDYTVQVPGAGQDGSPGLSKFRLSYYPHCLASFTELLQAAFGGKCQHSVLGDFKPYKPGQTYIPCYFIHVLKRTD
_______SS_TT__BTTB__TTTTSTTHHHHHHHHTS___B_HHHHHHHHHHHHHTT__EEEESS_TTSHHHHHHHHHT_EEEEEES_HHHHHHHHHHHHHTTTSHHHHH_EEEE__GGGHHHHS_______EEEEEE_SS_GGGS___SSSSHHHHHHHHHHHHTEEEEEEEEEE_E_HHHHHHHT___SS__SSB___S__EEEEEEEEETTEEEEEEEEEE_______________EEEEEE____HHHHHHHHHHHHTT_EEEEEEETTEE__TT_SS__SEEEEEEEE__
MVDSVYRTRSLGVAAEGIPDQYADGEAARVWQLYIGDTRSRTAEYKAWLLGLLRQHGCHRVLDVACGTGVDSIMLVEEGFSVTSVDASDKMLKYALKERWNRRKEPAFDKWVIEEANWLTLDKDVP--AGDGFDAVICLGNSFAHLPDSKGDQSEHRLALKNIASMVRPGGLLVIDHRNYDYILSTGCAPPGKNIYYKSDLTKDITTSVLTVNNKAHMVTLDYTVQVPGAGRDGAPGFSKFRLSYYPHCLASFTELVQEAFGGRCQHSVLGDFKPYRPGQAYVPCYFIHVLKKTG
____EEESS_TT___TTS__TTTT_HHHHHHHHHHT__S_B_HHHHHHHHHHHHHTT__EEEETT_TTSHHHHHHHHTT_EEEEEES_HHHHHHHHHHHHHTTTSHHHHT_EEEE__GGGHHHHS_--_TT_EEEEEE_TT_GGGS__SSSSSHHHHHHHHHHHHTEEEEEEEEEEEE_HHHHHHHT___SS__SSB___S_EEEEEEEEEETTEEEEEEEEEEEEE_________EEEEEEEEE____HHHHHHHHHHTTTT_EEEEEEETTEE__TT_S___SEEEEEEEE__

>Q9QXF8 vs. P13255
MVDSVYRTRSLGVAAEGLPDQYADGEAARVWQLYIGDTRSRTAEYKAWLLGLLRQHGCHRVLDVACGTGVDSIMLVEEGFSVMSVDASDKMLKYALKERWNRRKEPSFDNWVIEEANWLTLDKDVLSGDGFDAVICLGNSFAHLPDCKGDQSEHRLALKNIASMVRPGGLLVIDHRNYDYILSTGCAPPGKNIYYKSDLTKDITTSVLTVNNKAHMVTLDYTVQVPGTGRDGSPGFSKFRLSYYPHCLASFTELVRAAFGGRCQHSVLGDFKPYKPGQAYVPCYFIHVLKKTD
_______SS_TT___TTS__TTTTSHHHHHHHHHHT__SSB_HHHHHHHHHHHHHTT__EEEESS_TT_HHHHHHHHTT_EEEEEES_HHHHHHHHHHHHHTTTSHHHHT_EEEE__GGG_GGGS__TT_EEEEEE_TT_GGGS___SSSSHHHHHHHHHHHTTEEEEEEEEEEEE_HHHHHHHS___SS__SSB___S_EEEEEEEEEETTEEEEEEEEEEEE___________EEEEEEEE____HHHHHHHHHHTTTT_EEEEEESSSSB__TT_S___SEEEEEEEE__
MVDSVYRTRSLGVAAEGIPDQYADGEAARVWQLYIGDTRSRTAEYKAWLLGLLRQHGCHRVLDVACGTGVDSIMLVEEGFSVTSVDASDKMLKYALKERWNRRKEPAFDKWVIEEANWLTLDKDVPAGDGFDAVICLGNSFAHLPDSKGDQSEHRLALKNIASMVRPGGLLVIDHRNYDYILSTGCAPPGKNIYYKSDLTKDITTSVLTVNNKAHMVTLDYTVQVPGAGRDGAPGFSKFRLSYYPHCLASFTELVQEAFGGRCQHSVLGDFKPYRPGQAYVPCYFIHVLKKTG
____EEESS_TT___TTS__TTTT_HHHHHHHHHHT__S_B_HHHHHHHHHHHHHTT__EEEETT_TTSHHHHHHHHTT_EEEEEES_HHHHHHHHHHHHHTTTSHHHHT_EEEE__GGGHHHHS__TT_EEEEEE_TT_GGGS__SSSSSHHHHHHHHHHHHTEEEEEEEEEEEE_HHHHHHHT___SS__SSB___S_EEEEEEEEEETTEEEEEEEEEEEEE_________EEEEEEEEE____HHHHHHHHHHTTTT_EEEEEEETTEE__TT_S___SEEEEEEEE__

>P50226 vs. P0DMM9
MELIQDISRPPLEYVKGVPLIKYFAEALGPLQSFQARPDDLLISTYPKSGTTWVSQILDMIYQGGDLEKCHRAPIFMRVPFLEFKVPGIPSGMETLKNTPAPRLLKTHLPLALLPQTLLDQKVKVVYVARNAKDVAVSYYHFYHMAKVYPHPGTWESFLEKFMAGEVSYGSWYQHVQEWWELSRTHPVLYLFYEDMKENPKREIQKILEFVGRSLPEETVDLMVEHTSFKEMKKNPMTNYTTVRREFMDHSISPFMRKGMAGDWKTTFTVAQNERFDADYAKKMAGCSLSFRSEL
____________EEETTEEE_HHHHHTTSGGGS____TT_EEEEESTTSSHHHHHHHHHHHHTT__________HHHHS_BTT__BTTB__HHHHTTT__SS_EEEE___TTTS_HHHHHTT_EEEEEE__HHHHHHHHHHHHHHBTTS_____HHHHHHHHHTT_STT__HHHHHHHHHHHTTTS_EEEEEHHHHHH_HHHHHHHHHHHTT____HHHHHHHHHHTSHHHHHH_TTTS_TTS_TTTB_TTTS_SS____SSGGGGTS_HHHHHHHHHHHH_HSTT______S__
MELIQDTSRPPLEYVKGVPLIKYFAEALGPLQSFQARPDDLLINTYPKSGTTWVSQILDMIYQGGDLEKCNRAPIYVRVPFLEVNDPGEPSGLETLKDTPPPRLIKSHLPLALLPQTLLDQKVKVVYVARNPKDVAVSYYHFHRMEKAHPEPGTWDSFLEKFMAGEVSYGSWYQHVQEWWELSRTHPVLYLFYEDMKENPKREIQKILEFVGRSLPEETMDFMVQHTSFKEMKKNPMTNYTTVPQELMDHSISPFMRKGMAGDWKTTFTVAQNERFDADYAEKMAGCSLSFRSEL
___________EEEETTEEEEHHHHHHTSGGGG____TT_EEEEE_TTSSHHHHHHHHHHHH__________________BTT___TT______TTTTS_SS_EEEE___GGGS_HHHHHTT_EEEEEE__HHHHHHHHHHHHHH_TTS____SHHHHHHHHHTT_STT__HHHHHHHHHHHTTTS_EEEEEHHHHHH_HHHHHHHHHHHHT___________________________________________________GGGT__HHHHHHHHHHHHHHTSS_________

>P50226 vs. P50225
MELIQDISRPPLEYVKGVPLIKYFAEALGPLQSFQARPDDLLISTYPKSGTTWVSQILDMIYQGGDLEKCHRAPIFMRVPFLEFKVPGIPSGMETLKNTPAPRLLKTHLPLALLPQTLLDQKVKVVYVARNAKDVAVSYYHFYHMAKVYPHPGTWESFLEKFMAGEVSYGSWYQHVQEWWELSRTHPVLYLFYEDMKENPKREIQKILEFVGRSLPEETVDLMVEHTSFKEMKKNPMTNYTTVRREFMDHSISPFMRKGMAGDWKTTFTVAQNERFDADYAKKMAGCSLSFRSEL
____________EEETTEEE_HHHHHTTSGGGS____TT_EEEEESTTSSHHHHHHHHHHHHTT__________HHHHS_BTT__BTTB__HHHHTTT__SS_EEEE___TTTS_HHHHHTT_EEEEEE__HHHHHHHHHHHHHHBTTS_____HHHHHHHHHTT_STT__HHHHHHHHHHHTTTS_EEEEEHHHHHH_HHHHHHHHHHHTT____HHHHHHHHHHTSHHHHHH_TTTS_TTS_TTTB_TTTS_SS____SSGGGGTS_HHHHHHHHHHHH_HSTT______S__
MELIQDTSRPPLEYVKGVPLIKYFAEALGPLQSFQARPDDLLISTYPKSGTTWVSQILDMIYQGGDLEKCHRAPIFMRVPFLEFKAPGIPSGMETLKDTPAPRLLKTHLPLALLPQTLLDQKVKVVYVARNAKDVAVSYYHFYHMAKVHPEPGTWDSFLEKFMVGEVSYGSWYQHVQEWWELSRTHPVLYLFYEDMKENPKREIQKILEFVGRSLPEETVDFVVQHTSFKEMKKNPMTNYTTVPQEFMDHSISPFMRKGMAGDWKTTFTVAQNERFDADYAEKMAGCSLSFRSEL
____________EEETTEEE_HHHHHHHHHHTT____TT_EEEEESTTSSHHHHHHHHHHHHTTT_HHHHTTS_HHHHS_BTT__BTTB__HHHHHHT__SS_EEEE___TTTS_HHHHHTT_EEEEEE__HHHHHHHHHHHHHHBTTS_____HHHHHHHHHHT_STT__HHHHHHHHHHHTTTS_EEEEEHHHHHH_HHHHHHHHHHHHT____HHHHHH_HHHTSHHHHHH_TTTS_TTS_TTTB_TTT__SS____SSGGGGTS_HHHHHHHHHHHHHHTTT______S__

>P0DMM9 vs. P50225
MELIQDTSRPPLEYVKGVPLIKYFAEALGPLQSFQARPDDLLINTYPKSGTTWVSQILDMIYQGGDLEKCNRAPIYVRVPFLEVNDPGEPSGLETLKDTPPPRLIKSHLPLALLPQTLLDQKVKVVYVARNPKDVAVSYYHFHRMEKAHPEPGTWDSFLEKFMAGEVSYGSWYQHVQEWWELSRTHPVLYLFYEDMKENPKREIQKILEFVGRSLPEETMDFMVQHTSFKEMKKNPMTNYTTVPQELMDHSISPFMRKGMAGDWKTTFTVAQNERFDADYAEKMAGCSLSFRSEL
___________EEEETTEEEEHHHHHHTSGGGG____TT_EEEEE_TTSSHHHHHHHHHHHH__________________BTT___TT______TTTTS_SS_EEEE___GGGS_HHHHHTT_EEEEEE__HHHHHHHHHHHHHH_TTS____SHHHHHHHHHTT_STT__HHHHHHHHHHHTTTS_EEEEEHHHHHH_HHHHHHHHHHHHT___________________________________________________GGGT__HHHHHHHHHHHHHHTSS_________
MELIQDTSRPPLEYVKGVPLIKYFAEALGPLQSFQARPDDLLISTYPKSGTTWVSQILDMIYQGGDLEKCHRAPIFMRVPFLEFKAPGIPSGMETLKDTPAPRLLKTHLPLALLPQTLLDQKVKVVYVARNAKDVAVSYYHFYHMAKVHPEPGTWDSFLEKFMVGEVSYGSWYQHVQEWWELSRTHPVLYLFYEDMKENPKREIQKILEFVGRSLPEETVDFVVQHTSFKEMKKNPMTNYTTVPQEFMDHSISPFMRKGMAGDWKTTFTVAQNERFDADYAEKMAGCSLSFRSEL
____________EEETTEEE_HHHHHHHHHHTT____TT_EEEEESTTSSHHHHHHHHHHHHTTT_HHHHTTS_HHHHS_BTT__BTTB__HHHHHHT__SS_EEEE___TTTS_HHHHHTT_EEEEEE__HHHHHHHHHHHHHHBTTS_____HHHHHHHHHHT_STT__HHHHHHHHHHHTTTS_EEEEEHHHHHH_HHHHHHHHHHHHT____HHHHHH_HHHTSHHHHHH_TTTS_TTS_TTTB_TTT__SS____SSGGGGTS_HHHHHHHHHHHHHHTTT______S__

>A0A0H3K174 vs. A0A0J9X201
-MLSVAIIGPGAVGTTIAYELQQSLPHTTLIGRHAKTITYYTVPHAPAQDIVVKGYEDVTNTFDVIIIAVKTHQLDAVIPHLTYLAHEDTLIILAQNGYGQLEHIPFKNVCQAVVYISGQKKGDVVTHFRDYQLRIQDNALTRQFRDLVQDSQIDIVLEANIQQAIWYKLLVNLGINSITALGRQTVAIMHNPEIRILCRQLLLDGCRVAQAEGLNFSEQTVDTIMTIYQGYPDEMGTSMYYDIVHQQPLEVEAIQGFIYRRAREHNLDTPYLDTIYSFLRAYQQNM-------
____EEEE__SHHHHHHHHHHHHH_TT_EEEESS_EEEEEESSTTS__EEEEEEEGGG__S_EEEEEE_S_GGGHHHHGGGHHHHEEEEEEEEE__SS___GGG___S_EEE_EEEEEEEEETTEEEEEEEEEEEEE_SHHHHHHHHHTTTSS_EEEEESSHHHHHHHHHHHHHHHHHHHHHHTS_GGGGGSHHHHHHHHHHHHHHHHHHHHTT____HHHHHHHHHHHHTS_TT___HHHHHHHTT___SGGGTHHHHHHHHHHTT___HHHHHHHHHHHHHHH_--------
MSLSVAIIGPGAVGTTIAYELQQSLPHTTLIGRHAKTITYYTVPHAPAQDIVVKGYEDVTNTFDVIIIAVKTHQLDAVIPHLTYLAHEDTLIILAQNGYGQLEHIPFKNVCQAVVYISGQKKGDVVTHFRDYQLRIQDNALTRQFRDLVQDSQIDIVLEANIQQAIWYKLLVNLGINSITLLGRQTVAIMHNPEIRILCRQLLLDGCRVAQAEGLNFSEQTVDTIMTIYQGYPDEMGTSMYYDIVHQQPLEVEAIQGFIYRRAREHNLDTPYLDTIYSFLRAYQQNEGHHHHHH
____EEEE__SHHHHHHHHHHHTTSTT_EEEESS_EEEEEESSTT___EEEEEEETTT__S_EEEEEE_S_GGGHHHHGGGHHHHEEEEEEEEEE_SSS__GGGS__S_EEEEEEEEEEEEETTEEEEEEEEEEEEE_SHHHHHHHHHTSSSS_EEEEES_HHHHHHHHHHHHHHHHHHHHHHTS_GGGGGSHHHHHHHHHHHHHHHHHHHHTT____HHHHHHHHHHHTT____________________TTTTHHHHHHHHHHTT___HHHHHHHHHHTT____________

>A0A0H3K174 vs. A0A0J9X283
-MLSVAIIGPGAVGTTIAYELQQSLPHTTLIGRHAKTITYYTVPHAPAQDIVVKGYEDVTNTFDVIIIAVKTHQLDAVIPHLTYLAHEDTLIILAQNGYGQLEHIPFKNVCQAVVYISGQKKGDVVTHFRDYQLRIQDNALTRQFRDLVQDSQIDIVLEANIQQAIWYKLLVNLGINSITALGRQTVAIMHNPEIRILCRQLLLDGCRVAQAEGLNFSEQTVDTIMTIYQGYPDEMGTSMYYDIVHQQPLEVEAIQGFIYRRAREHNLDTPYLDTIYSFLRAYQQNM-------
____EEEE__SHHHHHHHHHHHHH_TT_EEEESS_EEEEEESSTTS__EEEEEEEGGG__S_EEEEEE_S_GGGHHHHGGGHHHHEEEEEEEEE__SS___GGG___S_EEE_EEEEEEEEETTEEEEEEEEEEEEE_SHHHHHHHHHTTTSS_EEEEESSHHHHHHHHHHHHHHHHHHHHHHTS_GGGGGSHHHHHHHHHHHHHHHHHHHHTT____HHHHHHHHHHHHTS_TT___HHHHHHHTT___SGGGTHHHHHHHHHHTT___HHHHHHHHHHHHHHH_--------
MSLSVAIIGPGAVGTTIAYELQQSLPHTTLIGRHAKTITYYTVPHAPAQDIVVKGYEDVTNTFDVIIIAVKTHQLDAVIPHLTYLAHEDTLIILAQNGYGQLEHIPFKNVCQAVVYISGQKKGDVVTHFRDYQLRIQDNALTRQFRDLVQDSQIDIVLEANIQQAIWYKLLVNLGINSITALGRQTVAIMHNPEIRILCRQLLLDGCRVAQAEGLNFSEQTVDTIMTIYQGYPDEMGTSMYYDIVHQQPLEVEAIQGFIYRRAREHNLDTPYLDTIYSFLRAYQQNEGHHHHHH
____EEEE__SHHHHHHHHHHHTT_TT_EEEESS_EEEEEESSTTS__EEEEEEEGGG__S_EEEEEE_S_GGGHHHHHHHHHHHEEEEEEEEE__S_____TTS_SS_EEE_EEEEEEEEETTEEEEEEEEEEEEE__HHHHHHHHHTTTSS_EEEEESSTHHHHHHHHHHHHHHHHHHHHHTS_GGGGGSHHHHHHHHHHHHHHHHHHHHTT____HHHHHHHHHHHTTS_TT___HHHHHHHTT___STTTTHHHHHHHHHHTT___HHHHHHHHHHHHHHHH________

>A0A0J9X201 vs. A0A0J9X283
MSLSVAIIGPGAVGTTIAYELQQSLPHTTLIGRHAKTITYYTVPHAPAQDIVVKGYEDVTNTFDVIIIAVKTHQLDAVIPHLTYLAHEDTLIILAQNGYGQLEHIPFKNVCQAVVYISGQKKGDVVTHFRDYQLRIQDNALTRQFRDLVQDSQIDIVLEANIQQAIWYKLLVNLGINSITLLGRQTVAIMHNPEIRILCRQLLLDGCRVAQAEGLNFSEQTVDTIMTIYQGYPDEMGTSMYYDIVHQQPLEVEAIQGFIYRRAREHNLDTPYLDTIYSFLRAYQQNEGHHHHHH
____EEEE__SHHHHHHHHHHHTTSTT_EEEESS_EEEEEESSTT___EEEEEEETTT__S_EEEEEE_S_GGGHHHHGGGHHHHEEEEEEEEEE_SSS__GGGS__S_EEEEEEEEEEEEETTEEEEEEEEEEEEE_SHHHHHHHHHTSSSS_EEEEES_HHHHHHHHHHHHHHHHHHHHHHTS_GGGGGSHHHHHHHHHHHHHHHHHHHHTT____HHHHHHHHHHHTT____________________TTTTHHHHHHHHHHTT___HHHHHHHHHHTT____________
MSLSVAIIGPGAVGTTIAYELQQSLPHTTLIGRHAKTITYYTVPHAPAQDIVVKGYEDVTNTFDVIIIAVKTHQLDAVIPHLTYLAHEDTLIILAQNGYGQLEHIPFKNVCQAVVYISGQKKGDVVTHFRDYQLRIQDNALTRQFRDLVQDSQIDIVLEANIQQAIWYKLLVNLGINSITALGRQTVAIMHNPEIRILCRQLLLDGCRVAQAEGLNFSEQTVDTIMTIYQGYPDEMGTSMYYDIVHQQPLEVEAIQGFIYRRAREHNLDTPYLDTIYSFLRAYQQNEGHHHHHH
____EEEE__SHHHHHHHHHHHTT_TT_EEEESS_EEEEEESSTTS__EEEEEEEGGG__S_EEEEEE_S_GGGHHHHHHHHHHHEEEEEEEEE__S_____TTS_SS_EEE_EEEEEEEEETTEEEEEEEEEEEEE__HHHHHHHHHTTTSS_EEEEESSTHHHHHHHHHHHHHHHHHHHHHTS_GGGGGSHHHHHHHHHHHHHHHHHHHHTT____HHHHHHHHHHHTTS_TT___HHHHHHHTT___STTTTHHHHHHHHHHTT___HHHHHHHHHHHHHHHH________

>P30896 vs. Q5VCA8
MRYIRLCIISLLATLPLAVHASPQPLEQIKLSESQLSGRVGMIEMDLASGRTLTAWRADERFPMMSTFKVVLCGAVLARVDAGDEQLERKIHYRQQDLVDYSPVSEKHLADGMTVGELCAAAITMSDNSAANLLLATVGGPAGLTAFLRQIGDNVTRLDRWETELNEALPGDARDTTTPASMAATLRKLLTSQRLSARSQLQLLQWMVDDRVAGPLIRSVLPAGWFIADKTGASERGARGIVALLGPNNKAERIVVIYLRDTPASMAERNQQIAGIGAALIEHWQR
________________________HHHHHHHHHHHHTSEEEEEEEETTT__EEEEESTTS_EE_GGGHHHHHHHHHHHHHHTTS__TT_EE___GGG__S__TTGGGGTTT_EEHHHHHHHHHHH__HHHHHHHHHHTTHHHHHHHHHHHTT__S_B____TTGGG___TT__TTEE_HHHHHHHHHHHHHSSSS_HHHH_HHHHHHHT_SSSHHHHHTTS_TT_EEEEEEEEETTTEEEEEEEEESTT___EEEEEEEES____HHHHHHHHHHHHHHHHHT___
MRYIRLCIISLLATLPLAVHASPQPLEQIKLSESQLSGRVGMIEMDLASGRTLTAWRADERFPMISTFKVVLCGAVLARVDAGDEQLERKIHYRQQDLVDYSPVSEKHLADGMTVGELCAAAITMSDNSAANLLLATVGGPAGLTAFLRQIGDNVTRLDRWETELNEALPGDARDTTTPASMAATLRKLLTSQRLSARSQRQLLQWMVDDRVAGPLIRSVLPAGWFIADKTGAGERGARGIVALLGPNNKAERIVVIYLRDTPASMAERNQQIAGIGAALIEHWQR
________________________HHHHHHHHHHHHTSEEEEEEEETTT__EEEEESTTS_EE__GGHHHHHHHHHHHHHHTTS__TT_EE___GGG__S__TTGGG_TTT_EEHHHHHHHHHHH__HHHHHHHHHHTTHHHHHHHHHHHTT_SS____S__TGGG___TT__TTEE_HHHHHHHHHHHHHSSSS_HHHHHHHHHHHHT_SSSHHHHHHHS_TT_EEEEEEEE_GGG_EEEEEEEESTT___EEEEEEEES____HHHHHHHHHHHHHHHHHT___

>P30896 vs. P0AD64
MRYIRLCIISLLATLPLAVHASPQPLEQIKLSESQLSGRVGMIEMDLASGRTLTAWRADERFPMMSTFKVVLCGAVLARVDAGDEQLERKIHYRQQDLVDYSPVSEKHLADGMTVGELCAAAITMSDNSAANLLLATVGGPAGLTAFLRQIGDNVTRLDRWETELNEALPGDARDTTTPASMAATLRKLLTSQRLSARSQLQLLQWMVDDRVAGPLIRSVLPAGWFIADKTGASERGARGIVALLGPNNKAERIVVIYLRDTPASMAERNQQIAGIGAALIEHWQR
________________________HHHHHHHHHHHHTSEEEEEEEETTT__EEEEESTTS_EE_GGGHHHHHHHHHHHHHHTTS__TT_EE___GGG__S__TTGGGGTTT_EEHHHHHHHHHHH__HHHHHHHHHHTTHHHHHHHHHHHTT__S_B____TTGGG___TT__TTEE_HHHHHHHHHHHHHSSSS_HHHH_HHHHHHHT_SSSHHHHHTTS_TT_EEEEEEEEETTTEEEEEEEEESTT___EEEEEEEES____HHHHHHHHHHHHHHHHHT___
MRYIRLCIISLLATLPLAVHASPQPLEQIKLSESQLSGRVGMIEMDLASGRTLTAWRADERFPMMSTFKVVLCGAVLARVDAGDEQLERKIHYRQQDLVDYSPVSEKHLADGMTVGELCAAAITMSDNSAANLLLATVGGPAGLTAFLRQIGDNVTRLDRWETELNEALPGDARDTTTPASMAATLRKLLTSQRLSARSQRQLLQWMVDDRVAGPLIRSVLPAGWFIADKTGAGERGARGIVALLGPNNKAERIVVIYLRDTPASMAERNQQIAGIGAALIEHWQR
________________________HHHHHHHHHHHHTSEEEEEEEETTT__EEEEESTTS_EE_GGGHHHHHHHHHHHHHHTTS__TT_EE___GGG__S__TTGGGGTTT_EEHHHHHHHHHHH__HHHHHHHHHHTTHHHHHHHHHHHTT_SS____S_TTGGG___TT__TTEE_HHHHHHHHHHHHHSSSS_HHHHHHHHHHHHT_SSSHHHHHHHS_TT_EEEEEEEE_STT_EEEEEEEESTT___EEEEEEEES____HHHHHHHHHHHHHHHHHT___

>Q5VCA8 vs. P0AD64
MRYIRLCIISLLATLPLAVHASPQPLEQIKLSESQLSGRVGMIEMDLASGRTLTAWRADERFPMISTFKVVLCGAVLARVDAGDEQLERKIHYRQQDLVDYSPVSEKHLADGMTVGELCAAAITMSDNSAANLLLATVGGPAGLTAFLRQIGDNVTRLDRWETELNEALPGDARDTTTPASMAATLRKLLTSQRLSARSQRQLLQWMVDDRVAGPLIRSVLPAGWFIADKTGAGERGARGIVALLGPNNKAERIVVIYLRDTPASMAERNQQIAGIGAALIEHWQR
________________________HHHHHHHHHHHHTSEEEEEEEETTT__EEEEESTTS_EE__GGHHHHHHHHHHHHHHTTS__TT_EE___GGG__S__TTGGG_TTT_EEHHHHHHHHHHH__HHHHHHHHHHTTHHHHHHHHHHHTT_SS____S__TGGG___TT__TTEE_HHHHHHHHHHHHHSSSS_HHHHHHHHHHHHT_SSSHHHHHHHS_TT_EEEEEEEE_GGG_EEEEEEEESTT___EEEEEEEES____HHHHHHHHHHHHHHHHHT___
MRYIRLCIISLLATLPLAVHASPQPLEQIKLSESQLSGRVGMIEMDLASGRTLTAWRADERFPMMSTFKVVLCGAVLARVDAGDEQLERKIHYRQQDLVDYSPVSEKHLADGMTVGELCAAAITMSDNSAANLLLATVGGPAGLTAFLRQIGDNVTRLDRWETELNEALPGDARDTTTPASMAATLRKLLTSQRLSARSQRQLLQWMVDDRVAGPLIRSVLPAGWFIADKTGAGERGARGIVALLGPNNKAERIVVIYLRDTPASMAERNQQIAGIGAALIEHWQR
________________________HHHHHHHHHHHHTSEEEEEEEETTT__EEEEESTTS_EE_GGGHHHHHHHHHHHHHHTTS__TT_EE___GGG__S__TTGGGGTTT_EEHHHHHHHHHHH__HHHHHHHHHHTTHHHHHHHHHHHTT_SS____S_TTGGG___TT__TTEE_HHHHHHHHHHHHHSSSS_HHHHHHHHHHHHT_SSSHHHHHHHS_TT_EEEEEEEE_STT_EEEEEEEESTT___EEEEEEEES____HHHHHHHHHHHHHHHHHT___

>E0CX04 vs. P16094
-----------------------DVSFRLSGADPSSYGMFIKDLRNALPHTEKVYNIPLLLPSVSGAGRYLLMHLFNYDGNTITVAVDVTNVYIMGYLALTTSYFFNEPAADLASQYVFRSARRKITLPYSGNYERLQIAAGKPREKIPIGLPALDTAISTLLHYDSTAAAGALLVLIQTTAEAARFKYIEQQIQERAYRDEVPSSATISLENSWSGLSKQIQLAQGNNGVFRTPTVLVDSKGNKVQITNVTSNVVTSNIQLLLNTKNI-----------------
-----------------------_EEEE_TT__HHHHHHHHHHHHHTS__S_EETTEEB__S___GGGGEEEEEEE_TTS_EEEEEEETTTTEEEEEEETTEEEE_SSHHHHHHTTTSS_S_SEEEE_SS_SSHHHHHHHHSS_GGGS_BSHHHHHHHHHHHHS__HHHHHHHHHHHHHHTHHHHHBHHHHHHHHHTSSS_B___HHHHHHHHHHHHHHHHHHHTTTTTTEEEEEEEEE_SSS_EEEEEETTSHHHHHTB__B__GGG_-----------------
MSRFSVLSFLILAIFLGGSIVKGDVSFRLSGADPRSYGMFIKDLRNALPFREKVYNIPLLLPSVSGAGRYLLMHLFNYDGKTITVAVDVTNVYIMGYLADTTSYFFNEPAAELASQYVFRDARRKITLPYSGNYERLQIAAGKPREKIPIGLPALDSAISTLLHYDSTAAAGALLVLIQTTAEAARFKYIEQQIQERAYRDEVPSLATISLENSWSGLSKQIQLAQGNNGIFRTPIVLVDNKGNRVQITNVTSKVVTSNIQLLLNTRNIAEGDNGDVSTTHGFSSY
________________________EEEESSS__HHHHHHHHHHHHHHS_EEEEETTEEEE_S___GGGGEEEEEEE__T__EEEEEEETTT_EEEEEEETTEEEE_SSHHHHHHTTTS_TT_SEEEE_SS_S_HHHHHHHHSS_GGGS_BSHHHHHHHHHHHTS__HHHHHHHHHHHHHHHHHHHHBHHHHHHHHTTSSS_B___HHHHHHHHHHHHHHHHHHHHTTTTTEEEEEEEE_TTSSS_EEEEETTSHHHHHTB__B__GGG__________________

>E0CX04 vs. D9J2T9
DVSFRLSGADPSSYGMFIKDLRNALPHTEKVYNIPLLLPSVSGAGRYLLMHLFNYDGNTITVAVDVTNVYIMGYLALTTSYFFNEPAADLASQYVFRSARRKITLPYSGNYERLQIAAGKPREKIPIGLPALDTAISTLLHYDSTAAAGALLVLIQTTAEAARFKYIEQQIQERAYRDEVPSSATISLENSWSGLSKQIQLAQGNNGVFRTPTVLVDSKGNKVQITNVTSNVVTSNIQLLLNTKNI
_EEEE_TT__HHHHHHHHHHHHHTS__S_EETTEEB__S___GGGGEEEEEEE_TTS_EEEEEEETTTTEEEEEEETTEEEE_SSHHHHHHTTTSS_S_SEEEE_SS_SSHHHHHHHHSS_GGGS_BSHHHHHHHHHHHHS__HHHHHHHHHHHHHHTHHHHHBHHHHHHHHHTSSS_B___HHHHHHHHHHHHHHHHHHHTTTTTTEEEEEEEEE_SSS_EEEEEETTSHHHHHTB__B__GGG_
DVSFRLSGADPSSYGMFIKDLRNALPHTEKVYNIPLLLPSVSGAGRYLLMHLFNYDGNTITVAVDVTNVYIMGYLALTTSYFFNEPAADLASQYVFRSARRKITLPYSGNYERLQIAAGKPREKIPIGLPALDTAISTLLHYDSTAAAGALLVLIQTTAEAARFKYIEQQIQERAYRDEVPSSATISLENSWSGLSKQIQLAQGNNGVFRTPTVLVDSKGNRVQITNVTSNVVTSNIQLLLNTKNI
_EEEE_TT__HHHHHHHHHHHHHTS_EEEEETTEEEE_S___GGGGEEEEEEE_TTS_EEEEEEETTTTEEEEEEETTEEEE_SSHHHHHHTTTS_TT_SEEEE_SS_SSHHHHHHHHTS_GGGS_BSHHHHHHHHHHHTS__HHHHHHHHHHHHHHTHHHHHBHHHHHHHHHTSSS_B___HHHHHHHHHHHHHHHHHHHHTTTTTEEEEEEEEE_TTS_EEEEEETTSHHHHHTB__B__GGG_

>P16094 vs. D9J2T9
MSRFSVLSFLILAIFLGGSIVKGDVSFRLSGADPRSYGMFIKDLRNALPFREKVYNIPLLLPSVSGAGRYLLMHLFNYDGKTITVAVDVTNVYIMGYLADTTSYFFNEPAAELASQYVFRDARRKITLPYSGNYERLQIAAGKPREKIPIGLPALDSAISTLLHYDSTAAAGALLVLIQTTAEAARFKYIEQQIQERAYRDEVPSLATISLENSWSGLSKQIQLAQGNNGIFRTPIVLVDNKGNRVQITNVTSKVVTSNIQLLLNTRNIAEGDNGDVSTTHGFSSY
________________________EEEESSS__HHHHHHHHHHHHHHS_EEEEETTEEEE_S___GGGGEEEEEEE__T__EEEEEEETTT_EEEEEEETTEEEE_SSHHHHHHTTTS_TT_SEEEE_SS_S_HHHHHHHHSS_GGGS_BSHHHHHHHHHHHTS__HHHHHHHHHHHHHHHHHHHHBHHHHHHHHTTSSS_B___HHHHHHHHHHHHHHHHHHHHTTTTTEEEEEEEE_TTSSS_EEEEETTSHHHHHTB__B__GGG__________________
-----------------------DVSFRLSGADPSSYGMFIKDLRNALPHTEKVYNIPLLLPSVSGAGRYLLMHLFNYDGNTITVAVDVTNVYIMGYLALTTSYFFNEPAADLASQYVFRSARRKITLPYSGNYERLQIAAGKPREKIPIGLPALDTAISTLLHYDSTAAAGALLVLIQTTAEAARFKYIEQQIQERAYRDEVPSSATISLENSWSGLSKQIQLAQGNNGVFRTPTVLVDSKGNRVQITNVTSNVVTSNIQLLLNTKNI-----------------
-----------------------_EEEE_TT__HHHHHHHHHHHHHTS_EEEEETTEEEE_S___GGGGEEEEEEE_TTS_EEEEEEETTTTEEEEEEETTEEEE_SSHHHHHHTTTS_TT_SEEEE_SS_SSHHHHHHHHTS_GGGS_BSHHHHHHHHHHHTS__HHHHHHHHHHHHHHTHHHHHBHHHHHHHHHTSSS_B___HHHHHHHHHHHHHHHHHHHHTTTTTEEEEEEEEE_TTS_EEEEEETTSHHHHHTB__B__GGG_-----------------

>P14191 vs. Q6T3W5
MKKTLIALAIAASAASGMAHAWMTGDFNGSVDIGGSITADDYRQKWEWKVGTGLNGFGNVLNDLTNGGTKLTITVTGNKPILLGRTKEAFATPVTSGVDGIPHIAFTDYEGASVELRNPDGETEK-GLAYFVLPMKNAEGTKVGSVKVNASYAGALGRGGVTSADGELMSLFAEGSHAIFYGGLPTNVKNSELKGGSAAAARTELFGSLSKNDILGQIQRVNANITSLVNVPGSFNENMAYTDGSVVSVAYALGIANGQTIEATFNQAVTTSTQWSAPLNVAITYY
_____________________________________________EEEEE__SSS_EE_EGGG_BTTTTEEEEE__S_EEEEEEEESS_B_S________SEEEEEE_TTS_EE__B__TT__SS-_EEEEEEEEB_TTT___EEEEEEEEEEEEEEEE_SSSSEEEEEEB___STTSTTBTTS__SSTT_S__SHHHHHHHHHHHTS__HHHHHHHHHHH_TT__EEEE__S_B______TTT_EEEEEEEEEE_TT_EEEEEESS___S_EEEE__EEEEEEE_
---------------------WMTGDFNGSVDIGGSITADDYRQKWEWKVGTGLNGFGNVLNDLTNGGTKLTITVTGNKPILLGRTKEAFATPVTGGVDGIPHIAFTDYEGASVVLRKPDGETNKNGLAYFVLPMKNAGGTKVGSVKVNASYAGVLGRGGVTSADGELLSLFADGLSSIFYGGLP---RGSELSAGSAAAARTKLFGSLSRDDILGQIQRVNANVTSLVDVAGSYRENMEYTDGNVVSAAYALGIANGQTIEATFNQAVTTSTQWSAPLNVAITYY
---------------------___SS_EEEEEEEEEEE___TT_______SSSEEEEEEEGGG_BTTTTEEEEE__S_EEEEEEE_SS_B___SSSSS___EEEEEE_TTS_EE__B________S_EEEEEEEEE_TTS_EEEEEEEEEEEEEEEEEE_SS_SEEEEEEB___STTSTTBTS__---SSS__SBHHHHHHHHHHHTS__HHHHHHHHHHH_TT__EEEE_BS_B______SSS_EEEEEEEEEE_TT_EEEEEESS___S_EEEEEEEEEEEEE_

>P14191 vs. P14190
MKKTLIALAIAASAASGMAHAWMTGDFNGSVDIGGSITADDYRQKWEWKVGTGLNGFGNVLNDLTNGGTKLTITVTGNKPILLGRTKEAFATPVTSGVDGIPHIAFTDYEGASVELRNPDGETEK-GLAYFVLPMKNAEGTKVGSVKVNASYAGALGRGGVTSADGELMSLFAEGSHAIFYGGLPTNVKNSELKGGSAAAARTELFGSLSKNDILGQIQRVNANITSLVNVPGSFNENMAYTDGSVVSVAYALGIANGQTIEATFNQAVTTSTQWSAPLNVAITYY
_____________________________________________EEEEE__SSS_EE_EGGG_BTTTTEEEEE__S_EEEEEEEESS_B_S________SEEEEEE_TTS_EE__B__TT__SS-_EEEEEEEEB_TTT___EEEEEEEEEEEEEEEE_SSSSEEEEEEB___STTSTTBTTS__SSTT_S__SHHHHHHHHHHHTS__HHHHHHHHHHH_TT__EEEE__S_B______TTT_EEEEEEEEEE_TT_EEEEEESS___S_EEEE__EEEEEEE_
MKKTLIALAIAASAASGMAHAWMTGDFNGSVDIGGSITADDYRQKWEWKVGTGLNGFGNVLNDLTNGGTKLTITVTGNKPILLGRTKEAFATPVTGGVDGIPHIAFTDYEGASVVLRNPDGETNKKGLAYFVLPMKNAEGTKVGSVKVNASYAGVLGRGGVTSADGELLSLFADGLSSIFYGGLP---RGSELSAGSAAAARTKLFGSLSRNDILGQIQRVNANITSLVDVAGSYRENMEYTDGTVVSAAYALGIANGQTIEATFNQAVTTSTQWSAPLNVAITYY
______________________EESS_EEEE_EEEEEE_______EEEEESBSEEEEEEEGGG_BTTTTEEEEE__S_EEEEEEEESS_B___SSSSS__SEEEEEE_TTS_B___B__________EEEEEEEEE_TTS_EEEEEEEEEEEEEEEEEE_SS_SEEEEEEB___STTSTTBTS__---SSS___BHH_HHHHHHHHTS__HHHHHHHHHHH_TT__EEEE_BS_B______SSS_EEEEEEEEEE_TT_EEEEEESS___S_EEEE__EEEEEEE_

>Q6T3W5 vs. P14190
---------------------WMTGDFNGSVDIGGSITADDYRQKWEWKVGTGLNGFGNVLNDLTNGGTKLTITVTGNKPILLGRTKEAFATPVTGGVDGIPHIAFTDYEGASVVLRKPDGETNKNGLAYFVLPMKNAGGTKVGSVKVNASYAGVLGRGGVTSADGELLSLFADGLSSIFYGGLPRGSELSAGSAAAARTKLFGSLSRDDILGQIQRVNANVTSLVDVAGSYRENMEYTDGNVVSAAYALGIANGQTIEATFNQAVTTSTQWSAPLNVAITYY
---------------------___SS_EEEEEEEEEEE___TT_______SSSEEEEEEEGGG_BTTTTEEEEE__S_EEEEEEE_SS_B___SSSSS___EEEEEE_TTS_EE__B________S_EEEEEEEEE_TTS_EEEEEEEEEEEEEEEEEE_SS_SEEEEEEB___STTSTTBTS__SSS__SBHHHHHHHHHHHTS__HHHHHHHHHHH_TT__EEEE_BS_B______SSS_EEEEEEEEEE_TT_EEEEEESS___S_EEEEEEEEEEEEE_
MKKTLIALAIAASAASGMAHAWMTGDFNGSVDIGGSITADDYRQKWEWKVGTGLNGFGNVLNDLTNGGTKLTITVTGNKPILLGRTKEAFATPVTGGVDGIPHIAFTDYEGASVVLRNPDGETNKKGLAYFVLPMKNAEGTKVGSVKVNASYAGVLGRGGVTSADGELLSLFADGLSSIFYGGLPRGSELSAGSAAAARTKLFGSLSRNDILGQIQRVNANITSLVDVAGSYRENMEYTDGTVVSAAYALGIANGQTIEATFNQAVTTSTQWSAPLNVAITYY
______________________EESS_EEEE_EEEEEE_______EEEEESBSEEEEEEEGGG_BTTTTEEEEE__S_EEEEEEEESS_B___SSSSS__SEEEEEE_TTS_B___B__________EEEEEEEEE_TTS_EEEEEEEEEEEEEEEEEE_SS_SEEEEEEB___STTSTTBTS__SSS___BHHHHH_HHHHHTS__HHHHHHHHHHH_TT__EEEE_BS_B______SSS_EEEEEEEEEE_TT_EEEEEESS___S_EEEE__EEEEEEE_

>P83410 vs. P16404
--------------------------VETISFSFSEFEPGNDNLTLQGAALITQSGVLQLTKINQNGMPAWDSTGRTLYTKPVHMWDSTTGTVASFETRFSFSIEQPYTRPLPADGLVFFMGPTKSKPAQGYGYLGVFNNSKQDNSYQTLAVEFDTFSNPWDPPQVPHIGIDVNSIRSIKTQPFQLDNGQVANVVIKYDAPSKILHVVLVYPSSGAIYTIAEIVDVKQVLPDWVDVGLSGATGAQRDAAETHDVYSWSFQASLPE----------------
--------------------------_EEEEEEESS__TT_TTEEEEET_EE_TTS_EESS_B_TTS_B_SS_EEEEEESS_EE_B_TTT__B_EEEEEEEEE_____SSS___EEEEEEEE_SS______GGGTTT_SSSS__GGG__EEEEEE_S__TTS_SSSSEEEEEESSSS_SEEEE____TT_EEEEEEEEETTTTEEEEEEE_TTT__EEEEEEE__HHHHS_SEEEEEEEEEE_SSTT_____EEEEEEEEEEE__----------------
MATYKLCSVLALSLTLFLLILNKVNSVETISFSFSEFEPGNDNLTLQGAALITQSGVLQLTKINQNGMPAWDSTGRTLYAKPVHIWDMTTGTVASFETRFSFSIEQPYTRPLPADGLVFFMGPTKSKPAQGYGYLGIFNNSKQDNSYQTLGVEFDTFSNPWDPPQVPHIGIDVNSIRSIKTQPFQLDNGQVANVVIKYDASSKILHAVLVYPSSGAIYTIAEIVDVKQVLPEWVDVGLSGATGAQRDAAETHDVYSWSFQASLPETNDAVIPTSNHNTFAI
___________________________EEEEEEESS__TT_TTEEEEET_EE_TTS_EESS_B_TTS_B_SS_EEEEEESS_EE_B_TTT__B_EEEEEEEEE_____SSS___EEEEEEEE_SS____B_GGGTTTBSSS___GGG__EEEEEE_S__TTS_S_SSEEEEEESSSS_SEEEE____TT_EEEEEEEEETTTTEEEEEEEETTTTEEEEEEEE__GGGTS_SEEEEEEEEEE_SSTT_____EEEEEEEEEEE__________________

>P83410 vs. Q6YD91
VETISFSFSEFEPGNDNLTLQGAALITQSGVLQLTKINQNGMPAWDSTGRTLYTKPVHMWDSTTGTVASFETRFSFSIEQPYTRPLPADGLVFFMGPTKSKPAQGYGYLGVFNNSKQDNSYQTLAVEFDTFSNPWDPPQVPHIGIDVNSIRSIKTQPFQLDNGQVANVVIKYDAPSKILHVVLVYPSSGAIYTIAEIVDVKQVLPDWVDVGLSGATGAQRDAAETHDVYSWSFQASLPE---
_EEEEEEESS__TT_TTEEEEET_EE_TTS_EESS_B_TTS_B_SS_EEEEEESS_EE_B_TTT__B_EEEEEEEEE_____SSS___EEEEEEEE_SS______GGGTTT_SSSS__GGG__EEEEEE_S__TTS_SSSSEEEEEESSSS_SEEEE____TT_EEEEEEEEETTTTEEEEEEE_TTT__EEEEEEE__HHHHS_SEEEEEEEEEE_SSTT_____EEEEEEEEEEE__---
VETISFSFSEFEPGNNDLTLQGAAIITQSGVLQLTKINQNGMPAWDSTGRTLYTKPVHIWDMTTGTVASFETRFSFSIEQPYTRPLPADGLVFFMGPTKSKPAQGYGYLGVFNNSKQDNSYQTLAVEFDTFSNPWDPPQVPHIGIDVNSIRSIKTQPFQLDNGQVANVVIKYDASSKILLAVLVYPSSGAIYTIAEIVDVKQVLPEWVDVGLSGATGAQRDAAETHDVYSWSFHASLPETND
_EEEEEEESS__TT_TTEEEEET_EE_TTS_EESS_B_TTSSB_SS_EEEEEESS_EE_B_TTT__B_EEEEEEEEE_____SSS___EEEEEEEESTT______GGGTTT_SSS___GGG__EEEEEE_S__TTS_SSSSEEEEEESSSS_SEEEE____TT_EEEEEEEEETTTTEEEEEEEETTTTEEEEEEEE__HHHHS_SEEEEEEEEEE_SSTT_____EEEEEEEEEEE_____

>P16404 vs. Q6YD91
MATYKLCSVLALSLTLFLLILNKVNSVETISFSFSEFEPGNDNLTLQGAALITQSGVLQLTKINQNGMPAWDSTGRTLYAKPVHIWDMTTGTVASFETRFSFSIEQPYTRPLPADGLVFFMGPTKSKPAQGYGYLGIFNNSKQDNSYQTLGVEFDTFSNPWDPPQVPHIGIDVNSIRSIKTQPFQLDNGQVANVVIKYDASSKILHAVLVYPSSGAIYTIAEIVDVKQVLPEWVDVGLSGATGAQRDAAETHDVYSWSFQASLPETNDAVIPTSNHNTFAI
___________________________EEEEEEESS__TT_TTEEEEET_EE_TTS_EESS_B_TTS_B_SS_EEEEEESS_EE_B_TTT__B_EEEEEEEEE_____SSS___EEEEEEEE_SS____B_GGGTTTBSSS___GGG__EEEEEE_S__TTS_S_SSEEEEEESSSS_SEEEE____TT_EEEEEEEEETTTTEEEEEEEETTTTEEEEEEEE__GGGTS_SEEEEEEEEEE_SSTT_____EEEEEEEEEEE__________________
--------------------------VETISFSFSEFEPGNNDLTLQGAAIITQSGVLQLTKINQNGMPAWDSTGRTLYTKPVHIWDMTTGTVASFETRFSFSIEQPYTRPLPADGLVFFMGPTKSKPAQGYGYLGVFNNSKQDNSYQTLAVEFDTFSNPWDPPQVPHIGIDVNSIRSIKTQPFQLDNGQVANVVIKYDASSKILLAVLVYPSSGAIYTIAEIVDVKQVLPEWVDVGLSGATGAQRDAAETHDVYSWSFHASLPETND-------------
--------------------------_EEEEEEESS__TT_TTEEEEET_EE_TTS_EESS_B_TTSSB_SS_EEEEEESS_EE_B_TTT__B_EEEEEEEEE_____SSS___EEEEEEEESTT______GGGTTT_SSS___GGG__EEEEEE_S__TTS_SSSSEEEEEESSSS_SEEEE____TT_EEEEEEEEETTTTEEEEEEEETTTTEEEEEEEE__HHHHS_SEEEEEEEEEE_SSTT_____EEEEEEEEEEE_____-------------

>P01851 vs. P01852
EDLRNVTPPKVSLFEPSKAEIANKQKATLVCLARGFFPDHVELSWWVNGKEVHSGVSTDPQAYKESNYSYCLSSRLRVSATFWHNPRNHFRCQVQFHGLSEEDKWPEGSPKPVTQNISAEAWGRADCGITSASYHQGVLSATILYEILLGKATLYAVLVSGLVLMAMVKKKNS
S_GGG_B__EEEEEB__HHHHHHHSEEEEEEEEEEEBS__EEEEEEETTEEE_TTE_E_SS_EEEETTEEEEEEEEEEEHHHHT_TT_EEEEEEEE__B_TTS___SSS___BSEEEEEEEE___________________________________________________
EDLRNVTPPKVSLFEPSKAEIANKQKATLVCLARGFFPDHVELSWWVNGKEVHSGVSTDPQAYKESNYSYCLSSRLRVSATFWHNPRNHFRCQVQFHGLSEEDKWPEGSPKPVTQNISAEAWGRADCGITSASYQQGVLSATILYEILLGKATLYAVLVSTLVVMAMVKRKNS
S_GGG_B__EEEEEB__HHHHHHHSEEEEEEEEEEEBSS_EEEEEEETTEEE_TTE_E_SS____BTTBE_EEEEEEEEHHHHH_TT_EEEEEEEE__B_TTS___SSS___B_EEEEEEEE___________________________________________________

>Q2TBP0 vs. P70195
MAAVSVYERPVGGFSFDNCRRNAVLEADFAKKGYKLPTARKTGTTIAGVVYKDGIVLGADTRATEGMVVADKNCSKIHFISPNIYCCGAGTAADTDMTTQLISSNLELHSLSTGRLPRVVTANRMLKQMLFRYQGYIGAALVLGGVDVTGPHLYSIYPHGSTDKLPYVTMGSGSLAAMAVFEDKFRPDMEEEEAKKLVSEAIAAGIFNDLGSGSNIDLCVISKSKLDFLRPYSVPNKKGTRFGRYRCEKGTNAVLTEKVTTLEIEVLEETVQTMDTS
_____________________________________________EEEEEETTEEEEEE___EESSSBEEESS___EEEEETTEEEEEEESHHHHHHHHHHHHHHHHHHHHHH_S___HHHHHHHHHHHHHHT_T_S_EEEEEEEE_SS_EEEEEE_TTS_EEE_SEEEESTTHHHHHHHHHHS__TT__HHHHH_HHHHHHHHHHHH_TT__S_EEEEEEET_EEE__SEE__________S_____TT___BS______________________
MAAVSVFQPPVGGFSFDNCRRNAVLEADFAKKGFKLPKARKTGTTIAGVVYKDGIVLGADTRATEGMVVADKNCSKIHFISPNIYCCGAGTAADTDMTTQLISSNLELHSLTTGRLPRVVTANRMLKQMLFRYQGYIGAALVLGGVDVTGPHLYSIYPHGSTDKLPYVTMGSGSLAAMAVFEDKFRPDMEEEEAKKLVSEAIAAGIFNDLGSGSNIDLCVISKSKLDFLRPFSVPNKKGTRLGRYRCEKGTTAVLTEKVTPLEIEVLEETVQTMDTS
_____________________________________________EEEEE_SSEEEEEEE__EEETTEEEESS___EEESSSSEEEEEEESHHHHHHHHHHHHHHHHHHHHHH_S___HHHHHHHHHHHHHHTTT_S_EEEEEEEE_SS_EEEEEE_TTS_EEE_SEEEESTTHHHHHHHHHHH__SS__HHHHHHHHHHHHHHHHHH_TT__S_EEEEEEESS_EEEEEEEE_________S_____TT_S_EEEEEEEE________________

>Q2TBP0 vs. Q99436
MAAVSVYERPVGGFSFDNCRRNAVLEADFAKKGYKLPTARKTGTTIAGVVYKDGIVLGADTRATEGMVVADKNCSKIHFISPNIYCCGAGTAADTDMTTQLISSNLELHSLSTGRLPRVVTANRMLKQMLFRYQGYIGAALVLGGVDVTGPHLYSIYPHGSTDKLPYVTMGSGSLAAMAVFEDKFRPDMEEEEAKKLVSEAIAAGIFNDLGSGSNIDLCVISKSKLDFLRPYSVPNKKGTRFGRYRCEKGTNAVLTEKVTTLEIEVLEETVQTMDTS
_____________________________________________EEEEEETTEEEEEE___EESSSBEEESS___EEEEETTEEEEEEESHHHHHHHHHHHHHHHHHHHHHH_S___HHHHHHHHHHHHHHT_T_S_EEEEEEEE_SS_EEEEEE_TTS_EEE_SEEEESTTHHHHHHHHHHS__TT__HHHHH_HHHHHHHHHHHH_TT__S_EEEEEEET_EEE__SEE__________S_____TT___BS______________________
MAAVSVYAPPVGGFSFDNCRRNAVLEADFAKRGYKLPKVRKTGTTIAGVVYKDGIVLGADTRATEGMVVADKNCSKIHFISPNIYCCGAGTAADTDMTTQLISSNLELHSLSTGRLPRVVTANRMLKQMLFRYQGYIGAALVLGGVDVTGPHLYSIYPHGSTDKLPYVTMGSGSLAAMAVFEDKFRPDMEEEEAKNLVSEAIAAGIFNDLGSGSNIDLCVISKNKLDFLRPYTVPNKKGTRLGRYRCEKGTTAVLTEKITPLEIEVLEETVQTMDTS
_____________________________________________EEEEEETTEEEEEEE__EEETTEEEESS___EEEEETTEEEEEEESHHHHHHHHHHHHHHHHHHHHHH_S___HHHHHHHHHHHHHHHTT_S_EEEEEEEEETTEEEEEEE_TTS_EEE_SEEEESTTHHHHHHHHHHH__TT__HHHHHHHHHHHHHHHHHH_TT__S_EEEEEEETTEEEEEEEEE_________S_____TTSS_EEEEEEEE________________

>P70195 vs. Q99436
MAAVSVFQPPVGGFSFDNCRRNAVLEADFAKKGFKLPKARKTGTTIAGVVYKDGIVLGADTRATEGMVVADKNCSKIHFISPNIYCCGAGTAADTDMTTQLISSNLELHSLTTGRLPRVVTANRMLKQMLFRYQGYIGAALVLGGVDVTGPHLYSIYPHGSTDKLPYVTMGSGSLAAMAVFEDKFRPDMEEEEAKKLVSEAIAAGIFNDLGSGSNIDLCVISKSKLDFLRPFSVPNKKGTRLGRYRCEKGTTAVLTEKVTPLEIEVLEETVQTMDTS
_____________________________________________EEEEE_SSEEEEEEE__EEETTEEEESS___EEESSSSEEEEEEESHHHHHHHHHHHHHHHHHHHHHH_S___HHHHHHHHHHHHHHTTT_S_EEEEEEEE_SS_EEEEEE_TTS_EEE_SEEEESTTHHHHHHHHHHH__SS__HHHHHHHHHHHHHHHHHH_TT__S_EEEEEEESS_EEEEEEEE_________S_____TT_S_EEEEEEEE________________
MAAVSVYAPPVGGFSFDNCRRNAVLEADFAKRGYKLPKVRKTGTTIAGVVYKDGIVLGADTRATEGMVVADKNCSKIHFISPNIYCCGAGTAADTDMTTQLISSNLELHSLSTGRLPRVVTANRMLKQMLFRYQGYIGAALVLGGVDVTGPHLYSIYPHGSTDKLPYVTMGSGSLAAMAVFEDKFRPDMEEEEAKNLVSEAIAAGIFNDLGSGSNIDLCVISKNKLDFLRPYTVPNKKGTRLGRYRCEKGTTAVLTEKITPLEIEVLEETVQTMDTS
_____________________________________________EEEEEETTEEEEEEE__EEETTEEEESS___EEEEETTEEEEEEESHHHHHHHHHHHHHHHHHHHHHH_S___HHHHHHHHHHHHHHHTT_S_EEEEEEEEETTEEEEEEE_TTS_EEE_SEEEESTTHHHHHHHHHHH__TT__HHHHHHHHHHHHHHHHHH_TT__S_EEEEEEETTEEEEEEEEE_________S_____TTSS_EEEEEEEE________________

>P04122 vs. P02870
------------------------------TETTSFSITKFGPDQQNLIFQGDGYTTKERLTLTKAVRNTVGRALYSSPIHIWDSKTGNVANFVTSFTFVIDAPNSYNVADGFTFFIAPVDTKPQTGGGYLGVFNSKDYDKTSQTVAVEFDTFYNTAWDPSNGDRHIGIDVNSIKSINTKSWKLQNGKEANVVIAFNAATNVLTVSLTYPN----------------------------------------------------------------
------------------------------_EEEEEEESS__SS_TTEEEEET_EEETTEEEEE_S_SS_EEEEEESS_EE_B_TTT__B_EEEEEEEEEEE_SSSSS___EEEEEEEETT______GGGTTT_S_SS__GGG__EEEEEE____TTTS_TT___EEEEEESSSS_SEEEE____TT_EEEEEEEEETTTTEEEEEEE___----------------------------------------------------------------
MASLQTQMISFYLIFLSILLTTIFFFKVNSTETTSFSITKFSPDQKNLIFQGDGYTTKGKLTLTKAVKSTVGRALYSTPIHIWDRDTGNVANFVTSFTFVIDAPSSYNVADEFTFFIAPVDTKPQTGGGYLGVFNSKEYDKTSQTVAVEFDTFYNAAWDPSNKERHIGIDVNSIKSVNTKSWNLQNGERANVVIAFNAATNVLTVTLTYPNSLEEENVTSYTLNEVVPLKDVVPEWVRIGFSATTGAEFAAHEVHSWSFHSELGGTSSSKQAADA
_______________________________EEEEEEESSB_SS__TEEEEET_EEETBEEEEE_S_SS_EEEEEESS_EE_B_TTT__B_EEEEEEEEEEE_SBTTB____EEEEEEETT______GGGTTT_S_SS__TTT__EEEEEE_S__TTTS_TT___EEEEEESSSS_SEEEE____TT_EEEEEEEEETTTTEEEEEEEE__________________________________________________________________

>P04122 vs. P02867
------------------------------TETTSFSITKFGPDQQNLIFQGDGYTTKERLTLTKAVRNTVGRALYSSPIHIWDSKTGNVANFVTSFTFVIDAPNSYNVADGFTFFIAPVDTKPQTGGGYLGVFNSKDYDKTSQTVAVEFDTFYNTAWDPSNGDRHIGIDVNSIKSINTKSWKLQNGKEANVVIAFNAATNVLTVSLTYPN----------------------------------------------------------------
------------------------------_EEEEEEESS__SS_TTEEEEET_EEETTEEEEE_S_SS_EEEEEESS_EE_B_TTT__B_EEEEEEEEEEE_SSSSS___EEEEEEEETT______GGGTTT_S_SS__GGG__EEEEEE____TTTS_TT___EEEEEESSSS_SEEEE____TT_EEEEEEEEETTTTEEEEEEE___----------------------------------------------------------------
MASLQTQMISFYAIFLSILLTTILFFKVNSTETTSFLITKFSPDQQNLIFQGDGYTTKEKLTLTKAVKNTVGRALYSSPIHIWDRETGNVANFVTSFTFVINAPNSYNVADGFTFFIAPVDTKPQTGGGYLGVFNSAEYDKTTQTVAVEFDTFYNAAWDPSNRDRHIGIDVNSIKSVNTKSWKLQNGEEANVVIAFNAATNVLTVSLTYPNSLEEENVTSYTLSDVVSLKDVVPEWVRIGFSATTGAEYAAHEVLSWSFHSELSGTSSSKQAADA
_______________________________EEEEEEESSB_TT_TTEEEEET_EEETBEEEEE_S_TT_EEEEEESS_EE_B_TTT__B_EEEEEEEEEEE_SSTTS___EEEEEEEETT______GGGTTT_S_SS__GGG__EEEEEE_S__TTTS_TT___EEEEEESSSS_SEEEE____TT_EEEEEEEEETTTTEEEEEEEE_________EEEEEEEE__GGGTS_SEEEEEEEEE_SSS__EEEEEEEEEEEEE____________

>P02870 vs. P02867
MASLQTQMISFYLIFLSILLTTIFFFKVNSTETTSFSITKFSPDQKNLIFQGDGYTTKGKLTLTKAVKSTVGRALYSTPIHIWDRDTGNVANFVTSFTFVIDAPSSYNVADEFTFFIAPVDTKPQTGGGYLGVFNSKEYDKTSQTVAVEFDTFYNAAWDPSNKERHIGIDVNSIKSVNTKSWNLQNGERANVVIAFNAATNVLTVTLTYPNSLEEENVTSYTLNEVVPLKDVVPEWVRIGFSATTGAEFAAHEVHSWSFHSELGGTSSSKQAADA
_______________________________EEEEEEESSB_SS__TEEEEET_EEETBEEEEE_S_SS_EEEEEESS_EE_B_TTT__B_EEEEEEEEEEE_SBTTB____EEEEEEETT______GGGTTT_S_SS__TTT__EEEEEE_S__TTTS_TT___EEEEEESSSS_SEEEE____TT_EEEEEEEEETTTTEEEEEEEE__________________________________________________________________
MASLQTQMISFYAIFLSILLTTILFFKVNSTETTSFLITKFSPDQQNLIFQGDGYTTKEKLTLTKAVKNTVGRALYSSPIHIWDRETGNVANFVTSFTFVINAPNSYNVADGFTFFIAPVDTKPQTGGGYLGVFNSAEYDKTTQTVAVEFDTFYNAAWDPSNRDRHIGIDVNSIKSVNTKSWKLQNGEEANVVIAFNAATNVLTVSLTYPNSLEEENVTSYTLSDVVSLKDVVPEWVRIGFSATTGAEYAAHEVLSWSFHSELSGTSSSKQAADA
_______________________________EEEEEEESSB_TT_TTEEEEET_EEETBEEEEE_S_TT_EEEEEESS_EE_B_TTT__B_EEEEEEEEEEE_SSTTS___EEEEEEEETT______GGGTTT_S_SS__GGG__EEEEEE_S__TTTS_TT___EEEEEESSSS_SEEEE____TT_EEEEEEEEETTTTEEEEEEEE_________EEEEEEEE__GGGTS_SEEEEEEEEE_SSS__EEEEEEEEEEEEE____________

>D9MWI4 vs. B2ZGS7
GSLDIAVYWGQSFDERSLEATCDSGNYAYVIIGFLNTFGGGQTPALDISGHSPKGLEPQIKHCQSKNVKVLLSIGGPAGPYSLDSRNDANDLAVYLHKNFLLPPAGTSESRPFGNAVLDGIDFHIEHGGPSQYQLLANILSSFRLSGSEFALTAAPQCVYPDPNLGTVINSATFDAIWVQFYNNPQCSYSAGNASALMNAWKEWSMKARTDKVFLGFPAHPDAAGSGYMPPSKVKFQVFPNAQDSTKFGGIMLWDSYWDTVSQFSNKILGKGV
____EEEEE_S_TTS__HHHHHHTS__SEEEEEEEEEBSTT___EE_STT__TTTHHHHHHHHHHTT_EEEEEEEESS_SB___SHHHHHHHHHHHHHHHTS___SS____TTTT___SEEEEEE_SS_STTHHHHHHHHHHHHTTSS__EEEE__BSSSS_TTTHHHHHTT__SEEEEE_SS_GGGS_BT_B_HHHHHHHHHHHHH__SS_EEEEEESSGGGSSS____H_HHHH_THHHHTTSTTEEEEEEE_HHHHHHH_HHHHHHT___
ANLDIAVYWGQNFDERSLEATCDTGNYAYVIIGFLNTFGGGQTPALDISGHSPSGLEPQIKHCQSKNVKVLLSIGGPKGPYSLDSRSDANDLAVYLFNNFLLPP-GHSENRPFGNAVLDGIDFHIEHGGPSQYQLLANILSSFRLAGTEFALTAAPQCVYPDPNLGTVINSATFDAIWVQFYNNPQCSYSSGNAEALMNAWREWSMKARTKKVFLGFPAHPDAAGSGYMPPEKVKFHVFPAAKKSYKFGGIMLWDSYWDTVSNFSSKILGEGW
____EEEEE_S_TTS__HHHHHHTS__SEEEEEEEEEEETTEEEEE_STT__TTTHHHHHHHHHHTT_EEEEEEEESS_SB___SHHHHHHHHHHHHHHHTS__-_SSS__TTTT___SEEEEEE_SS_STTHHHHHHHHHHHHHTT___EEEE__BSSSS_TTTHHHHHTT__SEEEEE_SS_TTTS__SS__HHHHHHHHHHHHH__SSEEEEEEESSGGGSSS____HHHHHHHTHHHHTTSTTEEEEEEE_HHHHHHH_HHHHHHTS__

>D9MWI4 vs. E3VTL0
GSLDIAVYWGQSFDERSLEATCDSGNYAYVIIGFLNTFGGGQTPALDISGHSPKGLEPQIKHCQSKNVKVLLSIGGPAGPYSLDSRNDANDLAVYLHKNFLLPPAGTSESRPFGNAVLDGIDFHIEHGGPSQYQLLANILSSFRLSGSEFALTAAPQCVYPDPNLGTVINSATFDAIWVQFYNNPQCSYSAGNASALMNAWKEWSMKARTDKVFLGFPAHPDAAGSGYMPPSKVKFQVFPNAQDSTKFGGIMLWDSYWDTVSQFSNKILGKGV
____EEEEE_S_TTS__HHHHHHTS__SEEEEEEEEEBSTT___EE_STT__TTTHHHHHHHHHHTT_EEEEEEEESS_SB___SHHHHHHHHHHHHHHHTS___SS____TTTT___SEEEEEE_SS_STTHHHHHHHHHHHHTTSS__EEEE__BSSSS_TTTHHHHHTT__SEEEEE_SS_GGGS_BT_B_HHHHHHHHHHHHH__SS_EEEEEESSGGGSSS____H_HHHH_THHHHTTSTTEEEEEEE_HHHHHHH_HHHHHHT___
GNLDIAVYWGQNFDERSLEATCDSGNYAYVIIGFLNTFGGGQTPALDISGHSPSGLEPQIKHCQSKNVKVLLSIGGPAGPYSLDSRSDANDLAVYLFNNFLLPP-GHSENNPFGNAVLDGIDFHIEHGGPSQYQLLANILSSFRLKGTEFALTAAPQCVYPDPNLGTVINSATFDAIWVQFYNNPQCSYSSGNAEALMNAWREWSMKARTKKVFLGFPAHPDAAGSGYMPPAKVKFHVFPAAKKSYKFGGIMLWDSYWDTVSQFSNKILGDGV
____EEEEE_S_TTS__HHHHHHTS__SEEEEEEEEEEETTEEEEE_STT__TTTHHHHHHHHHHTT_EEEEEEEESSSSB___SHHHHHHHHHHHHHHHTS__-_SSS__TTTT___SEEEEEE_SS_STTHHHHHHHHHHHHTTT___EEEE__BSSSS_TTTHHHHTTT__SEEEEE_SS_TTTS_BTTB_HHHHHHHHHHHHH__SSEEEEEEESSGGGSSS____HHHHHHHTHHHHTTSTTEEEEEEE_HHHHHHH_HHHHHHTS__

>B2ZGS7 vs. E3VTL0
ANLDIAVYWGQNFDERSLEATCDTGNYAYVIIGFLNTFGGGQTPALDISGHSPSGLEPQIKHCQSKNVKVLLSIGGPKGPYSLDSRSDANDLAVYLFNNFLLPPGHSENRPFGNAVLDGIDFHIEHGGPSQYQLLANILSSFRLAGTEFALTAAPQCVYPDPNLGTVINSATFDAIWVQFYNNPQCSYSSGNAEALMNAWREWSMKARTKKVFLGFPAHPDAAGSGYMPPEKVKFHVFPAAKKSYKFGGIMLWDSYWDTVSNFSSKILGEGW
____EEEEE_S_TTS__HHHHHHTS__SEEEEEEEEEEETTEEEEE_STT__TTTHHHHHHHHHHTT_EEEEEEEESS_SB___SHHHHHHHHHHHHHHHTS___SSS__TTTT___SEEEEEE_SS_STTHHHHHHHHHHHHHTT___EEEE__BSSSS_TTTHHHHHTT__SEEEEE_SS_TTTS__SS__HHHHHHHHHHHHH__SSEEEEEEESSGGGSSS____HHHHHHHTHHHHTTSTTEEEEEEE_HHHHHHH_HHHHHHTS__
GNLDIAVYWGQNFDERSLEATCDSGNYAYVIIGFLNTFGGGQTPALDISGHSPSGLEPQIKHCQSKNVKVLLSIGGPAGPYSLDSRSDANDLAVYLFNNFLLPPGHSENNPFGNAVLDGIDFHIEHGGPSQYQLLANILSSFRLKGTEFALTAAPQCVYPDPNLGTVINSATFDAIWVQFYNNPQCSYSSGNAEALMNAWREWSMKARTKKVFLGFPAHPDAAGSGYMPPAKVKFHVFPAAKKSYKFGGIMLWDSYWDTVSQFSNKILGDGV
____EEEEE_S_TTS__HHHHHHTS__SEEEEEEEEEEETTEEEEE_STT__TTTHHHHHHHHHHTT_EEEEEEEESSSSB___SHHHHHHHHHHHHHHHTS___SSS__TTTT___SEEEEEE_SS_STTHHHHHHHHHHHHTTT___EEEE__BSSSS_TTTHHHHTTT__SEEEEE_SS_TTTS_BTTB_HHHHHHHHHHHHH__SSEEEEEEESSGGGSSS____HHHHHHHTHHHHTTSTTEEEEEEE_HHHHHHH_HHHHHHTS__

>P53810 vs. P16446
MVLLKEYRVILPVSVDEYQVGQLYSVAEASKNETGGGEGVEVLVNEPYEKDDGEKGQYTHKIYHLQSKVPTFVRMLAPEGALNIHEKAWNAYPYCRTVITNEYMKEDFLIKIETWHKPDLGTQENVHKLEPEAWKHVEAIYIDIADRSQVLSKDYKAEEDPAKFKSVKTGRGPLGPNWKQELVNQKDCPYMCAYKLVTVKFKWWGLQNKVENFIHKQEKRLFTNFHRQLFCWLDKWVDLTMDDIRRMEEETKRQLDEMRQKDPVKGMTADD
__EEEEEEEEESS_HHHHHHHHHHHHHHHHTT_SSTTTTEEEEEEEEEE_TTS_EEEEEEEEEE_GGGS_HHHHTTS_TTTTEEEEEEEEETTEEEEEEEETTTGGGEEEEEEEEEESSSS__SSTT___HHHHTT_EEEEE_TT_GGGS_GGG__GGG_TTT___TTT______TTHHHHHTTSTT___EEEEEEEEEEE__SS_HHHHHHHHHHHHHHHHHHHHHHHHHTHHHHTT__HHHHHHHHHHHHH__________________
MVLLKEYRVILPVSVDEYQVGQLYSVAEASKNETGGGEGVEVLVNEPYEKDDGEKGQYTHKIYHLQSKVPTFVRMLAPEGALNIHEKAWNAYPYCRTVITNEYMKEDFLIKIETWHKPDLGTQENVHKLEPEAWKHVEAIYIDIADRSQVLSKDYKAEEDPAKFKSIKTGRGPLGPNWKQELVNQKDCPYMCAYKLVTVKFKWWGLQNKVENFIHKQEKRLFTNFHRQLFCWLDKWVDLTMDDIRRMEEETKRQLDEMRQKDPVKGMTADD
__EEEEEEEEESS_HHHHHHHHHHHHHHHHHHT_BTTBEEEEEEEEEEE_TT__EEEEEEEEEE_TTTS_HHHHTTS_TTTT_EEEEEEEETTEEEEEEE_TTTGGGEEEEEEEEEESS_S__TTTT___TTGGGG_EEEEE_TT_GGGS_TTT__GGG_TTT___TTT______TTHHHHHTT_SSS__EEEEEEEEEEE__TTTHHHHHHHHHHHHHHHHHHHHHHHHHTHHHHTT__HHHHHHHHHHHHHHHHHHHHSS___SS____

>P53810 vs. Q00169
MVLLKEYRVILPVSVDEYQVGQLYSVAEASKNETGGGEGVEVLVNEPYEKDDGEKGQYTHKIYHLQSKVPTFVRMLAPEGALNIHEKAWNAYPYCRTVITNEYMKEDFLIKIETWHKPDLGTQENVHKLEPEAWKHVEAIYIDIADRSQVLSKDYKAEEDPAKFKSVKTGRGPLGPNWKQELVNQKDCPYMCAYKLVTVKFKWWGLQNKVENFIHKQEKRLFTNFHRQLFCWLDKWVDLTMDDIRRMEEETKRQLDEMRQKDPVKGMTADD
__EEEEEEEEESS_HHHHHHHHHHHHHHHHTT_SSTTTTEEEEEEEEEE_TTS_EEEEEEEEEE_GGGS_HHHHTTS_TTTTEEEEEEEEETTEEEEEEEETTTGGGEEEEEEEEEESSSS__SSTT___HHHHTT_EEEEE_TT_GGGS_GGG__GGG_TTT___TTT______TTHHHHHTTSTT___EEEEEEEEEEE__SS_HHHHHHHHHHHHHHHHHHHHHHHHHTHHHHTT__HHHHHHHHHHHHH__________________
MVLLKEYRVILPVSVDEYQVGQLYSVAEASKNETGGGEGVEVLVNEPYEK-DGEKGQYTHKIYHLQSKVPTFVRMLAPEGALNIHEKAWNAYPYCRTVITNEYMKEDFLIKIETWHKPDLGTQENVHKLEPEAWKHVEAVYIDIADRSQVLSKDYKAEEDPAKFKSIKTGRGPLGPNWKQELVNQKDCPYMCAYKLVTVKFKWWGLQNKVENFIHKQERRLFTNFHRQLFCWLDKWVDLTMDDIRRMEEETKRQLDEMRQKDPVKGMTADD
__EEEEEEEEESS_HHHHHHHHHHHHHHHHHHH_BTTBEEEEEEEEEEE_-SS_EEEEEEEEEEESTTS_HHHHTTSTTS_EEEEEEEEEETTEEEEEEE_GGGTTSEEEEEEEEEESSSS__TTTT___HHHHTT_EEEEE_SS_GGGS_GGG__GGG_GGG___TTT______TTHHHHHHT_SS___EEEEEEEEEEE__TTTHHHHHHHHHHHHHHHHHHHHHHHHHTHHHHTT__HHHHHHHHHHHHHHHHHHHHHS___S_____

>P16446 vs. Q00169
MVLLKEYRVILPVSVDEYQVGQLYSVAEASKNETGGGEGVEVLVNEPYEKDDGEKGQYTHKIYHLQSKVPTFVRMLAPEGALNIHEKAWNAYPYCRTVITNEYMKEDFLIKIETWHKPDLGTQENVHKLEPEAWKHVEAIYIDIADRSQVLSKDYKAEEDPAKFKSIKTGRGPLGPNWKQELVNQKDCPYMCAYKLVTVKFKWWGLQNKVENFIHKQEKRLFTNFHRQLFCWLDKWVDLTMDDIRRMEEETKRQLDEMRQKDPVKGMTADD
__EEEEEEEEESS_HHHHHHHHHHHHHHHHHHT_BTTBEEEEEEEEEEE_TT__EEEEEEEEEE_TTTS_HHHHTTS_TTTT_EEEEEEEETTEEEEEEE_TTTGGGEEEEEEEEEESS_S__TTTT___TTGGGG_EEEEE_TT_GGGS_TTT__GGG_TTT___TTT______TTHHHHHTT_SSS__EEEEEEEEEEE__TTTHHHHHHHHHHHHHHHHHHHHHHHHHTHHHHTT__HHHHHHHHHHHHHHHHHHHHSS___SS____
MVLLKEYRVILPVSVDEYQVGQLYSVAEASKNETGGGEGVEVLVNEPYEK-DGEKGQYTHKIYHLQSKVPTFVRMLAPEGALNIHEKAWNAYPYCRTVITNEYMKEDFLIKIETWHKPDLGTQENVHKLEPEAWKHVEAVYIDIADRSQVLSKDYKAEEDPAKFKSIKTGRGPLGPNWKQELVNQKDCPYMCAYKLVTVKFKWWGLQNKVENFIHKQERRLFTNFHRQLFCWLDKWVDLTMDDIRRMEEETKRQLDEMRQKDPVKGMTADD
__EEEEEEEEESS_HHHHHHHHHHHHHHHHHHH_BTTBEEEEEEEEEEE_-SS_EEEEEEEEEEESTTS_HHHHTTSTTS_EEEEEEEEEETTEEEEEEE_GGGTTSEEEEEEEEEESSSS__TTTT___HHHHTT_EEEEE_SS_GGGS_GGG__GGG_GGG___TTT______TTHHHHHHT_SS___EEEEEEEEEEE__TTTHHHHHHHHHHHHHHHHHHHHHHHHHTHHHHTT__HHHHHHHHHHHHHHHHHHHHHS___S_____

>Q64537 vs. P04574
MFLVNSFLK-GGGGGGGGGGLGGGLGNVLGGLISGAAGGGGGGGGGGGMGLGGGGGGGGTAMRILGGVISAISEAAAQYNPEPPPPRSHYSNIEANESEEERQFRKLFVQLAGDDMEVSATELMNILNKVVTRHPDLKTDGFGIDTCRSMVAVMDSDTTGKLGFEEFKYLWNNIKKWQGIYKRFDTDRSGTIGSNELPGAFEAAGFHLNQHIYSMIIRRYSDETGNMDFDNFISCLVRLDAMFRAFRSLDKNGTGQIQVNIQEWLQLTMYS
_______________________________________________________________________________________-___________TTHHHHHHHHHHHTTSSSB_HHHHHHHHHHHHHT_TTS__S___HHHHHHHHHHH__S_SSSB_HHHHHHHHHHHHHHHHHHHHH_TT__SSB_GGGHHHHHHHTT____HHHHHHHHHHHSBTTTBB_HHHHHHHHHHHHHHHHHHHTTGGG_SSEEEEEHHHHHHHHTT_
MFLVNSFLKGGGGGGGGGGGLGGGLGNVLGGLISGA--GGGGGGGGGG---GGGGGGGGTAMRILGGVISAISEAAAQYNPEPPPPRTHYSNIEANESEEVRQFRRLFAQLAGDDMEVSATELMNILNKVVTRHPDLKTDGFGIDTCRSMVAVMDSDTTGKLGFEEFKYLWNNIKKWQAIYKQFDVDRSGTIGSSELPGAFEAAGFHLNEHLYSMIIRRYSDEGGNMDFDNFISCLVRLDAMFRAFKSLDKDGTGQIQVNIQEWLQLTMYS
_____________________________________________________________________________________________-----_HHHHHHHHHHHHHTTTTSB_HHHHHHHHHHHHHT_TTS__S___HHHHHHHHHHH_TT_SSSB_HHHHHHHHHHHHHHHHHHHHH_TT__SSEETTTHHHHHHHTT____HHHHHHHHHHHS_TTSEE_HHHHHHHHHHHHHHHHHHHHH_TT__SEEEEEHHHHHHHHH__

>Q64537 vs. P04632
MFLVNSFLK-GGGGGGGGGGLGGGLGNVLGGLISGAAGGGGGGGGGGGMGLGGGGGGGGTAMRILGGVISAISEAAAQYNPEPPPPRSHYSNIEANESEEERQFRKLFVQLAGDDMEVSATELMNILNKVVTRHPDLKTDGFGIDTCRSMVAVMDSDTTGKLGFEEFKYLWNNIKKWQGIYKRFDTDRSGTIGSNELPGAFEAAGFHLNQHIYSMIIRRYSDETGNMDFDNFISCLVRLDAMFRAFRSLDKNGTGQIQVNIQEWLQLTMYS
_______________________________________________________________________________________-___________TTHHHHHHHHHHHTTSSSB_HHHHHHHHHHHHHT_TTS__S___HHHHHHHHHHH__S_SSSB_HHHHHHHHHHHHHHHHHHHHH_TT__SSB_GGGHHHHHHHTT____HHHHHHHHHHHSBTTTBB_HHHHHHHHHHHHHHHHHHHTTGGG_SSEEEEEHHHHHHHHTT_
MFLVNSFLKGGGGGGGGGGGLGGGLGNVLGGLISGAGGGGGGGGGGGG---GGGGGGGGTAMRILGGVISAISEAAAQYNPEPPPPRTHYSNIEANESEEVRQFRRLFAQLAGDDMEVSATELMNILNKVVTRHPDLKTDGFGIDTCRSMVAVMDSDTTGKLGFEEFKYLWNNIKRWQAIYKQFDTDRSGTICSSELPGAFEAAGFHLNEHLYNMIIRRYSDESGNMDFDNFISCLVRLDAMFRAFKSLDKDGTGQIQVNIQEWLQLTMYS
____________________________________________________________________________________---_______S___HHHHHHHHHHHHHTTTS__B_HHHHHHHHSSTTTS_TTS______HHHHHHHHHHH_SS__S_B_SHHHHHHHHHHHHHHHHHHHS_TT_SSSB_GGGHHHHHHHTT____HHHHHHHHHHH_BTTTBB_HHHHHHHHHHHHHHHHHHHHH_SS__SEEEE_HHHHHHHHH__

>P04574 vs. P04632
MFLVNSFLKGGGGGGGGGGGLGGGLGNVLGGLISGA--GGGGGGGGGGGGGGGGGGTAMRILGGVISAISEAAAQYNPEPPPPRTHYSNIEANESEEVRQFRRLFAQLAGDDMEVSATELMNILNKVVTRHPDLKTDGFGIDTCRSMVAVMDSDTTGKLGFEEFKYLWNNIKKWQAIYKQFDVDRSGTIGSSELPGAFEAAGFHLNEHLYSMIIRRYSDEGGNMDFDNFISCLVRLDAMFRAFKSLDKDGTGQIQVNIQEWLQLTMYS
_____________________________________________________________________________________________--_HHHHHHHHHHHHHTTTTSB_HHHHHHHHHHHHHT_TTS__S___HHHHHHHHHHH_TT_SSSB_HHHHHHHHHHHHHHHHHHHHH_TT__SSEETTTHHHHHHHTT____HHHHHHHHHHHS_TTSEE_HHHHHHHHHHHHHHHHHHHHH_TT__SEEEEEHHHHHHHHH__
MFLVNSFLKGGGGGGGGGGGLGGGLGNVLGGLISGAGGGGGGGGGGGGGGGGGGGGTAMRILGGVISAISEAAAQYNPEPPPPRTHYSNIEANESEEVRQFRRLFAQLAGDDMEVSATELMNILNKVVTRHPDLKTDGFGIDTCRSMVAVMDSDTTGKLGFEEFKYLWNNIKRWQAIYKQFDTDRSGTICSSELPGAFEAAGFHLNEHLYNMIIRRYSDESGNMDFDNFISCLVRLDAMFRAFKSLDKDGTGQIQVNIQEWLQLTMYS
___________________________________________________________________________________________S___HHHHHHHHHHHHHTTTS__B_HHHHHHHHSSTTTS_TTS______HHHHHHHHHHH_SS__S_B_SHHHHHHHHHHHHHHHHHHHS_TT_SSSB_GGGHHHHHHHTT____HHHHHHHHHHH_BTTTBB_HHHHHHHHHHHHHHHHHHHHH_SS__SEEEE_HHHHHHHHH__

>L7MTK5 vs. J9U5U9
GGMGQTLLDALNVRVVGSGERVLVLAHGFGTDQSAWNRILPFFLRDYRVVLYDLVCAGSVNPDFFDFRRYTTLDPYVDDLLHILDALGIDCCAYVGHSVSAMIGILASIRRPELFSKLILIGASPRFLNDEDYHGGFEQGEIEKVFSAMEANYEAWVNGFAPLAVGADVPAAVREFSRTLFNMRPDITLFVSRTVFNSDMRGVLGLVKVPCHIFQTARDHSVPASVATYLKNHLGGKNTVHWLNIEGHLPHLSAPTLLAQELRRALSHR
_____HHHHHTT_EEE_S_SSEEEEE__TT__GGGGTTTGGGGTTT_EEEEE__TTSTTS_GGG__TTT_SSSHHHHHHHHHHHHHTT__SEEEEEETHHHHHHHHHHHH_TTTEEEEEEES__S__B_BTTB__SB_HHHHHHHHHHHHH_HHHHHHHHHHHHH_SS_HHHHHHHHHHHHHS_HHHHHHHHHHHHT___GGGGGG__S_EEEEEEESBTTB_HHHHHHHHHHSSS_EEEEEEEEESS_HHHH_HHHHHHHHHHHH___
--MGQTLLDALNVRVVGSGERVLVLAHGFGTDQSAWNRILPFFLRDYRVVLYDLVCAGSVNPDFFDFRRYTTLDPYVDDLLHILDALGIDCCAYVGHSVSAMIGILASIRRPELFSKLILIGASPRFLNDEDYHGGFEQGEIEKVFSAMEANYEAWVNGFAPLAVGADVPAAVREFSRTLFNMRPDITLFVSRTVFNSDMRGVLGLVKVPCHIFQTARDHSVPASVATYLKNHLGGKNTVHWLNIEGHLPHLSAPTLLAQELRRALSHR
--___HHHHHTT_EEE_S_SSEEEEE__TT__GGGGTTTGGGGTTT_EEEEE__TTSTTS_GGG__TTT_SSSHHHHHHHHHHHHHTT__SEEEEEETHHHHHHHHHHHH_TTTEEEEEEES__S__B_BTTB__SB_HHHHHHHHHHHHH_HHHHHHHHHHHHH_SS_HHHHHHHHHHHHHS_HHHHHHHHHHHHT___GGGGGG__S_EEEEEEESBTTB_HHHHHHHHHHSSS_EEEEEEEEESS_HHHH_HHHHHHHHHHHH___

>L7MTK5 vs. L7MTK6
GGMGQTLLDALNVRVVGSGERVLVLAHGFGTDQSAWNRILPFFLRDYRVVLYDLVCAGSVNPDFFDFRRYTTLDPYVDDLLHILDALGIDCCAYVGHSVSAMIGILASIRRPELFSKLILIGASPRFLNDEDYHGGFEQGEIEKVFSAMEANYEAWVNGFAPLAVGADVPAAVREFSRTLFNMRPDITLFVSRTVFNSDMRGVLGLVKVPCHIFQTARDHSVPASVATYLKNHLGGKNTVHWLNIEGHLPHLSAPTLLAQELRRALSHR
_____HHHHHTT_EEE_S_SSEEEEE__TT__GGGGTTTGGGGTTT_EEEEE__TTSTTS_GGG__TTT_SSSHHHHHHHHHHHHHTT__SEEEEEETHHHHHHHHHHHH_TTTEEEEEEES__S__B_BTTB__SB_HHHHHHHHHHHHH_HHHHHHHHHHHHH_SS_HHHHHHHHHHHHHS_HHHHHHHHHHHHT___GGGGGG__S_EEEEEEESBTTB_HHHHHHHHHHSSS_EEEEEEEEESS_HHHH_HHHHHHHHHHHH___
GGMGQTLLDALNVRVVGSGERVLVLAHGFGTDQSAWNRILPFFLRDYRVVLYDLVCAGSVNPDFFDFRRYTTLDPYVDDLLHILDALGIDCCAYVGHAVSAMIGILASIRRPELFSKLILIGASPRFLNDEDYHGGFEQGEIEKVFSAMEANYEAWVNGFAPLAVGADVPAAVREFSRTLFNMRPDITLFVSRTVFNSDMRGVLGLVKVPCHIFQTARDHSVPASVATYLKNHLGGKNTVHWLNIEGHLPHLSAPTLLAQELRRALSHR
______HHHHTT_EEE_S_SEEEEEE__TT__GGGGTTTGGGTTTTEEEEEE__TTSTTS_GGG__TTT_SSSHHHHHHHHHHHHHTT_S_EEEEEETHHHHHHHHHHHH_GGGEEEEEEES__S_SB_BTTB__SB_HHHHHHHHHHHHH_HHHHHHHHHHHHH_SS_HHHHHHHHHHHHHS_HHHHHHHHHHHHT___GGGGGG__S_EEEEEEET_TTS_HHHHHHHHHHSSS_EEEEEEEEESS_HHHHSHHHHHHHHHHHT___

>J9U5U9 vs. L7MTK6
--MGQTLLDALNVRVVGSGERVLVLAHGFGTDQSAWNRILPFFLRDYRVVLYDLVCAGSVNPDFFDFRRYTTLDPYVDDLLHILDALGIDCCAYVGHSVSAMIGILASIRRPELFSKLILIGASPRFLNDEDYHGGFEQGEIEKVFSAMEANYEAWVNGFAPLAVGADVPAAVREFSRTLFNMRPDITLFVSRTVFNSDMRGVLGLVKVPCHIFQTARDHSVPASVATYLKNHLGGKNTVHWLNIEGHLPHLSAPTLLAQELRRALSHR
--___HHHHHTT_EEE_S_SSEEEEE__TT__GGGGTTTGGGGTTT_EEEEE__TTSTTS_GGG__TTT_SSSHHHHHHHHHHHHHTT__SEEEEEETHHHHHHHHHHHH_TTTEEEEEEES__S__B_BTTB__SB_HHHHHHHHHHHHH_HHHHHHHHHHHHH_SS_HHHHHHHHHHHHHS_HHHHHHHHHHHHT___GGGGGG__S_EEEEEEESBTTB_HHHHHHHHHHSSS_EEEEEEEEESS_HHHH_HHHHHHHHHHHH___
GGMGQTLLDALNVRVVGSGERVLVLAHGFGTDQSAWNRILPFFLRDYRVVLYDLVCAGSVNPDFFDFRRYTTLDPYVDDLLHILDALGIDCCAYVGHAVSAMIGILASIRRPELFSKLILIGASPRFLNDEDYHGGFEQGEIEKVFSAMEANYEAWVNGFAPLAVGADVPAAVREFSRTLFNMRPDITLFVSRTVFNSDMRGVLGLVKVPCHIFQTARDHSVPASVATYLKNHLGGKNTVHWLNIEGHLPHLSAPTLLAQELRRALSHR
______HHHHTT_EEE_S_SEEEEEE__TT__GGGGTTTGGGTTTTEEEEEE__TTSTTS_GGG__TTT_SSSHHHHHHHHHHHHHTT_S_EEEEEETHHHHHHHHHHHH_GGGEEEEEEES__S_SB_BTTB__SB_HHHHHHHHHHHHH_HHHHHHHHHHHHH_SS_HHHHHHHHHHHHHS_HHHHHHHHHHHHT___GGGGGG__S_EEEEEEET_TTS_HHHHHHHHHHSSS_EEEEEEEEESS_HHHHSHHHHHHHHHHHT___

>Q51400 vs. P14489
MKTFAAYVITACLSSTALASSITENTSWNKEFSAEAVNGVFVLCKSSSKSCATNNLARASKEYLPASTFKIPSAIIGLETGVIKNEHQVFKWDGKPRAMKQWERDLSLRGAIQVSAVPVFQQIAREVGEVRMQKYLKKFSYGNQNISGGIDKFWLEGQLRISAVNQVEFLESLFLNKLSASKENQLIVKEALVTEAAPEYLVHSKTGFSGVGTESNPGVAWWVGWVEKGTEVYFFAFNMDIDNENKLPLRKSIPTKIMASEGIIGG
______________________EE_GGGHHHHHHTT__EEEEEEESSTTSEEES_HHHHT__B__GGGGHHHHHHHHHHTTSS_STT__B_______________B_HHHHHHS__HHHHHHHHHHHHHHHHHHHHHHTT_TT____S_TTTTTTTSS__B_HHHHHHHHHHHHTT_SSS_HHHHHHHHHHTEEEEETTEEEEEEEEE___EETTEEEEEEEEEEEEETTEEEEEEEEEEESSGGGTTHHHHHHHHHHHHTTSS__
MKTFAAYVIIACLSSTALAGSITENTSWNKEFSAEAVNGVFVLCKSSSKSCATNDLARASKEYLPASTFKIPNAIIGLETGVIKNEHQVFKWDGKPRAMKQWERDLTLRGAIQVSAVPVFQQIAREVGEVRMQKYLKKFSYGNQNISGGIDKFWLEGQLRISAVNQVEFLESLYLNKLSASKENQLIVKEALVTEAAPEYLVHSKTGFSGVGTESNPGVAWWVGWVEKETEVYFFAFNMDIDNESKLPLRKSIPTKIMESEGIIGG
_____________________EEE_GGGHHHHHTTT__EEEEEEESSTTSEEES_HHHHT_EE__GGGGHHHHHHHHHHHTSS__TT_EE___SS__SSGGGSS_EEHHHHHHTT_HHHHHHHHHHH_HHHHHHHHHHTT_TT___TT_TTTHHHHSS__EEHHHHHHHHHHHHTT_SSS_HHHHHHHHHHTEEEE_SSEEEEEEEEE__S_BTTB_EEEEEEEEEEETTEEEEEEEEEEES_GGGTTHHHHHHHHHHHHTTS___

>Q51400 vs. C0LZL5
MKTFAAYVITACLSSTALASSITENTSWNKEFSAEAVNGVFVLCKSSSKSCATNNLARASKEYLPASTFKIPSAIIGLETGVIKNEHQVFKWDGKPRAMKQWERDLSLRGAIQVSAVPVFQQIAREVGEVRMQKYLKKFSYGNQNISGGIDKFWLEGQLRISAVNQVEFLESLFLNKLSASKENQLIVKEALVTEAAPEYLVHSKTGFSGVGTESNPGVAWWVGWVEKGTEVYFFAFNMDIDNENKLPLRKSIPTKIMASEGIIGG
______________________EE_GGGHHHHHHTT__EEEEEEESSTTSEEES_HHHHT__B__GGGGHHHHHHHHHHTTSS_STT__B_______________B_HHHHHHS__HHHHHHHHHHHHHHHHHHHHHHTT_TT____S_TTTTTTTSS__B_HHHHHHHHHHHHTT_SSS_HHHHHHHHHHTEEEEETTEEEEEEEEE___EETTEEEEEEEEEEEEETTEEEEEEEEEEESSGGGTTHHHHHHHHHHHHTTSS__
MKTFAAYVITACLSSTALASSITENTSWNKEFSAEAVNGVFVLCKSSSKSCATNNLARASKEYLPASTFKIPNAIIGLETGVIKNEHQVFKWDGKPRAMKQWERDLSLRGAIQVSAVPVFQQIAREVGEVRMQKYLKKFSYGNQNISGGIDKFW-EGQLRISAVNQVEFLESLFLNKLSASKENQLIVKEALVTEAAPEYLVHSKTGFSGVGTESNPGVAWWVGWVEKGTEVYFFAFNMDIDNENKLPLRKSIPTKIMASEGIIGG
_____________________EEE_STTHHHHHTTT__EEEEEEESSTTSEEES_HHHHT_EE__GGGGHHHHHHHHHHTTSS_STT__B___S___SSGGGSS_B_HHHHHHTT_HHHHHHHHHHH_HHHHHHHHHHHT______________-_____EEHHHHHHHHHHHHTT_SSS_HHHHHHHHHHTEEEE_SSEEEEEEEEE_____SSS_EEEEEEEEEEETTEEEEEEEEEEES_GGGTTHHHHHHHHHHHHTT____

>P14489 vs. C0LZL5
MKTFAAYVIIACLSSTALAGSITENTSWNKEFSAEAVNGVFVLCKSSSKSCATNDLARASKEYLPASTFKIPNAIIGLETGVIKNEHQVFKWDGKPRAMKQWERDLTLRGAIQVSAVPVFQQIAREVGEVRMQKYLKKFSYGNQNISGGIDKFWLEGQLRISAVNQVEFLESLYLNKLSASKENQLIVKEALVTEAAPEYLVHSKTGFSGVGTESNPGVAWWVGWVEKETEVYFFAFNMDIDNESKLPLRKSIPTKIMESEGIIGG
_____________________EEE_GGGHHHHHTTT__EEEEEEESSTTSEEES_HHHHT_EE__GGGGHHHHHHHHHHHTSS__TT_EE___SS__SSGGGSS_EEHHHHHHTT_HHHHHHHHHHH_HHHHHHHHHHTT_TT___TT_TTTHHHHSS__EEHHHHHHHHHHHHTT_SSS_HHHHHHHHHHTEEEE_SSEEEEEEEEE__S_BTTB_EEEEEEEEEEETTEEEEEEEEEEES_GGGTTHHHHHHHHHHHHTTS___
MKTFAAYVITACLSSTALASSITENTSWNKEFSAEAVNGVFVLCKSSSKSCATNNLARASKEYLPASTFKIPNAIIGLETGVIKNEHQVFKWDGKPRAMKQWERDLSLRGAIQVSAVPVFQQIAREVGEVRMQKYLKKFSYGNQNISGGIDKFW-EGQLRISAVNQVEFLESLFLNKLSASKENQLIVKEALVTEAAPEYLVHSKTGFSGVGTESNPGVAWWVGWVEKGTEVYFFAFNMDIDNENKLPLRKSIPTKIMASEGIIGG
_____________________EEE_STTHHHHHTTT__EEEEEEESSTTSEEES_HHHHT_EE__GGGGHHHHHHHHHHTTSS_STT__B___S___SSGGGSS_B_HHHHHHTT_HHHHHHHHHHH_HHHHHHHHHHHT______________-_____EEHHHHHHHHHHHHTT_SSS_HHHHHHHHHHTEEEE_SSEEEEEEEEE_____SSS_EEEEEEEEEEETTEEEEEEEEEEES_GGGTTHHHHHHHHHHHHTT____

>Q06535 vs. P0A0L3
---------------------------ESQPDPMPDDLHKSSEFTGTMGNMKYLYDDHYVSATKVKSVDKFLAHDLIYNINHKKLNNYDKVKTELLNEDLAKNYKDEVVDVYGSNYYVNCYFSSKDNVGKVTSGKTCMYGGITKHEGNHFDNGNLQNVLIRVYENKRNTISFEVQTDKKSVTAQELDIKARNFLINKKNLYEFNSSPYETGYIKFIESNGNTFWYDMMPAPGDKFDQSKYLMIYKDNKMVDSKSVKIEVHLTTKNG
---------------------------_______GGGS__GGGB_S_THHHHHH_SS__EEEEEE___B_SSTT__EE____SSS___SEEEEE_SSHHHHHHHTT__EEEEE__B_TT__SSTT__TT___SSEEEEE__EEESTT_B_TTS__EEEEEEEEESSSEEEEEEEEESBSEEEHHHHHHHHHHHHHHHH__S_SS__SEEEEEEEEE_TTS_EEEEE_S__SBS___HHHHGGGGTT__EEETTT_EEEEEEEES__
MYKRLFISRVILIFALILVISTPNVLAESQPDPMPDDLHKSSEFTGTMGNMKYLYDDHYVSATKVKSVDKFLAHDLIYNISDKKLKNYDKVKTELLNEDLAKKYKDEVVDVYGSNYYVNCYFSSKDNVGKVTGGKTCMYGGITKHEGNHFDNGNLQNVLVRVYENKRNTISFEVQTDKKSVTAQELDIKARNFLINKKNLYEFNSSPYETGYIKFIENNGNTFWYDMMPAPGDKFDQSKYLMMYNDNKTVDSKSVKIEVHLTTKNG
__________________________________GGGS__GGGB_S_THHHHHHHSS__EEEEEE___B_S___EEEEE___TTT___SEEEEE_SSHHHHHHHHTS_EEEEE__B_TT_______________EEEEE__EEE_TT_B_TTT__EEEEEEEEETTEEEEEEEEEESBSEEEHHHHHHHHHHHHHHHH_SS_SSS_S_SEEEEEEE_TTS_EEEEE_S__SBS___HHHHHGGGGG__EEETTT_EEEEEEE_S__

>Q06535 vs. P34071
---------------------------ESQPDPMPDDLHKSSEFTGTMGNMKYLYDDHYVSATKVKSVDKFLAHDLIYNINHKKLNNYDKVKTELLNEDLAKNYKDEVVDVYGSNYYVNCYFSSKDNVGKVTSGKTCMYGGITKHEGNHFDNGNLQNVLIRVYENKRNTISFEVQTDKKSVTAQELDIKARNFLINKKNLYEFNSSPYETGYIKFIESNGNTFWYDMMPAPGDKFDQSKYLMIYKDNKMVDSKSVKIEVHLTTKNG
---------------------------_______GGGS__GGGB_S_THHHHHH_SS__EEEEEE___B_SSTT__EE____SSS___SEEEEE_SSHHHHHHHTT__EEEEE__B_TT__SSTT__TT___SSEEEEE__EEESTT_B_TTS__EEEEEEEEESSSEEEEEEEEESBSEEEHHHHHHHHHHHHHHHH__S_SS__SEEEEEEEEE_TTS_EEEEE_S__SBS___HHHHGGGGTT__EEETTT_EEEEEEEES__
MNKSRFISCVILIFALILVLFTPNVLAESQPDPTPDELHKSSEFTGTMGNMKYLYDDHYVSATKVMSVDKFLAHDLIYNISDKKLKNYDKVKTELLNEDLAKKYKDEVVDVYGSNYYVNCYFSSKDNVGKVTGGKTCMYGGITKHEGNHFDNGNLQNVLIRVYENKRNTISFEVQTDKKSVTAQELDIKARNFLINKKNLYEFNSSPYETGYIKFIENNGNTFWYDMMPAPGDKFDQSKYLMMYNDNKTVDSKSVKIEVHLTTKNG
__________________________________GGGS__GGGB_S_THHHHTTTSS__EEEEEE___B_SSTTEEEEE___TTT___SEEEEE_SSHHHHHHHTTS_EEEEE__B_TT____SS_________EEEEE__EEESTT_B_TT___EEEEEEEEESS_EEEEEEEEESBSEEEHHHHHHHHHHHHHHHH__S_SS__S_SEEEEEEE_TTS_EEEEE_S__SBS___HHHHHGGGTT__EEETTT_EEEEEEE_S__

>P0A0L3 vs. P34071
MYKRLFISRVILIFALILVISTPNVLAESQPDPMPDDLHKSSEFTGTMGNMKYLYDDHYVSATKVKSVDKFLAHDLIYNISDKKLKNYDKVKTELLNEDLAKKYKDEVVDVYGSNYYVNCYFSSKDNVGKVTGGKTCMYGGITKHEGNHFDNGNLQNVLVRVYENKRNTISFEVQTDKKSVTAQELDIKARNFLINKKNLYEFNSSPYETGYIKFIENNGNTFWYDMMPAPGDKFDQSKYLMMYNDNKTVDSKSVKIEVHLTTKNG
__________________________________GGGS__GGGB_S_THHHHHHHSS__EEEEEE___B_S___EEEEE___TTT___SEEEEE_SSHHHHHHHHTS_EEEEE__B_TT_______________EEEEE__EEE_TT_B_TTT__EEEEEEEEETTEEEEEEEEEESBSEEEHHHHHHHHHHHHHHHH_SS_SSS_S_SEEEEEEE_TTS_EEEEE_S__SBS___HHHHHGGGGG__EEETTT_EEEEEEE_S__
MNKSRFISCVILIFALILVLFTPNVLAESQPDPTPDELHKSSEFTGTMGNMKYLYDDHYVSATKVMSVDKFLAHDLIYNISDKKLKNYDKVKTELLNEDLAKKYKDEVVDVYGSNYYVNCYFSSKDNVGKVTGGKTCMYGGITKHEGNHFDNGNLQNVLIRVYENKRNTISFEVQTDKKSVTAQELDIKARNFLINKKNLYEFNSSPYETGYIKFIENNGNTFWYDMMPAPGDKFDQSKYLMMYNDNKTVDSKSVKIEVHLTTKNG
__________________________________GGGS__GGGB_S_THHHHTTTSS__EEEEEE___B_SSTTEEEEE___TTT___SEEEEE_SSHHHHHHHTTS_EEEEE__B_TT____SS_________EEEEE__EEESTT_B_TT___EEEEEEEEESS_EEEEEEEEESBSEEEHHHHHHHHHHHHHHHH__S_SS__S_SEEEEEEE_TTS_EEEEE_S__SBS___HHHHHGGGTT__EEETTT_EEEEEEE_S__

>Q3T108 vs. P99026
MEALLESRSGLWAGGPAPGQFYRIPPTPGSSVDPVSALYGSPITRTQNPMVTGTSVLGLKFEGGVVIAADMLGSYGSLARFRNISRIMRVNNSTMLGASGDYADFQYLKQVLGQMVIDEELLGDGHSYSPKAIHSWLTRAMYSRRSKMNPLWNTMVIGGYADGESFLGYVDMLGVAYEAPSLATGYGAYLAQPLLREVLEKQPVLSQTEARELVERCMRVLYYRDARSYNRFQIATVTEKGVEIEGPLSAETNWDIAHMISGFE
_______________________________________________S__SEE___EE_EETTEEEEEEE__EEETTEEEE_S___EEEETTTEEEEEEEEHHHHHHHHHHHHHHHHHHHHH_SS____H_HHHHHHHHHHHHHHHTT____EEEEEEEEETTEEEEEEE_SS__EEE_SEEE_TTHHHHTHHHHHHHHTS_S___HHHHH_HHHHHHHHHHHHBTT__S_EE_EEEETTEEEEEEEE______GGGG_S____
MEAFWESRAGHWAGGPAPGQFYRIPATPSGLMDPASAPCEGPITRTQNPMVTGTSVLGVKFDGGVVIAADMLGSYGSLARFRNISRIMRVNDSTMLGASGDYADFQYLKQVLGQMVIDEELLGDGHSYSPRAIHSWLTRAMYSRRSKMNPLWNTMVIGGYADGESFLGYVDMLGVAYEAPSLATGYGAYLAQPLLREVLEKQPVLSQTEARELVERCMRVLYYRDARSYNRFQIATVTEKGVEIEGPLSAQTNWDIAHMISGFE
_______________________________________________S__EEE__EEEEEETTEEEEEEE__EEETTEEEESS___EEE_SSSEEEEEEEEHHHHHHHHHHHHHHHHHHHHH_SS____HHHHHHHHHHHHHHHHHTT____EEEEEEEEETTEEEEEEE_SS__EEE_SEEE_TTHHHHHHHHHHHHHHH_SS__HHHHHHHHHHHHHHHHHHBTT__S_EEEEEE_SS_EEEEEEE______GGGG______

>Q3T108 vs. P28070
MEALLESRSGLWAGGPAPGQFYRIPPTPGSSVDPVSALYGSPITRTQNPMVTGTSVLGLKFEGGVVIAADMLGSYGSLARFRNISRIMRVNNSTMLGASGDYADFQYLKQVLGQMVIDEELLGDGHSYSPKAIHSWLTRAMYSRRSKMNPLWNTMVIGGYADGESFLGYVDMLGVAYEAPSLATGYGAYLAQPLLREVLEKQPVLSQTEARELVERCMRVLYYRDARSYNRFQIATVTEKGVEIEGPLSAETNWDIAHMISGFE
_______________________________________________S__SEE___EE_EETTEEEEEEE__EEETTEEEE_S___EEEETTTEEEEEEEEHHHHHHHHHHHHHHHHHHHHH_SS____H_HHHHHHHHHHHHHHHTT____EEEEEEEEETTEEEEEEE_SS__EEE_SEEE_TTHHHHTHHHHHHHHTS_S___HHHHH_HHHHHHHHHHHHBTT__S_EE_EEEETTEEEEEEEE______GGGG_S____
MEAFLGSRSGLWAGGPAPGQFYRIPSTPDSFMDPASALYRGPITRTQNPMVTGTSVLGVKFEGGVVIAADMLGSYGSLARFRNISRIMRVNNSTMLGASGDYADFQYLKQVLGQMVIDEELLGDGHSYSPRAIHSWLTRAMYSRRSKMNPLWNTMVIGGYADGESFLGYVDMLGVAYEAPSLATGYGAYLAQPLLREVLEKQPVLSQTEARDLVERCMRVLYYRDARSYNRFQIATVTEKGVEIEGPLSTETNWDIAHMISGFE
_______________________________________________S__EEE__EEEEEETTEEEEEEE__EEETTEEEE_S___EEEEETTEEEEEEEEHHHHHHHHHHHHHHHHHHHHH_SS____HHHHHHHHHHHHHHHHHTT____EEEEEEEEETTEEEEEEE_TT__EEE_SEEE_TTHHHHTHHHHHHHHHH_SS__HHHHHHHHHHHHHHHHHHBTT__S_EEEEEEETTEEEEEEEE______GGGG______

>P99026 vs. P28070
MEAFWESRAGHWAGGPAPGQFYRIPATPSGLMDPASAPCEGPITRTQNPMVTGTSVLGVKFDGGVVIAADMLGSYGSLARFRNISRIMRVNDSTMLGASGDYADFQYLKQVLGQMVIDEELLGDGHSYSPRAIHSWLTRAMYSRRSKMNPLWNTMVIGGYADGESFLGYVDMLGVAYEAPSLATGYGAYLAQPLLREVLEKQPVLSQTEARELVERCMRVLYYRDARSYNRFQIATVTEKGVEIEGPLSAQTNWDIAHMISGFE
_______________________________________________S__EEE__EEEEEETTEEEEEEE__EEETTEEEESS___EEE_SSSEEEEEEEEHHHHHHHHHHHHHHHHHHHHH_SS____HHHHHHHHHHHHHHHHHTT____EEEEEEEEETTEEEEEEE_SS__EEE_SEEE_TTHHHHHHHHHHHHHHH_SS__HHHHHHHHHHHHHHHHHHBTT__S_EEEEEE_SS_EEEEEEE______GGGG______
MEAFLGSRSGLWAGGPAPGQFYRIPSTPDSFMDPASALYRGPITRTQNPMVTGTSVLGVKFEGGVVIAADMLGSYGSLARFRNISRIMRVNNSTMLGASGDYADFQYLKQVLGQMVIDEELLGDGHSYSPRAIHSWLTRAMYSRRSKMNPLWNTMVIGGYADGESFLGYVDMLGVAYEAPSLATGYGAYLAQPLLREVLEKQPVLSQTEARDLVERCMRVLYYRDARSYNRFQIATVTEKGVEIEGPLSTETNWDIAHMISGFE
_______________________________________________S__EEE__EEEEEETTEEEEEEE__EEETTEEEE_S___EEEEETTEEEEEEEEHHHHHHHHHHHHHHHHHHHHH_SS____HHHHHHHHHHHHHHHHHTT____EEEEEEEEETTEEEEEEE_TT__EEE_SEEE_TTHHHHTHHHHHHHHHH_SS__HHHHHHHHHHHHHHHHHHBTT__S_EEEEEEETTEEEEEEEE______GGGG______

>Q32KL2 vs. O55234
MALASVLERPLSVNRRGFFGLGGRADLLDLGPGSPSDGLSLAAPSWGVPEEPRIEILHGTTTLAFKFRHGVIVAADSRATAGAYIASQTVKKVIEINPYLLGTMAGGAADCSFWERLLARQCRIYELRNKERISVAAASKLLANMVYQYKGMGLSMGTMICGWDKRGPGLYYVDSEGNRISGATFSVGSGSVYAYGVMDRGYSYDLEVEEAYDLARRAIYQATYRDAYSGGSVSLYHVREDGWIRVSSDNVADLHDKYSG-STH
_____________________________________________________________EEEEEETTEEEEEE___EEETTEEEES____EEEEETTEEEE__B_HHHHHHHHHHHHHHHHHHHHHHSS___HHHHHHHHHHHHHTTTTS___BEEEEEEE_SSSEEEEEEESSS_EEE_SEEEESTTHHHHHHHHHTT__TT__HH_HHHHHHHHHHHHHHHBTT__S_E_EEEE_SS_EEEEEEEEHHHHH_HHT_-__-
MALASVLQRPMPVNQHGFFGLGGGADLLDLGPGSPGDGLSLAAPSWGVPEEPRIEMLHGTTTLAFKFLHGVIVAADSRATAGAYIASQTVKKVIEINPYLLGTMAGGAADCSFWERLLARQCRIYELRNKERISVAAASKLLANMVYQYKGMGLSMGTMICGWDKRGPGLYYVDSEGNRISGTAFSVGSGSVYAYGVMDRGYSYDLKVEEAYDLARRAIYQATYRDAYSGGAVNLYHVREDGWIRVSSDNVADLHDKYSSVSVP
____________________________________________________________EEEEEEETTEEEEEE___EEETTEEEES____EEEEETTEEEE__B_HHHHHHHHHHHHHHHHHHHHHHSS___HHHHHHHHHHHHHTTTTTT__BEEEEEEEETTEEEEEEEETTS_EEE_SEEEEETTHHHHHHHHHHS__TT__HHHHHHHHHHHHHHHHHHBTT__SEEEEEEEETTEEEEEEEEEHHHHHHHHT_____

>Q32KL2 vs. P28074
MALASVLERPLSVNRRGFFGLGGRADLLDLGPGSPSDGLSLAAPSWGVPEEPRIEILHGTTTLAFKFRHGVIVAADSRATAGAYIASQTVKKVIEINPYLLGTMAGGAADCSFWERLLARQCRIYELRNKERISVAAASKLLANMVYQYKGMGLSMGTMICGWDKRGPGLYYVDSEGNRISGATFSVGSGSVYAYGVMDRGYSYDLEVEEAYDLARRAIYQATYRDAYSGGSVSLYHVREDGWIRVSSDNVADLHDKYSGSTH
_____________________________________________________________EEEEEETTEEEEEE___EEETTEEEES____EEEEETTEEEE__B_HHHHHHHHHHHHHHHHHHHHHHSS___HHHHHHHHHHHHHTTTTS___BEEEEEEE_SSSEEEEEEESSS_EEE_SEEEESTTHHHHHHHHHTT__TT__HH_HHHHHHHHHHHHHHHBTT__S_E_EEEE_SS_EEEEEEEEHHHHH_HHT____
MALASVLERPLPVNQRGFFGLGGRADLLDLGPGSLSDGLSLAAPGWGVPEEPGIEMLHGTTTLAFKFRHGVIVAADSRATAGAYIASQTVKKVIEINPYLLGTMAGGAADCSFWERLLARQCRIYELRNKERISVAAASKLLANMVYQYKGMGLSMGTMICGWDKRGPGLYYVDSEGNRISGATFSVGSGSVYAYGVMDRGYSYDLEVEQAYDLARRAIYQATYRDAYSGGAVNLYHVREDGWIRVSSDNVADLHEKYSGSTP
_____________________________________________________________EEEEEETTEEEEEE___EEETTEEEES____EEEEETTEEEE__B_HHHHHHHHHHHHHHHHHHHHHHSS___HHHHHHHHHHHHHTTTTS___BEEEEEEEETTEEEEEEEETTS_EEE_SEEEESTTHHHHHHHHHHH__TT__HHHHHHHHHHHHHHHHHHBTT__SEEEEEEEETTEEEEEEEEEHHHHHHHH_____

>O55234 vs. P28074
MALASVLQRPMPVNQHGFFGLGGGADLLDLGPGSPGDGLSLAAPSWGVPEEPRIEMLHGTTTLAFKFLHGVIVAADSRATAGAYIASQTVKKVIEINPYLLGTMAGGAADCSFWERLLARQCRIYELRNKERISVAAASKLLANMVYQYKGMGLSMGTMICGWDKRGPGLYYVDSEGNRISGTAFSVGSGSVYAYGVMDRGYSYDLKVEEAYDLARRAIYQATYRDAYSGGAVNLYHVREDGWIRVSSDNVADLHDKYSSVSVP
____________________________________________________________EEEEEEETTEEEEEE___EEETTEEEES____EEEEETTEEEE__B_HHHHHHHHHHHHHHHHHHHHHHSS___HHHHHHHHHHHHHTTTTTT__BEEEEEEEETTEEEEEEEETTS_EEE_SEEEEETTHHHHHHHHHHS__TT__HHHHHHHHHHHHHHHHHHBTT__SEEEEEEEETTEEEEEEEEEHHHHHHHHT_____
MALASVLERPLPVNQRGFFGLGGRADLLDLGPGSLSDGLSLAAPGWGVPEEPGIEMLHGTTTLAFKFRHGVIVAADSRATAGAYIASQTVKKVIEINPYLLGTMAGGAADCSFWERLLARQCRIYELRNKERISVAAASKLLANMVYQYKGMGLSMGTMICGWDKRGPGLYYVDSEGNRISGATFSVGSGSVYAYGVMDRGYSYDLEVEQAYDLARRAIYQATYRDAYSGGAVNLYHVREDGWIRVSSDNVADLHEKYSG-STP
_____________________________________________________________EEEEEETTEEEEEE___EEETTEEEES____EEEEETTEEEE__B_HHHHHHHHHHHHHHHHHHHHHHSS___HHHHHHHHHHHHHTTTTS___BEEEEEEEETTEEEEEEEETTS_EEE_SEEEESTTHHHHHHHHHHH__TT__HHHHHHHHHHHHHHHHHHBTT__SEEEEEEEETTEEEEEEEEEHHHHHHHH__-___

>Q3T0X5 vs. Q9R1P4
MFRNQYDNDVTVWSPQGRIHQIEYAMEAVKQGSATVGLKSKTHAVLVALKRAQSELAAHQKKILHVDNHIGISIAGLTADARLLCNFMRQECLDSRFVFDRPLPVSRLVSLIGSKTQIPTQRYGRRPYGVGLLIAGYDDMGPHIFQTCPSANYFDCRAMSIGARSQSARTYLERHMSEFMECNLNELVKHGLRALRETLPAEQDLTTKNVSIGIVGKDLEFTIYDDDDVSPFLEGLEERPQRKAQPTQPADEPAEKADEPMEH
____TTTS_TT___TTS__HHHHHHHHHHHHS__EEEEE_SSEEEEEEE___SSTTB_____EEEEETTEEEEEEE_HHHHHHHHHHHHHHHHHHHHHHSS___HHHHHHHHHHHHHHHHHBTT_____EEEEEEEEETTEEEEEEE_SSS_EEEESEEEESTTHHHHHHHHHHHHHHHTT__HHHHHHHHHHHHHTTS_TT____TTTEEEEEEETTEEEEEE_SGGGHHHHTT____________________________
MFRNQYDNDVTVWSPQGRIHQIEYAMEAVKQGSATVGLKSKTHAVLVALKRAQSELAAHQKKILHVDNHIGISIAGLTADARLLCNFMRQECLDSRFVFDRPLPVSRLVSLIGSKTQIPTQRYGRRPYGVGLLIAGYDDMGPHIFQTCPSANYFDCRAMSIGARSQSARTYLERHMSEFMECNLDELVKHGLRALRETLPAEQDLTTKNVSIGIVGKDLEFTIYDDDDVSPFLDGLEERPQRKAQPSQAAEEPAEKADEPMEH
_____SSS_TT___TTS__HHHHHHHHHHHHSB_EEEEE_SSEEEEEEE___SSTTB_____EEE_SSSEEEEEEE_HHHHHHHHHHHHHHHHHHHHHTSS___HHHHHHHHHHHHHGGGTBTT_____EEEEEEEEETTEEEEEEE_SSS_EEEBSEEEESBTTHHHHHHHHHT_TTSTT__HHHHHHHHHHHHTTTS_TT____TTTEEEEEEESSS__EEE_STTTHHHHSS____________________________

>Q3T0X5 vs. P25786
MFRNQYDNDVTVWSPQGRIHQIEYAMEAVKQGSATVGLKSKTHAVLVALKRAQSELAAHQKKILHVDNHIGISIAGLTADARLLCNFMRQECLDSRFVFDRPLPVSRLVSLIGSKTQIPTQRYGRRPYGVGLLIAGYDDMGPHIFQTCPSANYFDCRAMSIGARSQSARTYLERHMSEFMECNLNELVKHGLRALRETLPAEQDLTTKNVSIGIVGKDLEFTIYDDDDVSPFLEGLEERPQRKAQPTQPADEPAEKADEPMEH
____TTTS_TT___TTS__HHHHHHHHHHHHS__EEEEE_SSEEEEEEE___SSTTB_____EEEEETTEEEEEEE_HHHHHHHHHHHHHHHHHHHHHHSS___HHHHHHHHHHHHHHHHHBTT_____EEEEEEEEETTEEEEEEE_SSS_EEEESEEEESTTHHHHHHHHHHHHHHHTT__HHHHHHHHHHHHHTTS_TT____TTTEEEEEEETTEEEEEE_SGGGHHHHTT____________________________
MFRNQYDNDVTVWSPQGRIHQIEYAMEAVKQGSATVGLKSKTHAVLVALKRAQSELAAHQKKILHVDNHIGISIAGLTADARLLCNFMRQECLDSRFVFDRPLPVSRLVSLIGSKTQIPTQRYGRRPYGVGLLIAGYDDMGPHIFQTCPSANYFDCRAMSIGARSQSARTYLERHMSEFMECNLNELVKHGLRALRETLPAEQDLTTKNVSIGIVGKDLEFTIYDDDDVSPFLEGLEERPQRKAQPAQPADEPAEKADEPMEH
____TTSS_TT___TTS__HHHHHHHHHHHHS__EEEEE_SSEEEEEEE___SSTTB_____EEEEETTEEEEEEE_HHHHHHHHHHHHHHHHHHHHHHSS___HHHHHHHHHHHHHGGGGBTT_____EEEEEEEEETTEEEEEEE_TTS_EEEESEEEESTTHHHHHHHHHHHGGGGGG__HHHHHHHHHHHHHTTS_TT____TTTEEEEEEETTEEEEEE_GGGGHHHHSS____________________________

>Q9R1P4 vs. P25786
MFRNQYDNDVTVWSPQGRIHQIEYAMEAVKQGSATVGLKSKTHAVLVALKRAQSELAAHQKKILHVDNHIGISIAGLTADARLLCNFMRQECLDSRFVFDRPLPVSRLVSLIGSKTQIPTQRYGRRPYGVGLLIAGYDDMGPHIFQTCPSANYFDCRAMSIGARSQSARTYLERHMSEFMECNLDELVKHGLRALRETLPAEQDLTTKNVSIGIVGKDLEFTIYDDDDVSPFLDGLEERPQRKAQPSQAAEEPAEKADEPMEH
_____SSS_TT___TTS__HHHHHHHHHHHHSB_EEEEE_SSEEEEEEE___SSTTB_____EEE_SSSEEEEEEE_HHHHHHHHHHHHHHHHHHHHHTSS___HHHHHHHHHHHHHGGGTBTT_____EEEEEEEEETTEEEEEEE_SSS_EEEBSEEEESBTTHHHHHHHHHT_TTSTT__HHHHHHHHHHHHTTTS_TT____TTTEEEEEEESSS__EEE_STTTHHHHSS____________________________
MFRNQYDNDVTVWSPQGRIHQIEYAMEAVKQGSATVGLKSKTHAVLVALKRAQSELAAHQKKILHVDNHIGISIAGLTADARLLCNFMRQECLDSRFVFDRPLPVSRLVSLIGSKTQIPTQRYGRRPYGVGLLIAGYDDMGPHIFQTCPSANYFDCRAMSIGARSQSARTYLERHMSEFMECNLNELVKHGLRALRETLPAEQDLTTKNVSIGIVGKDLEFTIYDDDDVSPFLEGLEERPQRKAQPAQPADEPAEKADEPMEH
____TTSS_TT___TTS__HHHHHHHHHHHHS__EEEEE_SSEEEEEEE___SSTTB_____EEEEETTEEEEEEE_HHHHHHHHHHHHHHHHHHHHHHSS___HHHHHHHHHHHHHGGGGBTT_____EEEEEEEEETTEEEEEEE_TTS_EEEESEEEESTTHHHHHHHHHHHGGGGGG__HHHHHHHHHHHHHTTS_TT____TTTEEEEEEETTEEEEEE_GGGGHHHHSS____________________________

>P23339 vs. D0VWY1
INTITFDAGNATINKYATFMESLRNEAKDPSLKCYGIPMLPNTNSTIKYLLVKLQGASLKTITLMLRRNNLYVMGYSDPYDNKCRYHIFNDIKGTEYSDVENTLCPSSNPRVAKPINYNGLYPTLEKKAGVTSRNEVQLGIQILSSDIGKISGQGSFTEKIEAKFLLVAIQMVSEAARFKYIENQVKTNFNRDFSPNDKVLDLEENWGKISTAIHNSKNGALPKPLELKNADGTKWIVLRVDEIKPDVGLLNYVNGTCQAT
__EEEEESSS__HHHHHHHHHHHHHHHS_TT__SSS__B___SS_S__EEEEEEE_TTS_EEEEEEETTT__EEEEEEEETTEEEEEE_TT__THHHHHHHHHHS_TTS_EEE___SS_S_HHHHHHHHT_SSGGGS_B_HHHHHHHHHHHTT_S___HHHHHHHHHHHHHHTHHHHHBHHHHHHHHHTSSS_B___HHHHHHHHTHHHHHHHHHT_GGGEEEEEEEEE_TTS_EEEEEEHHHHSTTBS_B___SS_____
INTITFDAGNATINKYATFMESLRNEAKDPSLKCYGIPMLPNTNSTIKYLLVKLQGASLKTITLILRRNNLYVMGYSDPYDNKCRYHIFNDIKGTEYSDVENTLCPSTNPRVAKPINYNGLYPTLENKAGVTSRNQVQLGIQILSSDIGKISGQGSFTEKTEAKFLLVAIQMVPEAARFKYIENQVKTNFNRDFFPNDKVLELEENWGKISTAIHDAKNGALPKPLELKNADGTKWIVLRVDEIKPDVGLLKYVNGTCQTT
___EEEETTS__HHHHHHHHHHHHHHHS_SS_EETTEEB___TT_S__EEEEEEE_TTS_EEEEEEETTT__EEEEEEEETTEEEEEEBTT__HHHHHHHHHHHS_TTS_EEE__BSS___HHHHHHHHT_SSGGGS_B_HHHHHHHHHHHTT_S___HHHHHHHHHHHHHHTHHHHH_HHHHHHHHHTTTS_B___HHHHHHHHTHHHHHHHHHH_BTTEEEEEEEEE_TTS_EEEEEEHHHHGGG_S_B____S_____

>P23339 vs. P84853
INTITFDAGNATINKYATFMESLRNEAKDPSLKCYGIPMLPNTNSTIKYLLVKLQGASLKTITLMLRRNNLYVMGYSDPYDNKCRYHIFNDIKGTEYSDVENTLCPSSNPRVAKPINYNGLYPTLEKKAGVTSRNEVQLGIQILSSDIGKISGQGSFTEKIEAKFLLVAIQMVSEAARFKYIENQVKTNFNRDFSPNDKVLDLEENWGKISTAIHNSKNGALPKPLELKNADGTKWIVLRVDEIKPDVGLLNYVNGTCQAT
__EEEEESSS__HHHHHHHHHHHHHHHS_TT__SSS__B___SS_S__EEEEEEE_TTS_EEEEEEETTT__EEEEEEEETTEEEEEE_TT__THHHHHHHHHHS_TTS_EEE___SS_S_HHHHHHHHT_SSGGGS_B_HHHHHHHHHHHTT_S___HHHHHHHHHHHHHHTHHHHHBHHHHHHHHHTSSS_B___HHHHHHHHTHHHHHHHHHT_GGGEEEEEEEEE_TTS_EEEEEEHHHHSTTBS_B___SS_____
INTITYDAGNTTINKYATFMESLRNEAKDPSLQCYGIPMLPNNSSTIKYLLVKLQGASQKTITLMLRRNNLYVMGYSDPFNGNCRYHIFNDITGTERTNVENTLCSSSSSRDAKPINYNSLYSTLEKKAEVNSRSQVQLGIQILSSDIGKISGQSSFTDKTEAKFLLVAIQMVSEAARFKYIENQVKTNFNRDFSPNDKILDLEENWGKISTAIHDATNGALPKPLELKNADGTKWIVLRVDEIKPDMGLLNYVNGTCQTT
__EEEEESSS__HHHHHHHHHHHHHHHS_TT_EETTEEB___TT_SS_EEEEEEE_GGG_EEEEEEETTT__EEEEEEEETTEEEEEEBTT__SHHHHHHHHHHSSS_S_EEE__BSS___HHHHHHHTT_S_GGGS_B_HHHHHHHHHHHTT_S___HHHHHHHHHHHHHHTHHHHH_HHHHHHHHHTTTS_B___HHHHHHHHHHHHHHHHHHT_BTTEEEEEEEEE_TTS_EEEEEEHHHHGGG_S_B____S_____

>D0VWY1 vs. P84853
INTITFDAGNATINKYATFMESLRNEAKDPSLKCYGIPMLPNTNSTIKYLLVKLQGASLKTITLILRRNNLYVMGYSDPYDNKCRYHIFNDIKGTEYSDVENTLCPSTNPRVAKPINYNGLYPTLENKAGVTSRNQVQLGIQILSSDIGKISGQGSFTEKTEAKFLLVAIQMVPEAARFKYIENQVKTNFNRDFFPNDKVLELEENWGKISTAIHDAKNGALPKPLELKNADGTKWIVLRVDEIKPDVGLLKYVNGTCQTT
___EEEETTS__HHHHHHHHHHHHHHHS_SS_EETTEEB___TT_S__EEEEEEE_TTS_EEEEEEETTT__EEEEEEEETTEEEEEEBTT__HHHHHHHHHHHS_TTS_EEE__BSS___HHHHHHHHT_SSGGGS_B_HHHHHHHHHHHTT_S___HHHHHHHHHHHHHHTHHHHH_HHHHHHHHHTTTS_B___HHHHHHHHTHHHHHHHHHH_BTTEEEEEEEEE_TTS_EEEEEEHHHHGGG_S_B____S_____
INTITYDAGNTTINKYATFMESLRNEAKDPSLQCYGIPMLPNNSSTIKYLLVKLQGASQKTITLMLRRNNLYVMGYSDPFNGNCRYHIFNDITGTERTNVENTLCSSSSSRDAKPINYNSLYSTLEKKAEVNSRSQVQLGIQILSSDIGKISGQSSFTDKTEAKFLLVAIQMVSEAARFKYIENQVKTNFNRDFSPNDKILDLEENWGKISTAIHDATNGALPKPLELKNADGTKWIVLRVDEIKPDMGLLNYVNGTCQTT
__EEEEESSS__HHHHHHHHHHHHHHHS_TT_EETTEEB___TT_SS_EEEEEEE_GGG_EEEEEEETTT__EEEEEEEETTEEEEEEBTT__SHHHHHHHHHHSSS_S_EEE__BSS___HHHHHHHTT_S_GGGS_B_HHHHHHHHHHHTT_S___HHHHHHHHHHHHHHTHHHHH_HHHHHHHHHTTTS_B___HHHHHHHHHHHHHHHHHHT_BTTEEEEEEEEE_TTS_EEEEEEHHHHGGG_S_B____S_____

>G1EUI6 vs. A0A140UHP5
MLLNRANSTDSLSFSFINFDRDERNLIFQGDAHTSRNNILQLTRTDSNGAPVRSTVGRILHSAQVRLWEKSTNRVANLQTQFSFFLSSPLSNPADGIAFFIAPPDTTIPSGSAGGLLGLFNPRTALNESANQVLAVEFDTFFAQNSNTWDPNYQHIGIDVNSIRSSKVVRWERREGKTLNVLVTYNPSTRTIDVVATYPDGQRYQLSHVVDLTTILPEWVRVGFSAASGEQFQTHNLESWSFTSTLLYTAQKEDEYLARDM
_________EEEEEEESS__S__TTEEEEET_EE_TTS_EE_S_B_TTS_B_SSEEEEEEESS_EE_B_TTT__BEEEEEEEEEEEE_SSSS___EEEEEEE_TT____TT__GGGTTT__TTTTT_GGG___EEEEEE____TTT_TTS_SS_EEEEEESSSS_SEEEE____TT__EEEEEEEETTTTEEEEEEE_TT__EEEEEEE__GGGTS_SEEEEEEEEEESSS__EEEEEEEEEEEEE_______________
--------SDSLSFSFINFDQDERNVIAQGDARISGNNILQLTRTDSDGTPVRSTVGRILYSAQVRLWEKSTNRVANFQSQFSFFLESPLSNPADGIAFFIAPPDTAIPSGSAGGLLGLFSPKTAQNESANQVLAVEFDTFYAQNSNTWDPNYPHIGIDVNSIKSAKTVRWERREGVTLNVLVTYNPSTKTLDVVATYPDGQRYQISVVVDVTTVLPEWVRVGFSAASGEQFQTHNLESWSFTSTLLYTAQKE--------
--------__EEEEEESS__TT_SSEEEEET_EE_TTS_EE_S_B_TTS_B_SSEEEEEEESS_EE_EETTTTEEEEEEEEEEEEEE_SSSS___EEEEEEE_TT____TT_SSTTTTT__GGGTT_TTT___EEEEEE____TTT_TTS_SS_EEEEEESSSS_SEEEE____TT__EEEEEEEETTTTEEEEEEE_TTS_EEEEEEE__GGGTS_SEEEEEEEEEESSS__EEEEEEEEEEEEE_______--------

>G1EUI6 vs. C0HJX1
MLLNRANSTDSLSFSFINFDRDERNLIFQGDAHTSRNNILQLTRTDSNGAPVRSTVGRILHSAQVRLWEKSTNRVANLQTQFSFFLSSPLSNPADGIAFFIAPPDTTIPSGSAGGLLGLFNPRTALNESANQVLAVEFDTFFAQNSNTWDPNYQHIGIDVNSIRSSKVVRWERREGKTLNVLVTYNPSTRTIDVVATYPDGQRYQLSHVVDLTTILPEWVRVGFSAASGEQFQTHNLESWSFTSTLLYTAQKEDEYLARDM
_________EEEEEEESS__S__TTEEEEET_EE_TTS_EE_S_B_TTS_B_SSEEEEEEESS_EE_B_TTT__BEEEEEEEEEEEE_SSSS___EEEEEEE_TT____TT__GGGTTT__TTTTT_GGG___EEEEEE____TTT_TTS_SS_EEEEEESSSS_SEEEE____TT__EEEEEEEETTTTEEEEEEE_TT__EEEEEEE__GGGTS_SEEEEEEEEEESSS__EEEEEEEEEEEEE_______________
--------SDSLSFSFINFDQDERNVIAQGDARLSGNNILQLTRTDSDGTPVRSTVGRILYSAQVRLWEKSTNRVANFQTQFSFFLESPLSNPADGIAFFIAPPDTAIPSGSAGGLLGLFSPKTAQNESANQVLAVEFDTFYAQNSNTWDPNYPHIGIDVNSIKSAKTVRWERREGVTLNVLVTYNPSTKTLDVVATYPDGQRYDLSVVVDVTTVLPEWVRVGFSAASGEQFQTHNLESWSFTSTLLYTAQKE--------
--------__EEEEEESS__TT_SS_EEEET_EE_TTS_EE_S_B_TTS_B_SSEEEEEEESS_EE_EETT_TEEEEEEEEEEEEEE_SSSS___EEEEEEE_TT____TT_SSTTTTT__GGGTT_TTT___EEEEEE____TTT_TTS_SS_EEEEEESSSS_SEEEE____TT__EEEEEEEETTTTEEEEEE__TTS_EEEEEEE__GGGTS_SEEEEEEEEEESSS__EEEEEEEEEEEEE_______--------

>A0A140UHP5 vs. C0HJX1
SDSLSFSFINFDQDERNVIAQGDARISGNNILQLTRTDSDGTPVRSTVGRILYSAQVRLWEKSTNRVANFQSQFSFFLESPLSNPADGIAFFIAPPDTAIPSGSAGGLLGLFSPKTAQNESANQVLAVEFDTFYAQNSNTWDPNYPHIGIDVNSIKSAKTVRWERREGVTLNVLVTYNPSTKTLDVVATYPDGQRYQISVVVDVTTVLPEWVRVGFSAASGEQFQTHNLESWSFTSTLLYTAQKE
__EEEEEESS__TT_SSEEEEET_EE_TTS_EE_S_B_TTS_B_SSEEEEEEESS_EE_EETTTTEEEEEEEEEEEEEE_SSSS___EEEEEEE_TT____TT_SSTTTTT__GGGTT_TTT___EEEEEE____TTT_TTS_SS_EEEEEESSSS_SEEEE____TT__EEEEEEEETTTTEEEEEEE_TTS_EEEEEEE__GGGTS_SEEEEEEEEEESSS__EEEEEEEEEEEEE_______
SDSLSFSFINFDQDERNVIAQGDARLSGNNILQLTRTDSDGTPVRSTVGRILYSAQVRLWEKSTNRVANFQTQFSFFLESPLSNPADGIAFFIAPPDTAIPSGSAGGLLGLFSPKTAQNESANQVLAVEFDTFYAQNSNTWDPNYPHIGIDVNSIKSAKTVRWERREGVTLNVLVTYNPSTKTLDVVATYPDGQRYDLSVVVDVTTVLPEWVRVGFSAASGEQFQTHNLESWSFTSTLLYTAQKE
__EEEEEESS__TT_SSEEEEET_E__TTS_EE_S_B_TTS_B_SSEEEEEEESS_EE_EETTTTEEEEEE_EEEEEEE_SSSS___EEEEEEE_TT____TT_SSTTTTT__GGGTT_TTT___EEEEEE____TTT_TTS_SS_EEEEEESSSS_SEEEE____TT__EEEEEEEETTTTEEEEEEE_TTS_EE__EEE__GGGTS_SEEEEEEEEEESSS__EEEEEEEEEEEEE_______

>Q9I8X1 vs. Q7SZE1
MVLIRVLANLLILQLSYAQKSSELVIGGNECDINEHRFLVAFFNTTGFFCGGTLINPEWVVTAAHCDSTDFQMQLGVHSKKVLNEDEQTRNPKEKFICPNKNNNEVLDKDIMLIKLDKPISNSKHIAPLSLPSSPPSVGSVCRIMGWGSITPVKETFPDVPYCANINLLDHAVCQAGYPELLAEYRTLCAGIVQGGKDTCGGDSGGPLICNGQFQGIVSYGAHPCGQGPKPGIYTNVFDYTDWIQRNIAGNTDATCPP
_________________________BS_EE__TTS_TTEEEEEETTEEEEEEEEEETTEEEE_GGG__SS_EEEES_S_SSS__TT_EEE_EEEEEE_TT__TT_TTSS__EEEEESS____BTTB______SS___TT_EEEEEESS_SSSSS____SS_EEEEEEEE_HHHHHHH_TT__TTS_EEEEE_TT___B__TT_TT_EEEETTEEEEEEEE__SSTT_TTS_EEEEESGGGHHHHHHHHHT_TT_____
MVLIRVLANLLILQLSYAQKSSELVIGGDECNINEHRSLVAFFNSTGFFCSGTLINEEWVLTAAHCDNTNFQMKLGVHSKKVLNEDEQTRNPKEKFICPNKKNDEVLDKDIMLIKLDSRVSNSEHIVPLSLPSSPPSVGSVCHIMGWGSITPIKVTYPDVPYCAYINLLDDAVCQAGYPELLTEYRTLCAGILEGGKDTCGGDSGGPLICNGQFQGIVSFGAHPCGQGLKPGVYTKVFDYNHWIQSIIAGNTTVTCPQ
_________________________BS_EE__TTS_TTEEEEE_SS_EEEEEEEEETTEEEE_GGG__SS_EEEES___SSS__TT_EEE_EEEEEE_TT__TT_TTSS__EEEEESS____BTTB______SS___TT_EEEEEESS_SSSSS____SS_EEEEEEEE_HHHHHHH_TT__TTS_EEEEE_TT_S_B__TT_TT_EEEETTEEEEEEEE__SSTT_TT__EEEEEGGGGHHHHHHHHHT_TT_____

>Q9I8X1 vs. Q2PQJ3
MVLIRVLANLLILQLSYAQKSSELVIGGNECDINEHRFLVAFFNTTGFFCGGTLINPEWVVTAAHCDSTDFQMQLGVHSKKVLNEDEQTRNPKEKFICPNKNNNEVLDKDIMLIKLDKPISNSKHIAPLSLPSSPPSVGSVCRIMGWGSITPVKETFPDVPYCANINLLDHAVCQAGYPELLAEYRTLCAGIVQGGKDTCGGDSGGPLICNGQFQGIVSYGAHPCGQGPKPGIYTNVFDYTDWIQRNIAGNTDATCPP
_________________________BS_EE__TTS_TTEEEEEETTEEEEEEEEEETTEEEE_GGG__SS_EEEES_S_SSS__TT_EEE_EEEEEE_TT__TT_TTSS__EEEEESS____BTTB______SS___TT_EEEEEESS_SSSSS____SS_EEEEEEEE_HHHHHHH_TT__TTS_EEEEE_TT___B__TT_TT_EEEETTEEEEEEEE__SSTT_TTS_EEEEESGGGHHHHHHHHHT_TT_____
------------------------VLGGDECDINEHPFL-AFLYSHGYFCGLTLINQEWVVTAAHCDSTNFQMQLGVHSKKVLNEDEQTRNPKEKFICPNKNMSEVLDKDIMLIKLDKPISNSKHIAPLSLPSNPPSVGSVCRIMGWGSITIPNETYPDVPYCANINLVDYEVCQGAYNGLPAK-TTLCAGVLEGGKDTCVGDSGGPLICNGQFQGIVSYGAHSCGQGPKPGIYTNVFDYTDWIQRNIAGNTDATCPP
------------------------_BBEEEEETEE__BB-BBBBBBBB_B__BBT_BTEEE__SBS_BSS_BEEE__EEEBTTBTT_EEE___BBB___TBTTB_EETT_B_EEEBBB____EEE_B_BEEE____BBS__EEEEBBTTEETT_____SS_EEE_EEB__BTTBTTS__SBTTB-T__B_EEEEEEB_EEBHHHHBEEEEBSEEEEEEEEEEE_S__BB___EEEEEETTTTTBTTBTSB_TT_EE__

>Q58DU5 vs. O70435
MSSIGTGYDLSASTFSPDGRVFQVEYAMKAVENSSTAIGIRCKDGVVFGVEKLVLSKLYEEGSNKRLFNVDRHVGMAVAGLLADARSLADIAREEASNFRSNFGYNIPLKHLADRVAMYVHAYTLYSAVRPFGCSFMLGSYSVNDGAQLYMIDPSGVSYGYWGCAIGKARQAAKTEIEKLQMKEMTCRDVVKEVAKIIYIVHDEVKDKAFELELSWVGEITNGRHEIVPKDVREEAEKYAKESLKEEDESDDDNM
_____SSTTS_TT___TTS__HHHHHHHHHHHTS__EEEEE_SSBEEEEEEEE_S_TTB_TTTT__EEEEETTEEEEEEE_HHHHHHHHHHHHHHHHHHHHHHSS___HHHHHHHHHHHHHHTTSBSSB___SEEEEEEEEETTTEEEEEEE_TT__EEEBSEEEESTTHHHHHHHHTTS_GGG__HHH_HHHHHHHHHHHS_SSSS__EEEEEEE_BT_TTT__EE__HH_HHHHHHHHHHHH___________
MSSIGTGYDLSASTFSPDGRVFQVEYAMKAVENSSTAIGIRCKDGVVFGVEKLVLSKLYEEGSNKRLFNVDRHVGMAVAGLLADARSLADIAREEASNFRSNFGYNIPLKHLADRVAMYVHAYTLYSAVRPFGCSFMLGSYSANDGAQLYMIDPSGVSYGYWGCAIGKARQAAKTEIEKLQMKEMTCRDVVKEVAKIIYIVHDEVKDKAFELELSWVGELTKGRHEIVPKDIREEAEKYAKESLKEEDESDDDNM
____SSSSSS_TT___TTS__HHHHHHHHHHHTS__EEEEEETTEEEEEEEEE_S_TTB_TT_S__EEEEETTEEEEEEE_HHHHHHHHHHHHHHHHHHHHHHSS___HHHHHHHHHHHHHHTTSBSSB____EEEEEEE__TTT__EEEEE_TT__EEEBSEEEESTTHHHHHHHHTT___TT__HHHHHHHHHHHHHHHS_TTTS__EEEEEEEEETTTTT__EE__HHHHHHHHHHHHHTT___________

>Q58DU5 vs. P25788
MSSIGTGYDLSASTFSPDGRVFQVEYAMKAVENSSTAIGIRCKDGVVFGVEKLVLSKLYEEGSNKRLFNVDRHVGMAVAGLLADARSLADIAREEASNFRSNFGYNIPLKHLADRVAMYVHAYTLYSAVRPFGCSFMLGSYSVNDGAQLYMIDPSGVSYGYWGCAIGKARQAAKTEIEKLQMKEMTCRDVVKEVAKIIYIVHDEVKDKAFELELSWVGEITNGRHEIVPKDVREEAEKYAKESLKEEDESDDDNM
_____SSTTS_TT___TTS__HHHHHHHHHHHTS__EEEEE_SSBEEEEEEEE_S_TTB_TTTT__EEEEETTEEEEEEE_HHHHHHHHHHHHHHHHHHHHHHSS___HHHHHHHHHHHHHHTTSBSSB___SEEEEEEEEETTTEEEEEEE_TT__EEEBSEEEESTTHHHHHHHHTTS_GGG__HHH_HHHHHHHHHHHS_SSSS__EEEEEEE_BT_TTT__EE__HH_HHHHHHHHHHHH___________
MSSIGTGYDLSASTFSPDGRVFQVEYAMKAVENSSTAIGIRCKDGVVFGVEKLVLSKLYEEGSNKRLFNVDRHVGMAVAGLLADARSLADIAREEASNFRSNFGYNIPLKHLADRVAMYVHAYTLYSAVRPFGCSFMLGSYSVNDGAQLYMIDPSGVSYGYWGCAIGKARQAAKTEIEKLQMKEMTCRDIVKEVAKIIYIVHDEVKDKAFELELSWVGELTNGRHEIVPKDIREEAEKYAKESLKEEDESDDDNM
_________S_TT___TTS__HHHHHHHHHHHTS__EEEEEETTEEEEEEEEE_S_TTB_TTTT__EEEEETTEEEEEEE_HHHHHHHHHHHHHHHHHHHHHHSS___HHHHHHHHHHHHHHTTSBTTB___SEEEEEEEEETTTEEEEEEE_TT__EEEBSEEEESTTHHHHHHHHTTS_GGG__HHHHHHHHHHHHHHH__TTTS__EEEEEEEEEGGGTT__EE__HHHHHHHHHHHHHHH___________

>O70435 vs. P25788
MSSIGTGYDLSASTFSPDGRVFQVEYAMKAVENSSTAIGIRCKDGVVFGVEKLVLSKLYEEGSNKRLFNVDRHVGMAVAGLLADARSLADIAREEASNFRSNFGYNIPLKHLADRVAMYVHAYTLYSAVRPFGCSFMLGSYSANDGAQLYMIDPSGVSYGYWGCAIGKARQAAKTEIEKLQMKEMTCRDVVKEVAKIIYIVHDEVKDKAFELELSWVGELTKGRHEIVPKDIREEAEKYAKESLKEEDESDDDNM
____SSSSSS_TT___TTS__HHHHHHHHHHHTS__EEEEEETTEEEEEEEEE_S_TTB_TT_S__EEEEETTEEEEEEE_HHHHHHHHHHHHHHHHHHHHHHSS___HHHHHHHHHHHHHHTTSBSSB____EEEEEEE__TTT__EEEEE_TT__EEEBSEEEESTTHHHHHHHHTT___TT__HHHHHHHHHHHHHHHS_TTTS__EEEEEEEEETTTTT__EE__HHHHHHHHHHHHHTT___________
MSSIGTGYDLSASTFSPDGRVFQVEYAMKAVENSSTAIGIRCKDGVVFGVEKLVLSKLYEEGSNKRLFNVDRHVGMAVAGLLADARSLADIAREEASNFRSNFGYNIPLKHLADRVAMYVHAYTLYSAVRPFGCSFMLGSYSVNDGAQLYMIDPSGVSYGYWGCAIGKARQAAKTEIEKLQMKEMTCRDIVKEVAKIIYIVHDEVKDKAFELELSWVGELTNGRHEIVPKDIREEAEKYAKESLKEEDESDDDNM
_________S_TT___TTS__HHHHHHHHHHHTS__EEEEEETTEEEEEEEEE_S_TTB_TTTT__EEEEETTEEEEEEE_HHHHHHHHHHHHHHHHHHHHHHSS___HHHHHHHHHHHHHHTTSBTTB___SEEEEEEEEETTTEEEEEEE_TT__EEEBSEEEESTTHHHHHHHHTTS_GGG__HHHHHHHHHHHHHHH__TTTS__EEEEEEEEEGGGTT__EE__HHHHHHHHHHHHHHH___________

>Q3ZBG0 vs. Q9Z2U0
MSYDRAITVFSPDGHLFQVEYAQEAVKKGSTAVGVRGKDIVVLGVEKKSVAKLQDERTVRKICALDDNVCMAFAGLTADARIVINRARVECQSHRLTVEDPVTVEYITRYIASLKQRYTQSNGRRPFGISALIVGFDFDGTPRLYQTDPSGTYHAWKANAIGRGAKSVREFLEKNYTDEAIETDDLTIKLVIKALLEVVQSGGKNIELAVMRRDQPLKILNPEEIEKYVAEIEKEKEENEKKKQKKAS
_______S___TTS__HHHHHHHHHHHTS__EEEE___SEEEEEE______SSS_GGGG_SEEESSSS_EEEEEE_HHHHHHHHHHHHHHHHHHHHHSSS___HHHHHHHHHHHHHHTTSBTTB____EEEEEEEE_SSS_EEEEEE_TTS_EEEBSEEEESTTHHHHHHHHTTT__SSTT_SHHHHHHHHHHHHHTTS_TTSTT__EEEEESSS_EE___HHHHHHHTTTTTTTTTTTTSS______
MSYDRAITVFSPDGHLFQVEYAQEAVKKGSTAVGVRGKDIVVLGVEKKSVAKLQDERTVRKICALDDNVCMAFAGLTADARIVINRARVECQSHRLTVEDPVTVEYITRYIASLKQRYTQSNGRRPFGISALIVGFDFDGTPRLYQTDPSGTYHAWKANAIGRGAKSVREFLEKNYTDDAIETDDLTIKLVIKALLEVVQSGGKNIELAVMRRDQPLKILNPEEIEKYVAEIEKEKEENEKKKQKKAS
_____B_S___TTS__HHHHHHHHHHHSS__EEEEE_SSEEEEEE______SSB_TTTT__EEE_SSSEEEEEEE_HHHHHHHHHHHHHHHHHHHHHT_S___HHHHHHHHHHHHHHTTSBBTB____EEEEEEEE_TTS_EEEEEE_TT__EEEBSEEEESTTHHHHHHHHHHH_STTTTSSHHHHHHHHHHHHTTTSSS_SSS_EEEEEESSS_EEE__HHHHHHHHHHHHHHHT___________

>Q3ZBG0 vs. O14818
MSYDRAITVFSPDGHLFQVEYAQEAVKKGSTAVGVRGKDIVVLGVEKKSVAKLQDERTVRKICALDDNVCMAFAGLTADARIVINRARVECQSHRLTVEDPVTVEYITRYIASLKQRYTQSNGRRPFGISALIVGFDFDGTPRLYQTDPSGTYHAWKANAIGRGAKSVREFLEKNYTDEAIETDDLTIKLVIKALLEVVQSGGKNIELAVMRRDQPLKILNPEEIEKYVAEIEKEKEENEKKKQKKAS
_______S___TTS__HHHHHHHHHHHTS__EEEE___SEEEEEE______SSS_GGGG_SEEESSSS_EEEEEE_HHHHHHHHHHHHHHHHHHHHHSSS___HHHHHHHHHHHHHHTTSBTTB____EEEEEEEE_SSS_EEEEEE_TTS_EEEBSEEEESTTHHHHHHHHTTT__SSTT_SHHHHHHHHHHHHHTTS_TTSTT__EEEEESSS_EE___HHHHHHHTTTTTTTTTTTTSS______
MSYDRAITVFSPDGHLFQVEYAQEAVKKGSTAVGVRGRDIVVLGVEKKSVAKLQDERTVRKICALDDNVCMAFAGLTADARIVINRARVECQSHRLTVEDPVTVEYITRYIASLKQRYTQSNGRRPFGISALIVGFDFDGTPRLYQTDPSGTYHAWKANAIGRGAKSVREFLEKNYTDEAIETDDLTIKLVIKALLEVVQSGGKNIELAVMRRDQSLKILNPEEIEKYVAEIEKEKEENEKKKQKKAS
_______S_B_GGG_BHHHHHHHHHHHTS__EEEEE_SSEEEEEEE_S___TTB_GGGG_SEEEEETTEEEEEEE_HHHHHHHHHHHHHHHHHHHHHHSS___HHHHHHHHHHHHHHTTTBTTB____EEEEEEEE_TTS_EEEEEE_TTS_EEEBSEEEESTTHHHHHHHHHHH_STTTTSSHHHHHHHHHHHHHTT_TTSSSSEEEEEEETTT__EE__HHHHHHHHHHHHTTTT___________

>Q9Z2U0 vs. O14818
MSYDRAITVFSPDGHLFQVEYAQEAVKKGSTAVGVRGKDIVVLGVEKKSVAKLQDERTVRKICALDDNVCMAFAGLTADARIVINRARVECQSHRLTVEDPVTVEYITRYIASLKQRYTQSNGRRPFGISALIVGFDFDGTPRLYQTDPSGTYHAWKANAIGRGAKSVREFLEKNYTDDAIETDDLTIKLVIKALLEVVQSGGKNIELAVMRRDQPLKILNPEEIEKYVAEIEKEKEENEKKKQKKAS
_____B_S___TTS__HHHHHHHHHHHSS__EEEEE_SSEEEEEE______SSB_TTTT__EEE_SSSEEEEEEE_HHHHHHHHHHHHHHHHHHHHHT_S___HHHHHHHHHHHHHHTTSBBTB____EEEEEEEE_TTS_EEEEEE_TT__EEEBSEEEESTTHHHHHHHHHHH_STTTTSSHHHHHHHHHHHHTTTSSS_SSS_EEEEEESSS_EEE__HHHHHHHHHHHHHHHT___________
MSYDRAITVFSPDGHLFQVEYAQEAVKKGSTAVGVRGRDIVVLGVEKKSVAKLQDERTVRKICALDDNVCMAFAGLTADARIVINRARVECQSHRLTVEDPVTVEYITRYIASLKQRYTQSNGRRPFGISALIVGFDFDGTPRLYQTDPSGTYHAWKANAIGRGAKSVREFLEKNYTDEAIETDDLTIKLVIKALLEVVQSGGKNIELAVMRRDQSLKILNPEEIEKYVAEIEKEKEENEKKKQKKAS
_______S_B_GGG_BHHHHHHHHHHHTS__EEEEE_SSEEEEEEE_S___TTB_GGGG_SEEEEETTEEEEEEE_HHHHHHHHHHHHHHHHHHHHHHSS___HHHHHHHHHHHHHHTTTBTTB____EEEEEEEE_TTS_EEEEEE_TTS_EEEBSEEEESTTHHHHHHHHHHH_STTTTSSHHHHHHHHHHHHHTT_TTSSSSEEEEEEETTT__EE__HHHHHHHHHHHHTTTT___________

>Q6BCU6 vs. Q79MP6
--------IFLFCSIATAAESLPDLKIEKLDEGVYVHTSFEEVNGWGVVPKHGLVVLVNAEAYLIDTPFTAKDTEKLVTWFVERGYKIKGSISSHFHSDSTGGIEWLNSRSIPTYASELTNELLKKDGKVQATNSFSGVNYWLVKNKIEVFYPGPGHTPDNVVVWLPERKILFGGCFIKPYGLGNLGDANIEAWPKSAKLLKSKYGKAKLVVPSHSEVGDASLLKLTLEQAVKGLNESKKPSKPSN
__________--------_______EEEEEETTEEEEEEEEE_TTS_EEEEEEEEEESSSEEEEES__SSHHHHHHHHHHHHTTT_EEEEEE_SSSSHHHHTTHHHHHHTT__EEEEHHHHHHHHHTT____SEEE_SSEEEEETTTEEEE___SSSSSS__EEEETTTTEEEEETS__TT_____TT__TTTHHHHHHHHHHHHTT_SEEEESSS__B_THHHHHHHHHHHHHHH__________
MSKLSVFFIFLFCSIATAAESLPDLKIEKLDEGVYVHTSFEEVNGWGVVPKHGLVVLVNAEAYLIDTPFTAKDTEKLVTWFVERGYKIKGSISSHFHSDSTGGIEWLNSRSIPTYASELTNELLKKDGKVQATNSFSGVNYWLVKNKIEVFYPGPGHTPDNVVVWLPERKILFGGCFIKPYGLGNLGDANIEAWPKSAKLLKSKYGKAKLVVPSHSEVGDASLLKLTLEQAVKGLNESKKPSKPSN
_________________________EEEEEETTEEEEEEEEEETTTEEEEEEEEEEEETTEEEEES__SSHHHHHHHHHHHHHTT__EEEEE_SSSSHHHHTTHHHHHHTT__EEEEHHHHHHHHHTT____SEEE_SSEEEEETTTEEEE___SSSSTT__EEEETTTTEEEEE_T__TT_____TT__TTTHHHHHHHHHHHSTT_SEEEESSS__B_THHHHHHHHHHHHHHHT_________

>Q6BCU6 vs. Q9KVZ2
--------IFLFCSIATAAESLPDLKIEKLDEGVYVHTSFEEVNGWGVVPKHGLVVLVNAEAYLIDTPFTAKDTEKLVTWFVERGYKIKGSISSHFHSDSTGGIEWLNSRSIPTYASELTNELLKKDGKVQATNSFSGVNYWLVKNKIEVFYPGPGHTPDNVVVWLPERKILFGGCFIKPYGLGNLGDANIEAWPKSAKLLKSKYGKAKLVVPSHSEVGDASLLKLTLEQAVKGLNESKKPSKPSN
__________--------_______EEEEEETTEEEEEEEEE_TTS_EEEEEEEEEESSSEEEEES__SSHHHHHHHHHHHHTTT_EEEEEE_SSSSHHHHTTHHHHHHTT__EEEEHHHHHHHHHTT____SEEE_SSEEEEETTTEEEE___SSSSSS__EEEETTTTEEEEETS__TT_____TT__TTTHHHHHHHHHHHHTT_SEEEESSS__B_THHHHHHHHHHHHHHH__________
MKKLFVLCVCFLCSITAAGARLPDLKIEKLEEGVYVHTSFEEVNGWGVVSKHGLVVLVNTDAYLIDTPFTATDTEKLVNWFVERGYKIKGTISSHFHSDSTGGIEWLNSQSIPTYASELTNELLKKDGKVQAKNSFSGVSYWLVKNKIEVFYPGPGHTQDNVVVWLPEKKILFGGCFVKPDGLGNLGDANLEAWPKSAKILMSKYVKAKLVVSSHSEIGDASLLKRTWEQAVKGLNESKKPSQPSN
_________________________EEEEEETTEEEEEEEEEETTTEEEEEEEEEEEETTEEEEES__SSHHHHHHHHHHHHHTT_EEEEEE_SSSSHHHHTTHHHHHHTT__EE__HHHHHHHHHTT____SB___SSEEEEETTTEEEE___SSSSTT__EEEETTTTEEEEETT__TT_____TT__TTTHHHHHHHHHHH_TT_SEEEESSS__B_THHHHHHHHHHHHHHHHH________

>Q79MP6 vs. Q9KVZ2
MSKLSVFFIFLFCSIATAAESLPDLKIEKLDEGVYVHTSFEEVNGWGVVPKHGLVVLVNAEAYLIDTPFTAKDTEKLVTWFVERGYKIKGSISSHFHSDSTGGIEWLNSRSIPTYASELTNELLKKDGKVQATNSFSGVNYWLVKNKIEVFYPGPGHTPDNVVVWLPERKILFGGCFIKPYGLGNLGDANIEAWPKSAKLLKSKYGKAKLVVPSHSEVGDASLLKLTLEQAVKGLNESKKPSKPSN
_________________________EEEEEETTEEEEEEEEEETTTEEEEEEEEEEEETTEEEEES__SSHHHHHHHHHHHHHTT__EEEEE_SSSSHHHHTTHHHHHHTT__EEEEHHHHHHHHHTT____SEEE_SSEEEEETTTEEEE___SSSSTT__EEEETTTTEEEEE_T__TT_____TT__TTTHHHHHHHHHHHSTT_SEEEESSS__B_THHHHHHHHHHHHHHHT_________
MKKLFVLCVCFLCSITAAGARLPDLKIEKLEEGVYVHTSFEEVNGWGVVSKHGLVVLVNTDAYLIDTPFTATDTEKLVNWFVERGYKIKGTISSHFHSDSTGGIEWLNSQSIPTYASELTNELLKKDGKVQAKNSFSGVSYWLVKNKIEVFYPGPGHTQDNVVVWLPEKKILFGGCFVKPDGLGNLGDANLEAWPKSAKILMSKYVKAKLVVSSHSEIGDASLLKRTWEQAVKGLNESKKPSQPSN
_________________________EEEEEETTEEEEEEEEEETTTEEEEEEEEEEEETTEEEEES__SSHHHHHHHHHHHHHTT_EEEEEE_SSSSHHHHTTHHHHHHTT__EE__HHHHHHHHHTT____SB___SSEEEEETTTEEEE___SSSSTT__EEEETTTTEEEEETT__TT_____TT__TTTHHHHHHHHHHH_TT_SEEEESSS__B_THHHHHHHHHHHHHHHHH________

>P63103 vs. P31946
--MDKNELVQKAKLAEQAERYDDMAACMKSVTEQGAELSNEERNLLSVAYKNVVGARRSSWRVVSSIEQKTEGAEKKQQMAREYREKIETELRDICNDVLSLLEKFLIPNASQAESKVFYLKMKGDYYRYLAEVAAGDDKKGIVDQSQQAYQEAFEISKKEMQPTHPIRLGLALNFSVFYYEILNSPEKACSLAKTAFDEAIAELDTLSEESYKDSTLIMQLLRDNLTLWTSDTQGDEAEAGEGGEN
--S_HHHHHHHHHHHHHTT_HHHHHHHHHHHHTT_S___HHHHHHHHHHHHHHHHHHHHHHHHHHHHHH______HHHHHHHHHHHHHHHHHHHHHHHHHHHHHHTTTTS__SHHHHTHHHHHHHHHHHHHHHS__SSHHHHHHHHHHHHHHHHHHHHTTTS_TT_HHHHHHHHHHHHHHHHTT__HHHHHHHHHHHHHHHHHTTTT__TTTHHHHHHHHHHHHHHHHTT_________________
MTMDKSELVQKAKLAEQAERYDDMAAAMKAVTEQGHELSNEERNLLSVAYKNVVGARRSSWRVISSIEQKTERNEKKQQMGKEYREKIEAELQDICNDVLELLDKYLIPNATQPESKVFYLKMKGDYFRYLSEVASGDNKQTTVSNSQQAYQEAFEISKKEMQPTHPIRLGLALNFSVFYYEILNSPEKACSLAKTAFDEAIAELDTLNEESYKDSTLIMQLLRDNLTLWTSENQGDEGDAGE-GEN
____HHHHHHHHHHHHHTT_HHHHHHHHHHHHHT_S___HHHHHHHHHHHHHHHHHHHHHHHHHHHHHHS____HHHHHHHHHHHHHHHHHHHHHHHHHHHHHHHTHHHH__SHHHHHHHHHHHHHHHHHHHHT__SSHHHHHHHHHHHHHHHHHHHHHHHS_TT_HHHHHHHHHHHHHHHHTS__HHHHHHHHHHHHHHHHTTGGG__TTTHHHHHHHHHHHHHHHHHHHH___________-___

>P63103 vs. Q9CQV8
--MDKNELVQKAKLAEQAERYDDMAACMKSVTEQGAELSNEERNLLSVAYKNVVGARRSSWRVVSSIEQKTEGAEKKQQMAREYREKIETELRDICNDVLSLLEKFLIPNASQAESKVFYLKMKGDYYRYLAEVAAGDDKKGIVDQSQQAYQEAFEISKKEMQPTHPIRLGLALNFSVFYYEILNSPEKACSLAKTAFDEAIAELDTLSEESYKDSTLIMQLLRDNLTLWTSDTQGDEAEAGEGGEN
--S_HHHHHHHHHHHHHTT_HHHHHHHHHHHHTT_S___HHHHHHHHHHHHHHHHHHHHHHHHHHHHHH______HHHHHHHHHHHHHHHHHHHHHHHHHHHHHHTTTTS__SHHHHTHHHHHHHHHHHHHHHS__SSHHHHHHHHHHHHHHHHHHHHTTTS_TT_HHHHHHHHHHHHHHHHTT__HHHHHHHHHHHHHHHHHTTTT__TTTHHHHHHHHHHHHHHHHTT_________________
MTMDKSELVQKAKLAEQAERYDDMAAAMKAVTEQGHELSNEERNLLSVAYKNVVGARRSSWRVISSIEQKTERNEKKQQMGKEYREKIEAELQDICNDVLELLDKYLILNATQAESKVFYLKMKGDYFRYLSEVASGENKQTTVSNSQQAYQEAFEISKKEMQPTHPIRLGLALNFSVFYYEILNSPEKACSLAKTAFDEAIAELDTLNEESYKDSTLIMQLLRDNLTLWTSENQGDEGDAGE-GEN
____HHHHHHHHHHHHHTT_HHHHHHHHHHHHTT_S___HHHHHHHHHHHHHHHHHHHHHHHHHHHHHS______SHHHHHHHHHHHHHHHHHHHHHHHHHHHHHTHHHH__SHHHHHHHHHHHHHHHHHHHHH__HHHHHHHHHHHHHHHHHHHHHHHHHS_TT_HHHHHHHHHHHHHHHHTS__HHHHHHHHHHHHHHHHHTGGG__TTTHHHHHHHHHHHHHHHHHH_____________-___

>P31946 vs. Q9CQV8
MTMDKSELVQKAKLAEQAERYDDMAAAMKAVTEQGHELSNEERNLLSVAYKNVVGARRSSWRVISSIEQKTERNEKKQQMGKEYREKIEAELQDICNDVLELLDKYLIPNATQPESKVFYLKMKGDYFRYLSEVASGDNKQTTVSNSQQAYQEAFEISKKEMQPTHPIRLGLALNFSVFYYEILNSPEKACSLAKTAFDEAIAELDTLNEESYKDSTLIMQLLRDNLTLWTSENQGDEGDAGEGEN
____HHHHHHHHHHHHHTT_HHHHHHHHHHHHHT_S___HHHHHHHHHHHHHHHHHHHHHHHHHHHHHHS____HHHHHHHHHHHHHHHHHHHHHHHHHHHHHHHTHHHH__SHHHHHHHHHHHHHHHHHHHHT__SSHHHHHHHHHHHHHHHHHHHHHHHS_TT_HHHHHHHHHHHHHHHHTS__HHHHHHHHHHHHHHHHTTGGG__TTTHHHHHHHHHHHHHHHHHHHH______________
MTMDKSELVQKAKLAEQAERYDDMAAAMKAVTEQGHELSNEERNLLSVAYKNVVGARRSSWRVISSIEQKTERNEKKQQMGKEYREKIEAELQDICNDVLELLDKYLILNATQAESKVFYLKMKGDYFRYLSEVASGENKQTTVSNSQQAYQEAFEISKKEMQPTHPIRLGLALNFSVFYYEILNSPEKACSLAKTAFDEAIAELDTLNEESYKDSTLIMQLLRDNLTLWTSENQGDEGDAGEGEN
____HHHHHHHHHHHHHTT_HHHHHHHHHHHHTT_S___HHHHHHHHHHHHHHHHHHHHHHHHHHHHHS______SHHHHHHHHHHHHHHHHHHHHHHHHHHHHHTHHHH__SHHHHHHHHHHHHHHHHHHHHH__HHHHHHHHHHHHHHHHHHHHHHHHHS_TT_HHHHHHHHHHHHHHHHTS__HHHHHHHHHHHHHHHHHTGGG__TTTHHHHHHHHHHHHHHHHHH________________

>A0A0H3JPP1 vs. A0A0H3JWX6
MRMKRFLTIVQILLVVIIIIFGYKIVQTYIEDKQERANYEKLQQKFQMLMSKHQEHVRPQFESLEKINKDIVGWIKLSGTSLNYPVLQGKTNHDYLNLDFEREHRRKGSIFMDFRNELKNLNHNTILYGHHVGDNTMFDVLEDYLKQSFYEKHKIIEFDNKYGKYQLQVFSAYKTTTKDNYIRTDFENDQDYQQFLDETKRKSVINSDVNVTVKDKIMTLSTCEDAYSETTKRIVVVAKIIKVS
__________________________________HHHHHHHHHHHHHHHHHHTT__SHHHHHHHHHH_TTEEEEEE_TTSS_EEEEE__SSTTTTTTB_TTS_B_TT__EEE_TT__TTTT_SEEEEEEE__SSS_GGGGGGGGGSHHHHHH__EEEEEETTEEEEEEEEEEEEEETTS_______SSHHHHHHHHHHHHHH_SS__S____TTSEEEEEEEE__TT____EEEEEEEEEEE__
MRMKRFLTIVQILLVVIIIIFGYKIVQTYIEDKQERANYEKLQQKFQMLMSKHQAHVRPQFESLEKINKDIVGWIKLSGTSLNYPVLQGKTNHDYLNLDFEREHRRKGSIFMDFRNELKNLNHNTILYGHHVGDNTMFDVLEDYLKQSFYEKHKIIEFDNKYGKYQLQVFSAYKTTTKDNYIRTDFENDQDYQQFLDETKRKSVINSDVNVTVKDRIMTLSTCEDAYSETTKRIVVVAKIIKVS
______________________________HHHHHHHHHHHHHHHHHHHHHH_TT_SHHHHHHHHTT_TTEEEEEE_TTSS_EEEEE__SSSSTTTSB_TTS_B_TT__EEE_TT__SSS__SEEEEEE___SSS_GGGGGGGGGSHHHHHH__EEEEEETTEEEEEEEEEEEEEESS_____SS_SSHHHHHHHHHHHHHH_SS_______TTS_EEEEEE___TT____EEEEEEEEEE___

>A0A0H3JPP1 vs. A0A0H2XI76
MRMKRFLTIVQILLVVIIIIFGYKIVQTYIEDKQERANYEKLQQKFQMLMSKHQEHVRPQFESLEKINKDIVGWIKLSGTSLNYPVLQGKTNHDYLNLDFEREHRRKGSIFMDFRNELKNLNHNTILYGHHVGDNTMFDVLEDYLKQSFYEKHKIIEFDNKYGKYQLQVFSAYKTTTKDNYIRTDFENDQDYQQFLDETKRKSVINSDVNVTVKDKIMTLSTCEDAYSETTKRIVVVAKIIKVS
__________________________________HHHHHHHHHHHHHHHHHHTT__SHHHHHHHHHH_TTEEEEEE_TTSS_EEEEE__SSTTTTTTB_TTS_B_TT__EEE_TT__TTTT_SEEEEEEE__SSS_GGGGGGGGGSHHHHHH__EEEEEETTEEEEEEEEEEEEEETTS_______SSHHHHHHHHHHHHHH_SS__S____TTSEEEEEEEE__TT____EEEEEEEEEEE__
MRMKRFLTIVQILLVVIIIIFGYKIVQTYIEDKQERANYEKLQQKFQMLMSKHQEHVRPQFESLEKINKDIVGWIKLSGTSLNYPVLQGKTNHDYLNLDFEREHRRKGSIFMDFRNELKNLNHNTILYGHHVGDNTMFDVLEDYLKQSFYEKHKIIEFDNKYGKYQLQVFSAYKTTTKDNYIRTDFENDQDYQQFLDETKRKSVINSDVNVTVKDRIMTLSTCEDAYSETTKRIVVVAKIIKVS
______________________________HHHHHHHHHHHHHHHHHHHHHHSSS_SHHHHHHHHHH_TTEEEEEE_TTSS_EEEEE__SSSSTTTSB_TTS_B_TT__EEE_TT__TTTT_SEEEEEE___SSS_TTGGGGGGGSHHHHHH__EEEEEETTEEEEEEEEEEEEE_SSS_______SSHHHHHHHHHHHHHH_SS_______TTS_EEEEEE___TT_S___EEEEEEEEEE__

>A0A0H3JWX6 vs. A0A0H2XI76
MRMKRFLTIVQILLVVIIIIFGYKIVQTYIEDKQERANYEKLQQKFQMLMSKHQAHVRPQFESLEKINKDIVGWIKLSGTSLNYPVLQGKTNHDYLNLDFEREHRRKGSIFMDFRNELKNLNHNTILYGHHVGDNTMFDVLEDYLKQSFYEKHKIIEFDNKYGKYQLQVFSAYKTTTKDNYIRTDFENDQDYQQFLDETKRKSVINSDVNVTVKDRIMTLSTCEDAYSETTKRIVVVAKIIKVS
______________________________HHHHHHHHHHHHHHHHHHHHHH_TT_SHHHHHHHHTT_TTEEEEEE_TTSS_EEEEE__SSSSTTTSB_TTS_B_TT__EEE_TT__SSS__SEEEEEE___SSS_GGGGGGGGGSHHHHHH__EEEEEETTEEEEEEEEEEEEEESS_____SS_SSHHHHHHHHHHHHHH_SS_______TTS_EEEEEE___TT____EEEEEEEEEE___
MRMKRFLTIVQILLVVIIIIFGYKIVQTYIEDKQERANYEKLQQKFQMLMSKHQEHVRPQFESLEKINKDIVGWIKLSGTSLNYPVLQGKTNHDYLNLDFEREHRRKGSIFMDFRNELKNLNHNTILYGHHVGDNTMFDVLEDYLKQSFYEKHKIIEFDNKYGKYQLQVFSAYKTTTKDNYIRTDFENDQDYQQFLDETKRKSVINSDVNVTVKDRIMTLSTCEDAYSETTKRIVVVAKIIKVS
______________________________HHHHHHHHHHHHHHHHHHHHHHSSS_SHHHHHHHHHH_TTEEEEEE_TTSS_EEEEE__SSSSTTTSB_TTS_B_TT__EEE_TT__TTTT_SEEEEEE___SSS_TTGGGGGGGSHHHHHH__EEEEEETTEEEEEEEEEEEEE_SSS_______SSHHHHHHHHHHHHHH_SS_______TTS_EEEEEE___TT_S___EEEEEEEEEE__

>Q8Z4J1 vs. Q83K13
MNALIVPQWPLPKGVAACSSTRIGGVSLSPYDSLNLGAHCGDNPEHVEENRKRLFAAGNLPSKPVWLEQVHGKNVLRLTGEPYASKRADASYSNTPGTVCAVMTADCLPVLFCNREGTEVAAAHAGWRGLCEGVLEETVTCFADKPENIIAWLGPAIGPAAFEVGPEVRDAFLAKDAQADSAFLPHGEKFLADIYQLARQRLANTGVEHVYGGDRCTFSESETFFSYRRDKTTGRMASFIWLI
_TTEE___S___TTEEEEEE_S_S____TTS_S____TTSS__HHHHHHHHHHHHHHTT_SS________SS__EEE___S__S____SEEEE_STT_EEEEEESSSEEEEEEETTS__EEEEEE_HHHHHHTHHHHHHHT_SS_GGGEEEEE_S___TTT_EE_HHHHHHHHTT_GGGGGGEEEETTEEEE_HHHHHHHHHHHTT__EEEE____TTT_TTT___TTT_SS___EEEEEEE_
MSKLIVPQWPLPKGVAACSSTRIGGVSLPPYDSLNLGAHCGDNPDHVEENRKRLFAAGNLPSKPVWLEQVHGKDVLKLTGEPYASKRADASYSNTPGTVCAVMTADCLPVLFCNRAGTEVAAVHAGWRGLCAGVLEETVSCFADKPENILAWLGPAIGPRAFEVGAEVREAFMAVDAKASAAFIQHGDKYLADIYQLARQRLANVGVEQIFGGDRCTYTENETFFSYRRDKTTGRMASFIWLI
___EE___S___TTEEEEEE_S_SS___TTSTTT___TTSS__HHHHHHHHHHHHHHHT_SS__B__B__SS__EEE_S_S__S__B_SEEEE_STT_EEEEEESSSEEEEEEETTS__EEEEEE_HHHHHTTHHHHHHTT_SS_GGGEEEEE_S___TTT_EEEHHHHHHHHHH_GGGGGGEEE_SSEEEE_HHHHHHHHHHHHT__EEEE____TTT_TTT___HHHHSS___EEEEEEE_

>Q8Z4J1 vs. P33644
MNALIVPQWPLPKGVAACSSTRIGGVSLSPYDSLNLGAHCGDNPEHVEENRKRLFAAGNLPSKPVWLEQVHGKNVLRLTGEPYASKRADASYSNTPGTVCAVMTADCLPVLFCNREGTEVAAAHAGWRGLCEGVLEETVTCFADKPENIIAWLGPAIGPAAFEVGPEVRDAFLAKDAQADSAFLPHGEKFLADIYQLARQRLANTGVEHVYGGDRCTFSESETFFSYRRDKTTGRMASFIWLI
_TTEE___S___TTEEEEEE_S_S____TTS_S____TTSS__HHHHHHHHHHHHHHTT_SS________SS__EEE___S__S____SEEEE_STT_EEEEEESSSEEEEEEETTS__EEEEEE_HHHHHHTHHHHHHHT_SS_GGGEEEEE_S___TTT_EE_HHHHHHHHTT_GGGGGGEEEETTEEEE_HHHHHHHHHHHTT__EEEE____TTT_TTT___TTT_SS___EEEEEEE_
MSKLIVPQWPQPKGVAACSSTRIGGVSLPPYDSLNLGAHCGDNPDHVEENRKRLFAAGNLPSKPVWLEQVHGKDVLKLTGEPYASKRADASYSNTPGTVCAVMTADCLPVLFCNRAGTEVAAAHAGWRGLCAGVLEETVSCFADNPENILAWLGPAIGPRAFEVGGEVREAFMAVDAKASAAFIQHGDKYLADIYQLARQRLANVGVEQIFGGDRCTYTENETFFSYRRDKTTGRMASFIWLI
___EE___S___TTEEEEEE_S_SS___TTS_S____SSSS__HHHHHHHHHHHHHHTT_SS__B__B__SS__EEE_________B_SEEEE_STT_EEEEEESSSEEEEEEETTSS_EEEEEE_HHHHHHTHHHHHHHT__S_GGGEEEEE_S___TTT_EE_HHHHHHHHHH_GGGGGGEEEETTEEEE_HHHHHHHHHHHTT__EEEE____TTT_TTT___HHHHSS___EEEEEEE_

>Q83K13 vs. P33644
MSKLIVPQWPLPKGVAACSSTRIGGVSLPPYDSLNLGAHCGDNPDHVEENRKRLFAAGNLPSKPVWLEQVHGKDVLKLTGEPYASKRADASYSNTPGTVCAVMTADCLPVLFCNRAGTEVAAVHAGWRGLCAGVLEETVSCFADKPENILAWLGPAIGPRAFEVGAEVREAFMAVDAKASAAFIQHGDKYLADIYQLARQRLANVGVEQIFGGDRCTYTENETFFSYRRDKTTGRMASFIWLI
___EE___S___TTEEEEEE_S_SS___TTSTTT___TTSS__HHHHHHHHHHHHHHHT_SS__B__B__SS__EEE_S_S__S__B_SEEEE_STT_EEEEEESSSEEEEEEETTS__EEEEEE_HHHHHTTHHHHHHTT_SS_GGGEEEEE_S___TTT_EEEHHHHHHHHHH_GGGGGGEEE_SSEEEE_HHHHHHHHHHHHT__EEEE____TTT_TTT___HHHHSS___EEEEEEE_
MSKLIVPQWPQPKGVAACSSTRIGGVSLPPYDSLNLGAHCGDNPDHVEENRKRLFAAGNLPSKPVWLEQVHGKDVLKLTGEPYASKRADASYSNTPGTVCAVMTADCLPVLFCNRAGTEVAAAHAGWRGLCAGVLEETVSCFADNPENILAWLGPAIGPRAFEVGGEVREAFMAVDAKASAAFIQHGDKYLADIYQLARQRLANVGVEQIFGGDRCTYTENETFFSYRRDKTTGRMASFIWLI
___EE___S___TTEEEEEE_S_SS___TTS_S____SSSS__HHHHHHHHHHHHHHTT_SS__B__B__SS__EEE_________B_SEEEE_STT_EEEEEESSSEEEEEEETTSS_EEEEEE_HHHHHHTHHHHHHHT__S_GGGEEEEE_S___TTT_EE_HHHHHHHHHH_GGGGGGEEEETTEEEE_HHHHHHHHHHHTT__EEEE____TTT_TTT___HHHHSS___EEEEEEE_

>A2N494 vs. Q52L64
--------------------DIVMSQSPSSLAVSVGEKVTMSCKSSQSLLYSSNQKNYLAWYQQKPGQSPKLLIYWASTRESGVPDRFTGSGSGTDFTLTISSVKAEDLAVYYCQQYYSYPRTFGGG--------------------------------------------------------------------------------TKLEIKR--------------------------
----_---------_-----___EEEE_S__E__TT_EEEEEEEESS__EETTTTEE_EEEEEE_TTS__EEEEETTTEE_____TTEEEEEET_E_E___ES__GGG_EE_E_EE_SSS-_EE___--------------------------------------------------------------------------------EEEEE_---------------------------
MDSQAQVLMLLLLWVSGTCGDIVMSQSPSSLAVSVGEKVTMSCKSSQSLLYSYNQKNYLAWYQQKPGQSPKLLIYWASTRESGVPDHFSGSGSGTDFTLTISSVKAEDLALYYCQQYYNYPLTFGAGTKLDLRRADAAPTVSIFPPSSEQLTSGGASVVCFLNNFYPKDINVKWKIDGSERQNGVLNSWTDQDSKDSTYSMSSTLTLTKDEYERHNSYTCEATHKTSTSPIVKSFNRNEC
_______________________EEEE_SEEEEE_TS_EEEEEEESS__E_T___EE_EEEEEE_TTS__EEEEETTTEE_TTS_T_E_EEEETTEEEEEE_S__GGG_E_EEE_E_SS___EE___EEE______B__EEEEE___HHHHTTTEEEEEEEEEEEBSS__EEEEEETTEEE_TTEEEEE____TTT__EEEEEEEEEEHHHHTT__EEEEEEE_TT_SS_EEEEEEGGG_

>Q52L64 vs. P01837
MDSQAQVLMLLLLWVSGTCGDIVMSQSPSSLAVSVGEKVTMSCKSSQSLLYSYNQKNYLAWYQQKPGQSPKLLIYWASTRESGVPDHFSGSGSGTDFTLTISSVKAEDLALYYCQQYYNYPLTFGAGTKLDLRRADAAPTVSIFPPSSEQLTSGGASVVCFLNNFYPKDINVKWKIDGSERQNGVLNSWTDQDSKDSTYSMSSTLTLTKDEYERHNSYTCEATHKTSTSPIVKSFNRNEC
_______________________EEEE_SEEEEE_TS_EEEEEEESS__E_T___EE_EEEEEE_TTS__EEEEETTTEE_TTS_T_E_EEEETTEEEEEE_S__GGG_E_EEE_E_SS___EE___EEE______B__EEEEE___HHHHTTTEEEEEEEEEEEBSS__EEEEEETTEEE_TTEEEEE____TTT__EEEEEEEEEEHHHHTT__EEEEEEE_TT_SS_EEEEEEGGG_
--------------------------------------------------------------------------------------------------------------------------------------ADAAPTVSIFPPSSEQLTSGGASVVCFLNNFYPKDINVKWKIDGSERQNGVLNSWTDQDSKDSTYSMSSTLTLTKDEYERHNSYTCEATHKTSTSPIVKSFNRNEC
--------------------------------------------------------------------------------------------------------------------------------------__B__EEEEE___HHHHHHTEEEEEEEEEEEBSS__EEEEEETTEEE_SSEEEEE____TTT__EEEEEEEEEEHHHHHH__EEEEEEE_TT_SS_EEEEEETT__

>Q3MHN0 vs. Q60692
MAATLVAARGTRPAPAWGPEAIAPDWENREVSTGTTIMAVQFDGGVVLGADSRTTTGSYIANRVTDKLTPIHDRIFCCRSGSAADTQAVADAVTYQLGFHSIELNEPPLVHTAASLFKEMCYRYREDLMAGIIIAGWDPQEGGQVYSVPMGGMMVRQPFAIGGSGSSYIYGYVDATYREGMTKEECLQFTANALALAMERDGSSGGVIRLAAIAEPGVERQVLLGDQIPKFTIATLPPL
____________________________________EEEEEETTEEEEEE___EEETTEEEESS___EEEEETTEEEEEEE_HHHHHHHHHHHHHHHHHHHHHHTS___HHHHHHHHHHHHHHTTTT__EEEEEEEEETTTEEEEEEE_TTS__EE__EEEESGGGGGGHHHHHHH__TT__HHHHHHHHHHHHHHHHHHBTT__S_EEEEEEET_EEEEEEE_GGGS___________
MAAAL-AVRRAGSAPAFGPEALTPDWENREVSTGTTIMAVQFNGGVVLGADSRTTTGSYIANRVTDKLTPIHDHIFCCRSGSAADTQAVADAVTYQLGFHSIELNEPPLVHTAASLFKEMCYRYREDLMAGIIIAGWDPQEGGQVYSVPMGGMMVRQSFAIGGSGSSYIYGYVDATYREGMTKDECLQFTANALALAMERDGSSGGVIRLAAIQESGVERQVLLGDQIPKFTIATLPPP
_________________________________-__EEEEE_SSEEEEEE___EEETTEEEESS___EEE_SSSEEEE__B_HHHHHHHHHHHHHHHHHHHHHHTS___HHHHHHHHHHHHHHTTTT__B_EEEEEEETTTEEEEEEE_TT___EE_SEEEESGGGGGGHHHHHHH__SS__HHHHHHHHHHHHHHHHHH_TT__S_EEEEEEETTEEEEEEE_GGGS___________

>Q3MHN0 vs. P28072
MAATLVAARGTRPAPAWGPEAIAPDWENREVSTGTTIMAVQFDGGVVLGADSRTTTGSYIANRVTDKLTPIHDRIFCCRSGSAADTQAVADAVTYQLGFHSIELNEPPLVHTAASLFKEMCYRYREDLMAGIIIAGWDPQEGGQVYSVPMGGMMVRQPFAIGGSGSSYIYGYVDATYREGMTKEECLQFTANALALAMERDGSSGGVIRLAAIAEPGVERQVLLGDQIPKFTIATLPPL
____________________________________EEEEEETTEEEEEE___EEETTEEEESS___EEEEETTEEEEEEE_HHHHHHHHHHHHHHHHHHHHHHTS___HHHHHHHHHHHHHHTTTT__EEEEEEEEETTTEEEEEEE_TTS__EE__EEEESGGGGGGHHHHHHH__TT__HHHHHHHHHHHHHHHHHHBTT__S_EEEEEEET_EEEEEEE_GGGS___________
MAATLLAARGAGPAPAWGPEAFTPDWESREVSTGTTIMAVQFDGGVVLGADSRTTTGSYIANRVTDKLTPIHDRIFCCRSGSAADTQAVADAVTYQLGFHSIELNEPPLVHTAASLFKEMCYRYREDLMAGIIIAGWDPQEGGQVYSVPMGGMMVRQSFAIGGSGSSYIYGYVDATYREGMTKEECLQFTANALALAMERDGSSGGVIRLAAIAESGVERQVLLGDQIPKFAVATLPPA
____________________________________EEEEEETTEEEEEE___EEETTEEEESS___EEEEETTEEEEEEE_HHHHHHHHHHHHHHHHHHHHHHTS___HHHHHHHHHHHHHHTGGG__EEEEEEEEETTTEEEEEEE_TT___EEESEEEESGGGGGGHHHHHHH__TT__HHHHHHHHHHHHHHHHHHBTT__S_EEEEEEETTEEEEEEE_GGGS___________

>Q60692 vs. P28072
MAAAL-AVRRAGSAPAFGPEALTPDWENREVSTGTTIMAVQFNGGVVLGADSRTTTGSYIANRVTDKLTPIHDHIFCCRSGSAADTQAVADAVTYQLGFHSIELNEPPLVHTAASLFKEMCYRYREDLMAGIIIAGWDPQEGGQVYSVPMGGMMVRQSFAIGGSGSSYIYGYVDATYREGMTKDECLQFTANALALAMERDGSSGGVIRLAAIQESGVERQVLLGDQIPKFTIATLPPP
_________________________________-__EEEEE_SSEEEEEE___EEETTEEEESS___EEE_SSSEEEE__B_HHHHHHHHHHHHHHHHHHHHHHTS___HHHHHHHHHHHHHHTTTT__B_EEEEEEETTTEEEEEEE_TT___EE_SEEEESGGGGGGHHHHHHH__SS__HHHHHHHHHHHHHHHHHH_TT__S_EEEEEEETTEEEEEEE_GGGS___________
MAATLLAARGAGPAPAWGPEAFTPDWESREVSTGTTIMAVQFDGGVVLGADSRTTTGSYIANRVTDKLTPIHDRIFCCRSGSAADTQAVADAVTYQLGFHSIELNEPPLVHTAASLFKEMCYRYREDLMAGIIIAGWDPQEGGQVYSVPMGGMMVRQSFAIGGSGSSYIYGYVDATYREGMTKEECLQFTANALALAMERDGSSGGVIRLAAIAESGVERQVLLGDQIPKFAVATLPPA
____________________________________EEEEEETTEEEEEE___EEETTEEEESS___EEEEETTEEEEEEE_HHHHHHHHHHHHHHHHHHHHHHTS___HHHHHHHHHHHHHHTGGG__EEEEEEEEETTTEEEEEEE_TT___EEESEEEESGGGGGGHHHHHHH__TT__HHHHHHHHHHHHHHHHHHBTT__S_EEEEEEETTEEEEEEE_GGGS___________

>Q0KKI6 vs. Q8TCD0
--------------------EIVMTQSPLSLPVTLGQPASISCKSSQSLVDTNGNTYLIWFHQRPGQSPRRLIYQVSKRDSGVPDRFSGSGSGTDFTLKISRVEAEDVGVYFCMQGTYRPPTLGQGTKVEIKRTVAAPSVFIFPPSDEQLKSGTASVVCLLNNFYPREAKVQWKVDNALQSGNSQESVTEQDSKDSTYSLSSTLTLSKADYEKHKVYACEVTHQGLSSPVTKSFNRGEC
_-----_----_--_-----____EEE__E__E_TTS__E__E_ESS____TTS_B__E_EEE_TTS__EEEEETTTEETTSS__SEEEEE_T_EE___ESS___GG_EEEEEEE_SSSS_EE___EEEEE____B__EEEEE___HHHHHTTEEEEEEEEEEEBSS__EEEEEETTEE__SSEEEEE____TTT__EEEEEEEEEEHHHHHH__EEEEEEE_TT_SS_EEEEEETT__
MRLPAQLLGLLMLWVPGSSGDVVMTQSPLSLPVTLGQPASISCRSTQSLVYSDGNTYLNWFQQRPGQSPRRLIYKVSNRDSGVPDRFSGSGSGTDFTLKITRVEAEDVGVYFCMQGTHWPSTFGQGTKLEIKRTVAAPSVFIFPPSDEQLKSGTASVVCLLNNFYPREAKVQWKVDNALQSGNSQESVTEQDSKDSTYSLSSTLTLSKADYEKHKVYACEVTHQGLSSPVTKSFNRGEC
_______________________EEEE__EE_E_TT__E_E_E_E_S___ET__T__E_E_EE_TTS____EEE__T_E_TTS_TTEEEEEETTEEEE_E____GGG__EE_E_E____S_EE___E_EEEE___B__EEEEE___HHHHHTTEEEEEEEEEEEBSS__EEEEEETTEE__SSEEEEE____TTTS_EEEEEEEEEEHHHHTT__EEEEEEE_TTSSS_EEEEEETT__

>Q0KKI6 vs. P01834
EIVMTQSPLSLPVTLGQPASISCKSSQSLVDTNGNTYLIWFHQRPGQSPRRLIYQVSKRDSGVPDRFSGSGSGTDFTLKISRVEAEDVGVYFCMQGTYRPPTLGQGTKVEIKRTVAAPSVFIFPPSDEQLKSGTASVVCLLNNFYPREAKVQWKVDNALQSGNSQESVTEQDSKDSTYSLSSTLTLSKADYEKHKVYACEVTHQGLSSPVTKSFNRGEC
___EEE__SEE_E__TS_EEEEE_ESS__B__TS_B_E_E__E_TTS____EEE_TT_E_TSS__SEEEEEETTEEEEEESS__GGG_EEE_E_E____S_E____EEEEE____B__EEEEE___HHHHHTTEEEEEEEEEEEBSS__EEEEEETTEE__SSEEEEE____TTT__EEEEEEEEEEHHHHHH__EEEEEEE_TT_SS_EEEEEETT__
----------------------------------------------------------------------------------------------------------------RTVAAPSVFIFPPSDEQLKSGTASVVCLLNNFYPREAKVQWKVDNALQSGNSQESVTEQDSKDSTYSLSSTLTLSKADYEKHKVYACEVTHQGLSSPVTKSFNRGEC
_---------------------------------------------------------------------------------------------------------------___B__EEEEE___HHHHTTTEEEEEEEEEEEBSS__EEEEEETTEE__SSEEEEE____TTT__EEEEEEEEEEHHHHHH__EEEEEEE_TT_SS_EEEEEETT__

>Q8TCD0 vs. P01834
MRLPAQLLGLLMLWVPGSSGDVVMTQSPLSLPVTLGQPASISCRSTQSLVYSDGNTYLNWFQQRPGQSPRRLIYKVSNRDSGVPDRFSGSGSGTDFTLKITRVEAEDVGVYFCMQGTHWPSTFGQGTKLEIKRTVAAPSVFIFPPSDEQLKSGTASVVCLLNNFYPREAKVQWKVDNALQSGNSQESVTEQDSKDSTYSLSSTLTLSKADYEKHKVYACEVTHQGLSSPVTKSFNRGEC
_______________________EEEE__EE_E_TT__E_E_E_E_S___ET__T__E_E_EE_TTS____EEE__T_E_TTS_TTEEEEEETTEEEE_E____GGG__EE_E_E____S_EE___E_EEEE___B__EEEEE___HHHHHTTEEEEEEEEEEEBSS__EEEEEETTEE__SSEEEEE____TTTS_EEEEEEEEEEHHHHTT__EEEEEEE_TTSSS_EEEEEETT__
------------------------------------------------------------------------------------------------------------------------------------RTVAAPSVFIFPPSDEQLKSGTASVVCLLNNFYPREAKVQWKVDNALQSGNSQESVTEQDSKDSTYSLSSTLTLSKADYEKHKVYACEVTHQGLSSPVTKSFNRGEC
_-----------------------------------------------------------------------------------------------------------------------------------___B__EEEEE___HHHHTTTEEEEEEEEEEEBSS__EEEEEETTEE__SSEEEEE____TTT__EEEEEEEEEEHHHHHH__EEEEEEE_TT_SS_EEEEEETT__

>A0A5E3 vs. J3QMZ0
MDFQVQIFSFLLISASVIMSRGQIVLTQSPAIMSASLGERVTMTCTASSSVTSSYLHWYQQKPGSSPKLWIYSTSNLASGVPTRFSGSGSGTSYSLTISSMEAEDAATYYCHQYHRFPPTFGGGTKLEIKRADAAPTVSIFPPSSEQLTSGGASVVCFLNNFYPKDINVKWKIDGSERQNGVLNSWTDQDSKDSTYSMSSTLTLTKDEYERHNSYTCEATHKTSTSPIVKSFNRNEC
_________________________EEEE__EEE___T__EE_EE_ESS___G_G__EEEE_TTS__E_EEETTTEE_TT___TEEEEEETTEEEEEESS__GGG_S_E_E_E___SS_EEB__EEEE________EEEEE___HHHHHTTEEEEEEEEEEEBSS__EEEEEETTEE__TTEEEEE____TTT__EEEEEEEEEEHHHHHT__EEEEEEE_TT_SS_EEEEEESS__
----------------------QIVLTQSPAILSASPGEKVTMTCSASSSV--SYMYRYQQKPGSSPKPWIYGTSNLASGVPARFSGSGSGTSYSLTISSMEAEDAATYYCQQYHSYPPT---------------------------------------------------------------------------------------------------------------------
----------_---------______EEE_SEE___TT__EEEEEEEE_EE--S__EEEEE_SSS__EEEEETTTEE_TT__TTEEEEEEEEEEEEEESS__GGG_SEEEEEE_SSSS_E---------------------------------------------------------------------------------------------------------------------

>A0A5E3 vs. Q5XFY8
MDFQVQIFSFLLISASVIMSRGQIVLTQSPAIMSASLGERVTMTCTASSSVTSSYLHWYQQKPGSSPKLWIYSTSNLASGVPTRFSGSGSGTSYSLTISSMEAEDAATYYCHQYHRFPPTFGGGTKLEIKRADAAPTVSIFPPSSEQLTSGGASVVCFLNNFYPKDINVKWKIDGSERQNGVLNSWTDQDSKDSTYSMSSTLTLTKDEYERHNSYTCEATHKTSTSPIVKSFNRNEC
_________________________EEEE__EEE___T__EE_EE_ESS___G_G__EEEE_TTS__E_EEETTTEE_TT___TEEEEEETTEEEEEESS__GGG_S_E_E_E___SS_EEB__EEEE________EEEEE___HHHHHTTEEEEEEEEEEEBSS__EEEEEETTEE__TTEEEEE____TTT__EEEEEEEEEEHHHHHT__EEEEEEE_TT_SS_EEEEEESS__
MDFQVQIFSFLLISASVIMSRGQIVLSQSPAILSGFPGEKVTMTCRASSSV--NYMHWYQQKPGSSPKPWIYATSKLASGVPARFSGSGSGTSYSLTISRVEAEDAATYYCQQWSSNPLTFGAGTRLELKRADAAPTVSIFPPSSEQLTSGGASVVCFLNNFYPKDINVKWKIDGSERQNGVLNSWTDQDSKDSTYSMSSTLTLTKDEYERHNSYTCEATHKTSTSPIVKSFNRNEC
_________________________E__SS_E_E___T___E_EE_ESS___-S__EEEE___TS___EE_ET_TEE_TT__TTEEEEEE_TEEEEE_SS__GGG_EEE_EE_E___SEE____EE__E____B__EEEEE___HHHHHTTEEEEEEEEEEEBSS_EEEEEEETTEEE_TTEEEEE____TTT__EEEEEEEEEEHHHHHT__EEEEEEEETTEEEEEEEEEET__-

>P83721 vs. P81517
ADTIVAVELDTYPNTDIGDPSYQHIGINIKSIRSKATTRWDVQNGKVGTAHISYNSVAKRLSAVVSYPGGSSATVSYDVDLNNILPEWVRVGLSASTGLYKETNTILSWSFTS--KSNSTADAQSLHFTFNQFSQSPKDLILQGDASTDSDGNLQLTRVSNGSPQSDSVGRALYYAPVHIWDKSAVVASFDATFTFLIKSPDREIADGIAFFIANTDSSIPHGSGGRLLGLFPDAN
___EEEEEEE_S__GGGT__SS_EEEEEESSSS_SEEEE____TT_EEEEEEEEETTTTEEEEEEEETTTEEEEEEEE__GGGTS_SEEEEEEEEE_SSS____EEEEEEEEE--E_SSSS_SEEEEEEESS__SS_TTEEEEET_EE_TTS_EESS_EETTEE_SS_EEEEEESS_EE___TT_SEEEEEEEEEEE___SSSS___EEEEEEEETT____TT__GGGTTT_SS__
ADTIVAVELDTYPNTDIGDPNYQHIGINIKSIRSKATTRWNVQDGKVGTAHISYNSVAKRLSAIVSYPGGSSATVSYDVDLNNILPEWVRVGLSASTGLYKETNTILSWSFTSKLKTNSTADAQSLHFTFNQFSQNPKDLILQGDASTDSDGNLQLTRVSNGSPQSNSVGRALYYAPVHVWDKSAVVASFDATFTFLIKSTDSDIADGIAWFIANTDSSIPHGSGGRLLGLFPDAN
____EEEEEE_S__GGGT__SS_EEEEEESSSS_SEEEE____TT_EEEEEEEEETTTTEEEEEEEETTTEEEEEEEE__GGGTS_SEEEEEEEEE__SS____EEEEEEEEEEEE_SSSS_SEEEEEEESS__SS_TTEEEEET_EE_TTS_EESS_EETTEE_SS_EEEEEESS_EE___TT_SEEEEEEEEEEE___SSSS___EEE_EEE_TT____TT__GGGTTT_SS__

>P83721 vs. J9PBR3
ADTIVAVELDTYPNTDIGDPSYQHIGINIKSIRSKATTRWDVQNGKVGTAHISYNSVAKRLSAVVSYPGGSSATVSYDVDLNNILPEWVRVGLSASTGLYKETNTILSWSFTS--KSNSTADAQSLHFTFNQFSQSPKDLILQGDASTDSDGNLQLTRVSNGSPQSDSVGRALYYAPVHIWDKSAVVASFDATFTFLIKSPDREIADGIAFFIANTDSSIPHGSGGRLLGLFPDAN
___EEEEEEE_S__GGGT__SS_EEEEEESSSS_SEEEE____TT_EEEEEEEEETTTTEEEEEEEETTTEEEEEEEE__GGGTS_SEEEEEEEEE_SSS____EEEEEEEEE--E_SSSS_SEEEEEEESS__SS_TTEEEEET_EE_TTS_EESS_EETTEE_SS_EEEEEESS_EE___TT_SEEEEEEEEEEE___SSSS___EEEEEEEETT____TT__GGGTTT_SS__
ADTIVAVELDTYPNTDIGDPNYQHIGINIKSIRSKATTRWNVQDGKVGTAHISYNSVAKRLSAIVSYPGGSSATVSYDVDLNNILPEWVRVGLSASTGVYKETNTILSWSFTSKLKTNSTADAQSLHFTFNQFSQSPKDLILQGDASTDSDGNLQLTRVSNGSPQSNSVGRALYYAPVHVWDKSAVVASFDATFTFLIKSPDSDPADGIAFFIANTDSSIPHGSGGRLLGLFPDAN
___EEEEEEE_S__GGGT__SS_EEEEEESSSS_SEEEE____TT_EEEEEEEEETTTTEEEEEEE_TTS__EEEEEE__GGGTS_SEEEEEEEEE_SSS____EEEEEEEEEEEEESSS___EEEEEEESS__SS_TTEEEEET_EE_TTS_EESS_EETTEE_SS_EEEEEESS_EE___TTEEEEEEEEEEEEE___SSSS___EEEEEEEETT____TT__GGGTTT_SS__

>P81517 vs. J9PBR3
ADTIVAVELDTYPNTDIGDPNYQHIGINIKSIRSKATTRWNVQDGKVGTAHISYNSVAKRLSAIVSYPGGSSATVSYDVDLNNILPEWVRVGLSASTGLYKETNTILSWSFTSKLKTNSTADAQSLHFTFNQFSQNPKDLILQGDASTDSDGNLQLTRVSNGSPQSNSVGRALYYAPVHVWDKSAVVASFDATFTFLIKSTDSDIADGIAWFIANTDSSIPHGSGGRLLGLFPDAN
____EEEEEE_S__GGGT__SS_EEEEEESSSS_SEEEE____TT_EEEEEEEEETTTTEEEEEEEETTTEEEEEEEE__GGGTS_SEEEEEEEEE__SS____EEEEEEEEEEEE_SSSS_SEEEEEEESS__SS_TTEEEEET_EE_TTS_EESS_EETTEE_SS_EEEEEESS_EE___TT_SEEEEEEEEEEE___SSSS___EEE_EEE_TT____TT__GGGTTT_SS__
ADTIVAVELDTYPNTDIGDPNYQHIGINIKSIRSKATTRWNVQDGKVGTAHISYNSVAKRLSAIVSYPGGSSATVSYDVDLNNILPEWVRVGLSASTGVYKETNTILSWSFTSKLKTNSTADAQSLHFTFNQFSQSPKDLILQGDASTDSDGNLQLTRVSNGSPQSNSVGRALYYAPVHVWDKSAVVASFDATFTFLIKSPDSDPADGIAFFIANTDSSIPHGSGGRLLGLFPDAN
___EEEEEEE_S__GGGT__SS_EEEEEESSSS_SEEEE____TT_EEEEEEEEETTTTEEEEEEE_TTS__EEEEEE__GGGTS_SEEEEEEEEE_SSS____EEEEEEEEEEEEESSS___EEEEEEESS__SS_TTEEEEET_EE_TTS_EESS_EETTEE_SS_EEEEEESS_EE___TTEEEEEEEEEEEEE___SSSS___EEEEEEEETT____TT__GGGTTT_SS__

>Q6PJG0 vs. Q6PIK1
MAWALLLLTLLTQDTGSWAQSALTQPASVSGSPGQSITISCTGTSTDVGSHSLVSWYQQHPGKAPKFLIFEGSKRPSGVSNRFSGSKSGNTASLTISGLQAEDEADYYCCSYVGSGTVVFGGGTKLTVLGQPKAAPSVTLFPPSSEELQANKATLVCLISDFYPGAVTVAWKADSSPVKAGVETTTPSKQSNNKYAASSYLSLTPEQWKSHRSYSCQVTHEGSTVEKTVAPTECS
______________________BB__SEEEE_TT_EEE_EEE_____STT___EEEEEE_TTS__E_E__T__B__TTS__TEEEEEETT_EEEEEES__GGG_EEEEE_ES_SS_S_EEB__EEEEE_____B__EEEEE___HHHHHTT_EEEEEEEEEEBSS__EEEEEETTEE__SSEEE___EE_TTS_EEEEEEEEE_HHHHHTSS_EEEEEEETTEEEEEEE______
MAWALLLLTLLTQGTGSWAQSALTQPPSASGSPGQSVTISCTGTSSDVGGYNYVSWYQQHPGKAPKLMIYEVNKRPSGVPDRFSGSKSGNTASLTVSGLQAEDEADYYCSSYAGSNNYVFGTGTKVTVLGQPKANPTVTLFPPSSEELQANKATLVCLISDFYPGAVTVAWKADGSPVKAGVETTKPSKQSNNKYAASSYLSLTPEQWKSHRSYSCQVTHEGSTVEKTVAPTECS
______________________BB__SEE__B_TT_EE___B_BTTBBSSS___EEEEE__SS_____EBTTTB__SS__TTEEEEEETTEEEEEE_S__STT_EEEEEEEE_ST___EEB__EEE__B____B__EEEEE___HHHHHHT_EEEEEEEEEEBSS__EEEEEETTEEE_SSEEE___EE_SSS_EEEEEEEEE_HHHHHTSS_EEEEEEETTEEEEEEE_S_S__

>Q6PJG0 vs. P01704
MAWALLLLTLLTQDTGSWAQSALTQPASVSGSPGQSITISCTGTSTDVGSHSLVSWYQQHPGKAPKFLIFEGSKRPSGVSNRFSGSKSGNTASLTISGLQAEDEADYYCCSYVGSGTVVFGGGTKLTVLGQPKAAPSVTLFPPSSEELQANKATLVCLISDFYPGAVTVAWKADSSPVKAGVETTTPSKQSNNKYAASSYLSLTPEQWKSHRSYSCQVTHEGSTVEKTVAPTECS
______________________BB__SEEEE_TT_EEE_EEE_____STT___EEEEEE_TTS__E_E__T__B__TTS__TEEEEEETT_EEEEEES__GGG_EEEEE_ES_SS_S_EEB__EEEEE_____B__EEEEE___HHHHHTT_EEEEEEEEEEBSS__EEEEEETTEE__SSEEE___EE_TTS_EEEEEEEEE_HHHHHTSS_EEEEEEETTEEEEEEE______
MAWALLLLTLLTQGTGSWAQSALTQPASVSGSPGQSITISCTGTSSDVGGYNYVSWYQQHPGKAPKLMIYEVSNRPSGVSNRFSGSKSGNTASLTISGLQAEDEADYYCSSYTSSSTL-----------------------------------------------------------------------------------------------------HS--------------
______________________BB__SEEE__TT__EEEEEE__TTTTT_S__EEEEEE_TTS__EE_E__T_B__TTS__TEEEEEETTEEEEEE_S__GGG_EEEEE_____E__T__-------------------------------------------------------------------------------------------------------------------

>Q6PIK1 vs. P01704
MAWALLLLTLLTQGTGSWAQSALTQPPSASGSPGQSVTISCTGTSSDVGGYNYVSWYQQHPGKAPKLMIYEVNKRPSGVPDRFSGSKSGNTASLTVSGLQAEDEADYYCSSYAGSNNYVFGTGTKVTVLGQPKANPTVTLFPPSSEELQANKATLVCLISDFYPGAVTVAWKADGSPVKAGVETTKPSKQSNNKYAASSYLSLTPEQWKSHRSYSCQVTHEGSTVEKTVAPTECS
______________________BB__SEE__B_TT_EE___B_BTTBBSSS___EEEEE__SS_____EBTTTB__SS__TTEEEEEETTEEEEEE_S__STT_EEEEEEEE_ST___EEB__EEE__B____B__EEEEE___HHHHHHT_EEEEEEEEEEBSS__EEEEEETTEEE_SSEEE___EE_SSS_EEEEEEEEE_HHHHHTSS_EEEEEEETTEEEEEEE_S_S__
MAWALLLLTLLTQGTGSWAQSALTQPASVSGSPGQSITISCTGTSSDVGGYNYVSWYQQHPGKAPKLMIYEVSNRPSGVSNRFSGSKSGNTASLTISGLQAEDEADYYCSSYTSSSTL-----------------------------------------------------------------------------------------------------HS--------------
______________________BB__SEEE__TT__EEEEEE__TTTTT_S__EEEEEE_TTS__EE_E__T_B__TTS__TEEEEEETTEEEEEE_S__GGG_EEEEE_____E__T__-------------------------------------------------------------------------------------------------------------------

>I6L958 vs. P01635
MSVPTQVLGLLLLWLTDARCDIQMTQSPASLSVSVGETVTITCRASENIYSNLAWYQQKQGKSPQLLVYAATNLADGVPSRFSGSGSGTQYSLTINSLQSEDFGSYYCQHFWGTPFTFGGGTKVGIKRADAAPTVSIFPPSSEQLTSGGASVVCFLNNFYPKDINVKWKIDGSERQNGVLNSWTDQDSKDSTYSMSSTLTLTKDEYERHNSYTCEATHKTSTSPIVKSFNRNEC
_______________________EEEE_SEEE_ETT__EEEEEEES______EEEEEE_TTS__EEEEE__T_E_TT__TTEEEEEETTEEEE_ESS___GG_EEEEEEE_S_SS_EE___EE___E___B__EEEEE___HHHHHHTEEEEEEEEEEEBSS_EEEEEEETTEEE_SSEE_EE____TTT__EEEEEEEEEEHHHHHT__EEEEEEEETT_SS_EEEEEETT__
MSVLTQVLALLLLWLTGARCDIQMTQSPASLSASVGETVTITCRASGNIHNYLAWYQQKQGKSPQLLVYNAKTLADGVPSRFSGSGSGTQYSLKINSLQPEDFGSYYCQHFWSTP-----------------------------------------------------------------------------------------------------------------------
________________________EEE_SEEEE_TT__EEEEEEESS__TT_EEEEEE_TTS__EEEEE___EE_TT__TTEEEEEETTEEEEEESS__GGG_EEEEEEE_SSSS-----------------------------------------------------------------------------------------------------------------------

>I6L958 vs. I6L978
MSVPTQVLGLLLLWLTDARCDIQMTQSPASLSVSVGETVTITCRASENIYSNLAWYQQKQGKSPQLLVYAATNLADGVPSRFSGSGSGTQYSLTINSLQSEDFGSYYCQHFWGTPFTFGGGTKVGIKRADAAPTVSIFPPSSEQLTSGGASVVCFLNNFYPKDINVKWKIDGSERQNGVLNSWTDQDSKDSTYSMSSTLTLTKDEYERHNSYTCEATHKTSTSPIVKSFNRNEC
_______________________EEEE_SEEE_ETT__EEEEEEES______EEEEEE_TTS__EEEEE__T_E_TT__TTEEEEEETTEEEE_ESS___GG_EEEEEEE_S_SS_EE___EE___E___B__EEEEE___HHHHHHTEEEEEEEEEEEBSS_EEEEEEETTEEE_SSEE_EE____TTT__EEEEEEEEEEHHHHHT__EEEEEEEETT_SS_EEEEEETT__
MSVPTQVLGLLLLCLTGARCDIQLTQSPASLSASVGETVTITCRASENIYSYLAWYQQKQGKSPQLLVYNAKTLADGVPSRFSGSRSGTQFSLKINSLQPEDFGSYYCQHHSGIPFTFGSGTKLEIKRADAAPTVSIFPPSSEQLTSGGASVVCFLNNFYPKDINVKWKIDGSERQNGVLNSWTDQDSKDSTYSMSSTLTLTKDEYERHNSYTCEATHKTSTSPIVKSFNRNEC
________________________EEE_SEEEE_TT__EEEEEEESS__TT_EEEEEE_TTS__EEEEETTTEE__T__TTEEEE_ETTEEEEEESS__GGG_EEEEEEE__S_S__B___EEEE_____B__EEEEE___HHHHTTTEEEEEEEEEEEBSS_EEEEEEETTEEE_TTEEEEE____TTT__EEEEEEEEEEHHHHHH__EEEEEEEETT_SS_EEEEEE____

>P01635 vs. I6L978
MSVLTQVLALLLLWLTGARCDIQMTQSPASLSASVGETVTITCRASGNIHNYLAWYQQKQGKSPQLLVYNAKTLADGVPSRFSGSGSGTQYSLKINSLQPEDFGSYYCQHFWSTP-----------------------------------------------------------------------------------------------------------------------
________________________EEE_SEEEE_TT__EEEEEEESS__TT_EEEEEE_TTS__EEEEE___EE_TT__TTEEEEEETTEEEEEESS__GGG_EEEEEEE_SSSS-----------------------------------------------------------------------------------------------------------------------
MSVPTQVLGLLLLCLTGARCDIQLTQSPASLSASVGETVTITCRASENIYSYLAWYQQKQGKSPQLLVYNAKTLADGVPSRFSGSRSGTQFSLKINSLQPEDFGSYYCQHHSGIPFTFGSGTKLEIKRADAAPTVSIFPPSSEQLTSGGASVVCFLNNFYPKDINVKWKIDGSERQNGVLNSWTDQDSKDSTYSMSSTLTLTKDEYERHNSYTCEATHKTSTSPIVKSFNRNEC
________________________EEE_SEEEE_TT__EEEEEEESS__TT_EEEEEE_TTS__EEEEETTTEE__T__TTEEEE_ETTEEEEEESS__GGG_EEEEEEE__S_S__B___EEEE_____B__EEEEE___HHHHTTTEEEEEEEEEEEBSS_EEEEEEETTEEE_TTEEEEE____TTT__EEEEEEEEEEHHHHHH__EEEEEEEETT_SS_EEEEEE____

>P53563 vs. Q64373
MSQSNRELVVDFLSYKLSQKGYSWSQFSDVEENRTEAPEETEPERETPSAINGNPSWHLADSPAVNGATGHSSSLDAREVIPMAAVKQALREAGDEFELRYRRAFSDLTSQLHITPGTAYQSFEQVVNELFRDGVNWGRIVAFFSFGGALCVESVDKEMQVLVSRIASWMATYLNDHLEPWIQENGGWDTFVDLYGNNAAAESRKGQERFNRWFLTGMTVAGVVLLGSLFSRK
_HHHHHHHHHHHHHHHHHHTT___TT_______________________________________________________HHHHHHHHHHHHHHHHHHHTHHHHHHHHHH____TTTHHHHHHHHHHHHTTT___HHHHHHHHHHHHHHHHHHHHTT_TTHHHHHHHHHHHHHHHHTHHHHHHTTHHHHHHHHHH_____________________________________
MSQSNRELVVDFLSYKLSQKGYSWSQFSDVEENRTEAPEETEAERETPSAINGNPSWHLADSPAVNGATGHSSSLDAREVIPMAAVKQALREAGDEFELRYRRAFSDLTSQLHITPGTAYQSFEQVVNELFRDGVNWGRIVAFFSFGGALCVESVDKEMQVLVSRIASWMATYLNDHLEPWIQENGGWDTFVDLYGNNAAAESRKGQERFNRWFLTGMTVAGVVLLGSLFSRK
__HHHHHHHHHHHHHHHHTTT__GGGT_______________________________________________________HHHHHHHHHHHHHHHHHHTGGGGTTHHHHTT__TTTHHHHHHHHHHHHTTT___HHHHHHHHHHHHHHHHHHHHTT_TTHHHHHHHHHHHHHHHHTHHHHHHTT_HHHHHHH_______________________________________

>P53563 vs. Q07817
MSQSNRELVVDFLSYKLSQKGYSWSQFSDVEENRTEAPEETEPERETPSAINGNPSWHLADSPAVNGATGHSSSLDAREVIPMAAVKQALREAGDEFELRYRRAFSDLTSQLHITPGTAYQSFEQVVNELFRDGVNWGRIVAFFSFGGALCVESVDKEMQVLVSRIASWMATYLNDHLEPWIQENGGWDTFVDLYGNNAAAESRKGQERFNRWFLTGMTVAGVVLLGSLFSRK
_HHHHHHHHHHHHHHHHHHTT___TT_______________________________________________________HHHHHHHHHHHHHHHHHHHTHHHHHHHHHH____TTTHHHHHHHHHHHHTTT___HHHHHHHHHHHHHHHHHHHHTT_TTHHHHHHHHHHHHHHHHTHHHHHHTTHHHHHHHHHH_____________________________________
MSQSNRELVVDFLSYKLSQKGYSWSQFSDVEENRTEAPEGTESEMETPSAINGNPSWHLADSPAVNGATGHSSSLDAREVIPMAAVKQALREAGDEFELRYRRAFSDLTSQLHITPGTAYQSFEQVVNELFRDGVNWGRIVAFFSFGGALCVESVDKEMQVLVSRIAAWMATYLNDHLEPWIQENGGWDTFVELYGNNAAAESRKGQERFNRWFLTGMTVAGVVLLGSLFSRK
_HHHHHHHHHHHHHHHHHHTT___TT________________________________________________________HHHHHHHHHHHHHHHHHH__STTHHHHHHH___TT__HHHHHHHHGGGGTT___HHHHHHHHHHHHHHHHHHHHTT_TTHHHHHHHHHHHHHHHHTHHHHHHTTTHHHHHHHH______________________________________

>Q64373 vs. Q07817
MSQSNRELVVDFLSYKLSQKGYSWSQFSDVEENRTEAPEETEAERETPSAINGNPSWHLADSPAVNGATGHSSSLDAREVIPMAAVKQALREAGDEFELRYRRAFSDLTSQLHITPGTAYQSFEQVVNELFRDGVNWGRIVAFFSFGGALCVESVDKEMQVLVSRIASWMATYLNDHLEPWIQENGGWDTFVDLYGNNAAAESRKGQERFNRWFLTGMTVAGVVLLGSLFSRK
__HHHHHHHHHHHHHHHHTTT__GGGT_______________________________________________________HHHHHHHHHHHHHHHHHHTGGGGTTHHHHTT__TTTHHHHHHHHHHHHTTT___HHHHHHHHHHHHHHHHHHHHTT_TTHHHHHHHHHHHHHHHHTHHHHHHTT_HHHHHHH_______________________________________
MSQSNRELVVDFLSYKLSQKGYSWSQFSDVEENRTEAPEGTESEMETPSAINGNPSWHLADSPAVNGATGHSSSLDAREVIPMAAVKQALREAGDEFELRYRRAFSDLTSQLHITPGTAYQSFEQVVNELFRDGVNWGRIVAFFSFGGALCVESVDKEMQVLVSRIAAWMATYLNDHLEPWIQENGGWDTFVELYGNNAAAESRKGQERFNRWFLTGMTVAGVVLLGSLFSRK
_HHHHHHHHHHHHHHHHHHTT___TT________________________________________________________HHHHHHHHHHHHHHHHHH__STTHHHHHHH___TT__HHHHHHHHGGGGTT___HHHHHHHHHHHHHHHHHHHHTT_TTHHHHHHHHHHHHHHHHTHHHHHHTTTHHHHHHHH______________________________________

>Q8RPJ2 vs. Q9LAS2
------------------------------MGLIRDFAKGSAVIMPGEEITSMIFLVEGKIKLDIIFEDGSEKLLYYAGGNSLIGKLYPTGNNIYATAMEPTRTCWFSEKSLRTVFRTDEDMIFEIFKNYLTKVAYYARQVAEMNTYNPTIRILRLFYELCSSQGKRVGDTYEITMPLSQKSIGEITGVHHVTVSRVLACLKRENILDKKKNKIIVYNLGELKHLSEQTSYY
------------------------------GSEEEEE_TT_EEE_TT____SEEEEEES_EEEEEE_TTS_EEEEEEE_TT_EE___S__S_EEEEEESSSEEEEEE_HHHHHHHHHH_THHHHHHHHHHHHHHHHHHHHHHHS_EE_TTHHHHHHHHHHHHHH_EEETTEEEEE____HHHHHHHHT__HHHHHHHHHHHHHTTSEEE_SSEEEES_HHHHHHHHT_____
MSAEGLDKDFCGAIIPDSFFPIEKLRNYTDMGIIREFAKGSAIIMPGEDTTSMIFLMDGKIKLDIIFEDGSEKLLYYAGSNSLIGRLYPTGNNIYATAMEQTRTCWFSEECLRVIFRTDEDMIFEIFKNYLTKVAYYARQVAEINTYNPTIRILRLFYELCSSQGKRVGDTYEITMPLSQKSIGEITGAHHVTVSKVLACLKKENILDKKKNKFIVYNLEELKHLSEQTSYY
______________________HHHHTTGGGSEEEEE_TT_EEE_SS____SEEEEEES_EEEEEE_TTS_EEEEEEE_TTEEE__SS__S__EEEEESS_EEEEEE_HHHHHHHHHH_THHHHHHHHHHHHHHHHHHHHHHTS__SHHHHHHHHHHHHHHHHH_EEETTEEEE_____HHHHHHHHT__HHHHHHHHHHHHHTTSEEE_SS_EEES_HHHHTT________

>Q8RPJ2 vs. B8FW11
------------------------------MGLIRDFAKGSAVIMPGEEITSMIFLVEGKIKLDIIFEDGSEKLLYYAGGNSLIGKLYPTGNNIYATAMEPTRTCWFSEKSLRTVFRTDEDMIFEIFKNYLTKVAYYARQVAEMNTYNPTIRILRLFYELCSSQGKRVGDTYEITMPLSQKSIGEITGVHHVTVSRVLACLKRENILDKKKNKIIVYNLGELKHLSEQTSYY
------------------------------GSEEEEE_TT_EEE_TT____SEEEEEES_EEEEEE_TTS_EEEEEEE_TT_EE___S__S_EEEEEESSSEEEEEE_HHHHHHHHHH_THHHHHHHHHHHHHHHHHHHHHHHS_EE_TTHHHHHHHHHHHHHH_EEETTEEEEE____HHHHHHHHT__HHHHHHHHHHHHHTTSEEE_SSEEEES_HHHHHHHHT_____
MSVEGLGKDFCGAIIPDNFFPIEKLRNYTQMGLIRDFAKGSAVIMPGEEITSMIFLVEGKIKLDIIFEDGSEKLLYYAGGNSLIGKLYPTGNNIYATAMEPTRTCWFSEKSLRTVFRTDEDMIFEIFKNYLTKVAYYARQVAEMNTYNPTIRILRLFYELCSSQGKRVGDTYEITMPLSQKSIGEITGVHHVTVSRVLACLKRENILDKKKNKIIVYNLGELKHLSEQTSYY
_____________SSSBS_S__GGGGGGGGGSEEEEE_TT_EEE_TT____SEEEEEES_EEEEEE_TTS_EEEEEEE_TT_EE___S__S__EEEEESSSEEEEEE_HHHHHHHHHH_THHHHHHHHHHHHHHHHHHHHHHHHTTS_HHHHHHHHHHHHHHHH_EEETTEEEEE____HHHHHHHHT__HHHHHHHHH_HHHTTSEEE_SSEEEES_HHHHHHHHTSS___

>Q9LAS2 vs. B8FW11
MSAEGLDKDFCGAIIPDSFFPIEKLRNYTDMGIIREFAKGSAIIMPGEDTTSMIFLMDGKIKLDIIFEDGSEKLLYYAGSNSLIGRLYPTGNNIYATAMEQTRTCWFSEECLRVIFRTDEDMIFEIFKNYLTKVAYYARQVAEINTYNPTIRILRLFYELCSSQGKRVGDTYEITMPLSQKSIGEITGAHHVTVSKVLACLKKENILDKKKNKFIVYNLEELKHLSEQTSYY
______________________HHHHTTGGGSEEEEE_TT_EEE_SS____SEEEEEES_EEEEEE_TTS_EEEEEEE_TTEEE__SS__S__EEEEESS_EEEEEE_HHHHHHHHHH_THHHHHHHHHHHHHHHHHHHHHHTS__SHHHHHHHHHHHHHHHHH_EEETTEEEE_____HHHHHHHHT__HHHHHHHHHHHHHTTSEEE_SS_EEES_HHHHTT________
MSVEGLGKDFCGAIIPDNFFPIEKLRNYTQMGLIRDFAKGSAVIMPGEEITSMIFLVEGKIKLDIIFEDGSEKLLYYAGGNSLIGKLYPTGNNIYATAMEPTRTCWFSEKSLRTVFRTDEDMIFEIFKNYLTKVAYYARQVAEMNTYNPTIRILRLFYELCSSQGKRVGDTYEITMPLSQKSIGEITGVHHVTVSRVLACLKRENILDKKKNKIIVYNLGELKHLSEQTSYY
_____________SSSBS_S__GGGGGGGGGSEEEEE_TT_EEE_TT____SEEEEEES_EEEEEE_TTS_EEEEEEE_TT_EE___S__S__EEEEESSSEEEEEE_HHHHHHHHHH_THHHHHHHHHHHHHHHHHHHHHHHHTTS_HHHHHHHHHHHHHHHH_EEETTEEEEE____HHHHHHHHT__HHHHHHHHH_HHHTTSEEE_SSEEEES_HHHHHHHHTSS___

>A0A0H2UKZ4 vs. P12355
-------------------------------------------------------------------------------SGLTPCKESKQFAKREKQSIKKLESSLKIYAADSAPALAINATIEKTKRRFDNYAKQGLLCGADGLPHLIVSGDQRHWGEFITPGILFLYIAGWIGWVGRSYLIAIRDEKKPTQKEIIIDVPLASRLVFRGFSWPIAAYRELLNGELVAKDV
-------------------------------------------------------------------------------_____GGG_SHHHHHHHHHHHHHHHHHTTT_TTSHHHHHHHHHHHHHHHHHHHHHHT_____TTSS__B__S__GGGGGGTHHHHHHHHHHHHHHHHHHHHHHHHHHSSS_HHHHHH___SSSTTT_GGGGGGGGGHHHHHTTSSS_SSS__
MSFTIPTNLYKPLATKPKHLSSSSFAPRSKIVCQQENDQQQPKKLELAKVGANAAAALALSSVLLSSWSVAPDAAMADIAGLTPCKESKQFAKREKQALKKLQASLKLYADDSAPALAIKATMEKTKKRFDNYGKYGLLCGSDGLPHLIVSGDQRHWGEFITPGILFLYIAGWIGWVGRSYLIAIRDEKKPTQKEIIIDVPLASSLLFRGFSWPVAAYRELLNGELVDNNF
_______________________________________________________________________________SS___SSS_HHHHHHHHTTGGGS___S__S_SS_SS__STTTTSHHHHS__S_S________SS____B__SSSSS__TTTSHHHHHHHHHTTTTTTTTTTTTTT_S_SS__SSTTTS_SSGGGTTSGGGGTT_SSTHHHHTTSSSS_GGG_

>A0A0H2UKZ4 vs. A0A0M3KL12
--SGLTPCKESKQFAKREKQSIKKLESSLKIYAADSAPALAINATIEKTKRRFDNYAKQGLLCGADGLPHLIVSGDQRHWGEFITPGILFLYIAGWIGWVGRSYLIAIRDEKKPTQKEIIIDVPLASRLVFRGFSWPIAAYRELLNGELVAKDV
--_____GGG_SHHHHHHHHHHHHHHHHHTTT_TTSHHHHHHHHHHHHHHHHHHHHHHT_____TTSS__B__S__GGGGGGTHHHHHHHHHHHHHHHHHHHHHHHHHHSSS_HHHHHH___SSSTTT_GGGGGGGGGHHHHHTTSSS_SSS__
DISGLTPCKESKQFAKREKQSIKKLESSLKIYAADSAPALAINATIEKTKRRFDNYAKQGLLCGADGLPHLIVSGDQRHWGEFITPGILFLYIAGWIGWVGRSYLIAIRDEKKPTQKEIIIDVPLASRLVFRGFSWPIAAYRELLNGELVAKDV
_G_G_EEGG__HHHHHHHHHHHHHHHHHHT_S__TSHHHHHHHHHHHHHHHHHHHH_HTT_EE_TTSSEEB__S__GGGGGGTHHHHHHHHHHHHHHHHHHHHHHHHHTT_SSHHHHHHB__HHHH_HHHGGGGGHHHHHHHHHHHT_SS_S__

>P12355 vs. A0A0M3KL12
MSFTIPTNLYKPLATKPKHLSSSSFAPRSKIVCQQENDQQQPKKLELAKVGANAAAALALSSVLLSSWSVAPDAAMADIAGLTPCKESKQFAKREKQALKKLQASLKLYADDSAPALAIKATMEKTKKRFDNYGKYGLLCGSDGLPHLIVSGDQRHWGEFITPGILFLYIAGWIGWVGRSYLIAIRDEKKPTQKEIIIDVPLASSLLFRGFSWPVAAYRELLNGELVDNNF
_______________________________________________________________________________SS___SSS_HHHHHHHHTTGGGS___S__S_SS_SS__STTTTSHHHHS__S_S________SS____B__SSSSS__TTTSHHHHHHHHHTTTTTTTTTTTTTT_S_SS__SSTTTS_SSGGGTTSGGGGTT_SSTHHHHTTSSSS_GGG_
-----------------------------------------------------------------------------DISGLTPCKESKQFAKREKQSIKKLESSLKIYAADSAPALAINATIEKTKRRFDNYAKQGLLCGADGLPHLIVSGDQRHWGEFITPGILFLYIAGWIGWVGRSYLIAIRDEKKPTQKEIIIDVPLASRLVFRGFSWPIAAYRELLNGELVAKDV
--_------_--------------------_--_----------------------_--------------------_GGG_EEGGG_HHHHHHHHHHHHHHHHHHTTS__TSHHHHHHHHHHHHH_HHHHHHHHTT_EE_TTSSEEB__S__GGGGGGTHHHHHHHHHHHHHHHHHHHHHHHHHTTSSSHHHHHHB__HHHHHHHHGGGGGHHHHHHHHHHHT_SS_S__

>P13745 vs. P10648
MAGKPVLHYFNARGRMECIRWLLAAAGVEFEEKFIQSPEDLEKLKKDGNLMFDQVPMVEIDGMKLAQTRAILNYIATKYDLYGKDMKERALIDMYSEGILDLTEMIGQLVLCPPDQREAKTALAKDRTKNRYLPAFEKVLKSHGQDYLVGNRLTRVDIHLLEVLLYVEEFDASLLTPFPLLKAFKSRISSLPNVKKFLQPGSQRKPPMDAKQIQEARKAFKIQ
___S_EEEEESS_TTTHHHHHHHHHTT___EEEEE_SHHHHHHHHHTT__TTS_S_EEEETTEEEESHHHHHHHHHHHTT_S_SSHHHHHHHHHHHHHHHHHHHHHHHGGGS_TTTHHHHHHHHHHHHHHTHHHHHHHHHHHH__SSSSTTS__HHHHHHHHHHHHHHHHHGGGGTT_HHHHHHHHHHHTSHHHHHHHSTTSS______HHHHHHHHTTS___
MAGKPVLHYFNARGRMECIRWLLAAAGVEFEEKFIQSPEDLEKLKKDGNLMFDQVPMVEIDGMKLVQTRAILNYIATKYDLYGKDMKERALIDMYTEGILDLTEMIGQLVLCPPDQREAKTALAKDRTKNRYLPAFEKVLKSHGQDYLVGNRLTRVDVHLLELLLYVEELDASLLTPFPLLKAFKSRISSLPNVKKFLHPGSQRKPPLDAKQIEEARKVFKF-
_____EEEEESS_GGGHHHHHHHHHHT___EEEEE_SHHHHHHHHHTT__TTS_S_EEEETTEEEESHHHHHHHHHHHTT_S_SSHHHHHHHHHHHHHHHHHHHHHHHGGGS_TTTHHHHHHHHHHHHHHTHHHHHHHHHHHH__SSSSTTS__HHHHHHHHHHHHHHHHHGGGGTT_HHHHHHHHHHHHSHHHHHHH_TTSS______HHHHHHHHHHS__-

>P13745 vs. P04903
MAGKPVLHYFNARGRMECIRWLLAAAGVEFEEKFIQSPEDLEKLKKDGNLMFDQVPMVEIDGMKLAQTRAILNYIATKYDLYGKDMKERALIDMYSEGILDLTEMIGQLVLCPPDQREAKTALAKDRTKNRYLPAFEKVLKSHGQDYLVGNRLTRVDIHLLEVLLYVEEFDASLLTPFPLLKAFKSRISSLPNVKKFLQPGSQRKPPMDAKQIQEARKAFKIQ
___S_EEEEESS_TTTHHHHHHHHHTT___EEEEE_SHHHHHHHHHTT__TTS_S_EEEETTEEEESHHHHHHHHHHHTT_S_SSHHHHHHHHHHHHHHHHHHHHHHHGGGS_TTTHHHHHHHHHHHHHHTHHHHHHHHHHHH__SSSSTTS__HHHHHHHHHHHHHHHHHGGGGTT_HHHHHHHHHHHTSHHHHHHHSTTSS______HHHHHHHHTTS___
MSGKPVLHYFNARGRMECIRWLLAAAGVEFEEKLIQSPEDLEKLKKDGNLMFDQVPMVEIDGMKLAQTRAILNYIATKYDLYGKDMKERALIDMYSEGILDLTEMIIQLVICPPDQREAKTALAKDRTKNRYLPAFEKVLKSHGQDYLVGNRLTRVDIHLLELLLYVEEFDASLLTSFPLLKAFKSRISSLPNVKKFLQPGSQRKPAMDAKQIEEARKVFKF-
_____________________________________________________________________________________HHHHHHHHHHHHHHHHHHHHHHHHHHS_HHHHHHHHHHHHHHHHHTHHHHHHHHHHHH__SSSSTTS__HHHHHHHHHHHHHHHHHGGGGTT_HHHHHHHHHHHTSHHHHHHHSTTSS___________________-

>P10648 vs. P04903
MAGKPVLHYFNARGRMECIRWLLAAAGVEFEEKFIQSPEDLEKLKKDGNLMFDQVPMVEIDGMKLVQTRAILNYIATKYDLYGKDMKERALIDMYTEGILDLTEMIGQLVLCPPDQREAKTALAKDRTKNRYLPAFEKVLKSHGQDYLVGNRLTRVDVHLLELLLYVEELDASLLTPFPLLKAFKSRISSLPNVKKFLHPGSQRKPPLDAKQIEEARKVFKF
_____EEEEESS_GGGHHHHHHHHHHT___EEEEE_SHHHHHHHHHTT__TTS_S_EEEETTEEEESHHHHHHHHHHHTT_S_SSHHHHHHHHHHHHHHHHHHHHHHHGGGS_TTTHHHHHHHHHHHHHHTHHHHHHHHHHHH__SSSSTTS__HHHHHHHHHHHHHHHHHGGGGTT_HHHHHHHHHHHHSHHHHHHH_TTSS______HHHHHHHHHHS__
MSGKPVLHYFNARGRMECIRWLLAAAGVEFEEKLIQSPEDLEKLKKDGNLMFDQVPMVEIDGMKLAQTRAILNYIATKYDLYGKDMKERALIDMYSEGILDLTEMIIQLVICPPDQREAKTALAKDRTKNRYLPAFEKVLKSHGQDYLVGNRLTRVDIHLLELLLYVEEFDASLLTSFPLLKAFKSRISSLPNVKKFLQPGSQRKPAMDAKQIEEARKVFKF
_____________________________________________________________________________________HHHHHHHHHHHHHHHHHHHHHHHHHHS_HHHHHHHHHHHHHHHHHTHHHHHHHHHHHH__SSSSTTS__HHHHHHHHHHHHHHHHHGGGGTT_HHHHHHHHHHHTSHHHHHHHSTTSS___________________

>P48793 vs. F8W669
QTIGPGTGYSNGYYYSYWNDGHAGVTYTNGGGGSFTVNWSNSGNFVAGKGWQPGTKNKVINFSGSYNPNGNSYLSIYGWSRNPLIEYYIVENFGTYNPSTGATKLGEVTSDGSVYDIYRTQRVNQPSIIGTATFYQYWSVRRNHRSSGSVNTANHFNAWASHGLTLGTMDYQIVAVEGYFSSGSASITVS
__B_SEEEESSS_EEEEEE_S_S_EEEEE_STTEEEEEESS__EEEEEEEESS__TT_EEEEEEEEEEESSEEEEEEEEEETTTEEEEEEEEE_SS_TTTT_EEEEEEEETTEEEEEEEEEEEEE__TTSSEEEEEEEEEESS__SSEEEEHHHHHHHHHHTT____EEEEEEEEEEEES_EEEEEEEE_
ETIQPGTGYNNGYFYSYWNDGHGGVTYTNGPGGQFSVNWSNSGNFVGGKGWQPGTKNKVINFSGSYNPNGNSYLSVYGWSRNPLIEYYIVENFGTYNPSTGATKLGEVTSDGSVYDIYRTQRVNQPSIIGTATFYQYWSVRRNHRSSGSVNTANHFNAWAQQGLTLGTMDYQIVAVEGYFSSGSASITVS
_EE_SEEEEETTEEEEEEE_S_S_EEEEE_STTEEEEEESS__EEEEEEEESS__SS_EEEEEEEEEEESSEEEEEEEEEETTTEEEEEEEEESS__TTTT__EEEEEEETTEEEEEEEEEEEEE__TTSSEEEEEEEEEESS__SSEEEEHHHHHHHHHHTT____EEEEEEEEEEEES_EEEEEEEE_

>P48793 vs. P36217
---------------------------------QTIGPGTGYSNGYYYSYWNDGHAGVTYTNGGGGSFTVNWSNSGNFVAGKGWQPGTKNKVINFSGSYNPNGNSYLSIYGWSRNPLIEYYIVENFGTYNPSTGATKLGEVTSDGSVYDIYRTQRVNQPSIIGTATFYQYWSVRRNHRSSGSVNTANHFNAWASHGLTLGTMDYQIVAVEGYFSSGSASITVS
---------------------------------__B_SEEEESSS_EEEEEE_S_S_EEEEE_STTEEEEEESS__EEEEEEEESS__TT_EEEEEEEEEEESSEEEEEEEEEETTTEEEEEEEEE_SS_TTTT_EEEEEEEETTEEEEEEEEEEEEE__TTSSEEEEEEEEEESS__SSEEEEHHHHHHHHHHTT____EEEEEEEEEEEES_EEEEEEEE_
MVSFTSLLAGVAAISGVLAAPAAEVESVAVEKRQTIQPGTGYNNGYFYSYWNDGHGGVTYTNGPGGQFSVNWSNSGNFVGGKGWQPGTKNKVINFSGSYNPNGNSYLSVYGWSRNPLIEYYIVENFGTYNPSTGATKLGEVTSDGSVYDIYRTQRVNQPSIIGTATFYQYWSVRRNHRSSGSVNTANHFNAWAQQGLTLGTMDYQIVAVEGYFSSGSASITVS
__________________________________EE_SEEEEETTEEEEEEE_S___EEEEE_STTEEEEEESS__EEEEEEEESS__SS_EEEEEEEEEEESSEEEEEEEEEETTTEEEEEEEEESS__TTTT_EEEEEEEETTEEEEEEEEEEEEE__TTSSEEEEEEEEEESS__SSEEEEHHHHHHHHHHTT____EEEEEEEEEEEES_EEEEEEEE_

>F8W669 vs. P36217
---------------------------------ETIQPGTGYNNGYFYSYWNDGHGGVTYTNGPGGQFSVNWSNSGNFVGGKGWQPGTKNKVINFSGSYNPNGNSYLSVYGWSRNPLIEYYIVENFGTYNPSTGATKLGEVTSDGSVYDIYRTQRVNQPSIIGTATFYQYWSVRRNHRSSGSVNTANHFNAWAQQGLTLGTMDYQIVAVEGYFSSGSASITVS
---------------------------------_EE_SEEEEETTEEEEEEE_S_S_EEEEE_STTEEEEEESS__EEEEEEEESS__SS_EEEEEEEEEEESSEEEEEEEEEETTTEEEEEEEEESS__TTTT__EEEEEEETTEEEEEEEEEEEEE__TTSSEEEEEEEEEESS__SSEEEEHHHHHHHHHHTT____EEEEEEEEEEEES_EEEEEEEE_
MVSFTSLLAGVAAISGVLAAPAAEVESVAVEKRQTIQPGTGYNNGYFYSYWNDGHGGVTYTNGPGGQFSVNWSNSGNFVGGKGWQPGTKNKVINFSGSYNPNGNSYLSVYGWSRNPLIEYYIVENFGTYNPSTGATKLGEVTSDGSVYDIYRTQRVNQPSIIGTATFYQYWSVRRNHRSSGSVNTANHFNAWAQQGLTLGTMDYQIVAVEGYFSSGSASITVS
__________________________________EE_SEEEEETTEEEEEEE_S___EEEEE_STTEEEEEESS__EEEEEEEESS__SS_EEEEEEEEEEESSEEEEEEEEEETTTEEEEEEEEESS__TTTT_EEEEEEEETTEEEEEEEEEEEEE__TTSSEEEEEEEEEESS__SSEEEEHHHHHHHHHHTT____EEEEEEEEEEEES_EEEEEEEE_

>Q16772 vs. P09210
MAGKPKLHYFNGRGRMEPIRWLLAAAGVEFEEKFIGSAEDLGKLRNDGSLMFQQVPMVEIDGMKLVQTRAILNYIASKYNLYGKDIKERALIDMYTEGMADLNEMILLLPLCRPEEKDAKIALIKEKTKSRYFPAFEKVLQSHGQDYLVGNKLSRADISLVELLYYVEELDSSLISNFPLLKALKTRISNLPTVKKFLQPGSPRKPPADAKALEEARKIFRF
_____EEEE_SS_TTTHHHHHHHHHTT___EEEE__SHHHHHHHHHTT__TTS_S_EEEETTEEEESHHHHHHHHHHHTT_S_SSHHHHHHHHHHHHHHHHHHHHHHHGGGS_HHHHHHHHHHHHHHHHHTHHHHHHHHHHHH__SSSBTTB__HHHHHHHHHHHHHHHH_TTTTTT_HHHHHHHHHHHHSHHHHHHTSTTSS______HHHHHHHHHHH__
MAEKPKLHYSNIRGRMESIRWLLAAAGVEFEEKFIKSAEDLDKLRNDGYLMFQQVPMVEIDGMKLVQTRAILNYIASKYNLYGKDIKEKALIDMYIEGIADLGEMILLLPFSQPEEQDAKLALIQEKTKNRYFPAFEKVLKSHGQDYLVGNKLSRADIHLVELLYYVEELDSSLISSFPLLKALKTRISNLPTVKKFLQPGSPRKPPMDEKSLEESRKIFRF
_____EEEE_SS_TTTHHHHHHHHHTT___EEEE__SHHHHHHHHHTT__TTS_S_EEEETTEEEESHHHHHHHHHHHTT_S_SSHHHHHHHHHHHHHHHHHHHHHHHGGG__TTTHHHHHHHHHHHHHHTHHHHHHHHHHHH__SSSBTTB__HHHHHHHHHHHHHHHH_TTTTTT_HHHHHHHHHHHHSHHHHHHTSTTSS______HHHHHHHHHHHT_

>Q16772 vs. P08263
MAGKPKLHYFNGRGRMEPIRWLLAAAGVEFEEKFIGSAEDLGKLRNDGSLMFQQVPMVEIDGMKLVQTRAILNYIASKYNLYGKDIKERALIDMYTEGMADLNEMILLLPLCRPEEKDAKIALIKEKTKSRYFPAFEKVLQSHGQDYLVGNKLSRADISLVELLYYVEELDSSLISNFPLLKALKTRISNLPTVKKFLQPGSPRKPPADAKALEEARKIFRF
_____EEEE_SS_TTTHHHHHHHHHTT___EEEE__SHHHHHHHHHTT__TTS_S_EEEETTEEEESHHHHHHHHHHHTT_S_SSHHHHHHHHHHHHHHHHHHHHHHHGGGS_HHHHHHHHHHHHHHHHHTHHHHHHHHHHHH__SSSBTTB__HHHHHHHHHHHHHHHH_TTTTTT_HHHHHHHHHHHHSHHHHHHTSTTSS______HHHHHHHHHHH__
MAEKPKLHYFNARGRMESTRWLLAAAGVEFEEKFIKSAEDLDKLRNDGYLMFQQVPMVEIDGMKLVQTRAILNYIASKYNLYGKDIKERALIDMYIEGIADLGEMILLLPVCPPEEKDAKLALIKEKIKNRYFPAFEKVLKSHGQDYLVGNKLSRADIHLVELLYYVEELDSSLISSFPLLKALKTRISNLPTVKKFLQPGSPRKPPMDEKSLEEARKIFRF
_____EEEE_SSSTTTHHHHHHHHHTT___EEEE__SHHHHHHHHHTT__TTS_S_EEEETTEEEESHHHHHHHHHHHTT_S_SSHHHHHHHHHHHHHHHHHHHHHHHGGGS_HHHHHHHHHHHHHHHHHTHHHHHHHHHHHH__SSSSTTS__HHHHHHHHHHHHHHHH_TTTTTT_HHHHHHHHHHHTSHHHHHHHSTTSS______HHHHHHHHHHHT_

>P09210 vs. P08263
MAEKPKLHYSNIRGRMESIRWLLAAAGVEFEEKFIKSAEDLDKLRNDGYLMFQQVPMVEIDGMKLVQTRAILNYIASKYNLYGKDIKEKALIDMYIEGIADLGEMILLLPFSQPEEQDAKLALIQEKTKNRYFPAFEKVLKSHGQDYLVGNKLSRADIHLVELLYYVEELDSSLISSFPLLKALKTRISNLPTVKKFLQPGSPRKPPMDEKSLEESRKIFRF
_____EEEE_SS_TTTHHHHHHHHHTT___EEEE__SHHHHHHHHHTT__TTS_S_EEEETTEEEESHHHHHHHHHHHTT_S_SSHHHHHHHHHHHHHHHHHHHHHHHGGG__TTTHHHHHHHHHHHHHHTHHHHHHHHHHHH__SSSBTTB__HHHHHHHHHHHHHHHH_TTTTTT_HHHHHHHHHHHHSHHHHHHTSTTSS______HHHHHHHHHHHT_
MAEKPKLHYFNARGRMESTRWLLAAAGVEFEEKFIKSAEDLDKLRNDGYLMFQQVPMVEIDGMKLVQTRAILNYIASKYNLYGKDIKERALIDMYIEGIADLGEMILLLPVCPPEEKDAKLALIKEKIKNRYFPAFEKVLKSHGQDYLVGNKLSRADIHLVELLYYVEELDSSLISSFPLLKALKTRISNLPTVKKFLQPGSPRKPPMDEKSLEEARKIFRF
_____EEEE_SSSTTTHHHHHHHHHTT___EEEE__SHHHHHHHHHTT__TTS_S_EEEETTEEEESHHHHHHHHHHHTT_S_SSHHHHHHHHHHHHHHHHHHHHHHHGGGS_HHHHHHHHHHHHHHHHHTHHHHHHHHHHHH__SSSSTTS__HHHHHHHHHHHHHHHH_TTTTTT_HHHHHHHHHHHTSHHHHHHHSTTSS______HHHHHHHHHHHT_

>A0A182DW07 vs. A0A182DW08
LPETVDWRIQGAVNPIRNQGRCGSCWAFSVVVVVEGITKIVTDELPSLSEQQLVDCATSYKNLGCSGGWMTKAYDYIIKNGGITSQSNYPYTAKKGECNKDLASQIVATIDSYEHVPRNNENALKNAVANQPVSVTIEAGGRAFELYKSGVFVGSCGTKLDHAVVAIGYGSENDVDYWLVRNSWGTNWGERGYIKLQRNVAEPTGKCGIAMQSTYPVKKTSA
__S_EETTTTT______B__SSB_HHHHHHHHHHHHHHHHHHS____B_HHHHHHHS__GGG_STB___HHHHHHHHHHHT_B_BTTTS___SS_____HHHHTS_SB___EEEE__TT_HHHHHHHHHHS_EEEEE___SHHHHT__SSEE_S___S___EEEEEEEEEEETTEEEEEEE_SB_TTSTBTTEEEEE_S_SSTT_GGGTTSS_EEEE_____
LPETVDWRIQGAVNPIRNQGRCGSCWAFSVVVVVEGITKIVTDELPSLSEQQLVDCATSYKNLGCSGGWMTKAYDYIIKNGGITSQSNYPYTARKGECNKDLASQIVATIDSYEHVPRNNENALKNAVANQPVSVTIEAGGRAFELYKSGVFVGSCGTKLDHAVVAIGYGSENDVDYWLVRNSWGTNWGERGYIKLQRNVAEPTGKCGIAMQSTYPVKKTS-
__S_EETTTTT______B__SSB_HHHHHHHHHHHHHHHHHHS____B_HHHHHHHS__GGG_SSB___HHHHHHHHHHHT_B_BTTTS___SS_____HHHHTS_SB___EEEE__SS_HHHHHHHHHHS_EEEEE___SHHHHT__SSEE_S___S___EEEEEEEEEEETTEEEEEEE_SB_TTSTBTTEEEEE_S_SSTT_GGGTTSS_EEEE____-

>A0A182DW07 vs. A0A182DW09
LPETVDWRIQGAVNPIRNQGRCGSCWAFSVVVVVEGITKIVTDELPSLSEQQLVDCATSYKNLGCSGGWMTKAYDYIIKNGGITSQSNYPYTAKKGECNKDLASQIVATIDSYEHVPRNNENALKNAVANQPVSVTIEAGGRAFELYKSGVFVGSCGTKLDHAVVAIGYGSENDVDYWLVRNSWGTNWGERGYIKLQRNVAEPTGKCGIAMQSTYPVKKTSA
__S_EETTTTT______B__SSB_HHHHHHHHHHHHHHHHHHS____B_HHHHHHHS__GGG_STB___HHHHHHHHHHHT_B_BTTTS___SS_____HHHHTS_SB___EEEE__TT_HHHHHHHHHHS_EEEEE___SHHHHT__SSEE_S___S___EEEEEEEEEEETTEEEEEEE_SB_TTSTBTTEEEEE_S_SSTT_GGGTTSS_EEEE_____
LPETVDWRIQGAVNPIRNQGRCGSCWAFSVVVVVEGISKIVTDELPSLSEQQLVDCATSYKNLGCSGGWMTKAYDYIIKNGGITSQSNYPYTAKKGECNKDLASQIVATIDSYEHVPRNNENALKKAVANQPVSVTIEAGGRAFELYKSGVFVGSCGTKLDHAVVAIGYGSENDVDYWLVRNSWGTNWGERGYIKLQRNVAEPTGKCGIAMQSTYPVKKTAC
__S_EETTTTT______B__SSB_HHHHHHHHHHHHHHHHHHS____B_HHHHHHHS__GGG_STB___HHHHHHHHHHHT_B_BTTTS___SS_____HHHHTS_SB___EEEE__TT_HHHHHHHHHHS_EEEEE___SHHHHT__SSEE_S_______EEEEEEEEEEETTEEEEEEE_SB_TTSTBTTEEEEE_S_SSTT_GGGTTSS_EEEE_____

>A0A182DW08 vs. A0A182DW09
LPETVDWRIQGAVNPIRNQGRCGSCWAFSVVVVVEGITKIVTDELPSLSEQQLVDCATSYKNLGCSGGWMTKAYDYIIKNGGITSQSNYPYTARKGECNKDLASQIVATIDSYEHVPRNNENALKNAVANQPVSVTIEAGGRAFELYKSGVFVGSCGTKLDHAVVAIGYGSENDVDYWLVRNSWGTNWGERGYIKLQRNVAEPTGKCGIAMQSTYPVKKTS-
__S_EETTTTT______B__SSB_HHHHHHHHHHHHHHHHHHS____B_HHHHHHHS__GGG_SSB___HHHHHHHHHHHT_B_BTTTS___SS_____HHHHTS_SB___EEEE__SS_HHHHHHHHHHS_EEEEE___SHHHHT__SSEE_S___S___EEEEEEEEEEETTEEEEEEE_SB_TTSTBTTEEEEE_S_SSTT_GGGTTSS_EEEE____-
LPETVDWRIQGAVNPIRNQGRCGSCWAFSVVVVVEGISKIVTDELPSLSEQQLVDCATSYKNLGCSGGWMTKAYDYIIKNGGITSQSNYPYTAKKGECNKDLASQIVATIDSYEHVPRNNENALKKAVANQPVSVTIEAGGRAFELYKSGVFVGSCGTKLDHAVVAIGYGSENDVDYWLVRNSWGTNWGERGYIKLQRNVAEPTGKCGIAMQSTYPVKKTAC
__S_EETTTTT______B__SSB_HHHHHHHHHHHHHHHHHHS____B_HHHHHHHS__GGG_STB___HHHHHHHHHHHT_B_BTTTS___SS_____HHHHTS_SB___EEEE__TT_HHHHHHHHHHS_EEEEE___SHHHHT__SSEE_S_______EEEEEEEEEEETTEEEEEEE_SB_TTSTBTTEEEEE_S_SSTT_GGGTTSS_EEEE_____

>Q9FQE8 vs. O49235
MTDEVVLLDFWPSPFGMRVRIALAEKGIEYEYKEEDLRNKSPLLLQMNPVHKKIPVLIHNGKPISESLIAVQYIEEVWNDRNPLLPSDPYQRAQARFWADYVDIKIHDLGKKIWTSKGEEKEAAKKEFIEALKLLEEQLGDKTYFGGDNIGFVDIALVPFYTWFKVYETFGSLNIENECPRFVAWAKRCLQKESVAKSLPDQHKVYEFVVEIRKKLVIE
____EEEEE_TT_HHHHHHHHHHHHHT___EEEE__TTS__HHHHHH_TTT__S_EEEETTEEEESHHHHHHHHHHHSTTSS__S_SSHHHHHHHHHHHHHHHHTHHHHHHHHHH__HHHHHHHHHHHHHHHHHHHHHHTT_SBTTBTS__HHHHHHGGGGGGHHHHHHHHT__HHHH_HHHHHHHHHHTTSHHHHTTS__HHHHHHHHHHHHTT____
MSDEVVLLDFWPSPFGMRVRIALAEKGIKYEYKEEDLRNKSPLLLQMNPVHKKIPVLIHNGKPICESLIAVQYIEEVWNDRNPLLPSDPYQRAQTRFWADYVDKKIYDLGRKIWTSKGEEKEAAKKEFIEALKLLEEQLGDKTYFGGDNLGFVDIALVPFYTWFKAYETFGTLNIESECPKFIAWAKRCLQKESVAKSLPDQQKVYEFIMDLRKKLGIE
____EEEEE_TT_HHHHHHHHHHHHTT___EEEE__TTS__HHHHHH_TTT__S_EEEETTEEEESHHHHHHHHHHHSTTS___S_SSHHHHHHHHHHHHHHHHHHHHHHHHHHH__HHHHHHHHHHHHHHHHHHHHHHTT_SBTTBSS__HHHHHHHHHHTTHHHHHHHTT__HHHH_HHHHHHHHHHHTSHHHHTT___HHHHHHHHHHTHHHHT__

>Q9FQE8 vs. I1MJ34
MTDEVVLLDFWPSPFGMRVRIALAEKGIEYEYKEEDLRNKSPLLLQMNPVHKKIPVLIHNGKPISESLIAVQYIEEVWNDRNPLLPSDPYQRAQARFWADYVDIKIHDLGKKIWTSKGEEKEAAKKEFIEALKLLEEQLGDKTYFGGDNIGFVDIALVPFYTWFKVYETFGSLNIENECPRFVAWAKRCLQKESVAKSLPDQHKVYEFVVEIRKKLVIE
____EEEEE_TT_HHHHHHHHHHHHHT___EEEE__TTS__HHHHHH_TTT__S_EEEETTEEEESHHHHHHHHHHHSTTSS__S_SSHHHHHHHHHHHHHHHHTHHHHHHHHHH__HHHHHHHHHHHHHHHHHHHHHHTT_SBTTBTS__HHHHHHGGGGGGHHHHHHHHT__HHHH_HHHHHHHHHHTTSHHHHTTS__HHHHHHHHHHHHTT____
MADEVVLLDFWPSPFGMRVRIALAEKGIKYEYKEEDLRNKSPLLLQMNPVHKKIPVLIHNGKPICESLIAVQYIEEVWNDRNPLLPSDPYQRAQARFWADYVDKKIYDLGRKIWTSKGEEKEAAKKEFIEALKLLEEQLGDKTYFGGDNLGFVDIALVPFYTWFKAYETFGTLNIESECPKFIAWAKRCLQKESVAKSLPDQQKVYEFIMDLRKKLGIE
__S_EEEEE_TT_HHHHHHHHHHHHTT___EEEE__T_S__HHHH_H_TTT__S_EEEETTEEEESHHHHHHHHHHHSTTSS_SS_SSHHHHHH_HHHHHHHHHHHHHHHHHH_H__HHHHHHHHHHHHHHHHHHHHHHTT_SBTTBSS__HHHHHHGGGGGGHHHHHHHHT__HHHH_HHH_HHHHHHHTSHHHHTTS__HHHHHHHHHHHHHHTT__

>O49235 vs. I1MJ34
MSDEVVLLDFWPSPFGMRVRIALAEKGIKYEYKEEDLRNKSPLLLQMNPVHKKIPVLIHNGKPICESLIAVQYIEEVWNDRNPLLPSDPYQRAQTRFWADYVDKKIYDLGRKIWTSKGEEKEAAKKEFIEALKLLEEQLGDKTYFGGDNLGFVDIALVPFYTWFKAYETFGTLNIESECPKFIAWAKRCLQKESVAKSLPDQQKVYEFIMDLRKKLGIE
____EEEEE_TT_HHHHHHHHHHHHTT___EEEE__TTS__HHHHHH_TTT__S_EEEETTEEEESHHHHHHHHHHHSTTS___S_SSHHHHHHHHHHHHHHHHHHHHHHHHHHH__HHHHHHHHHHHHHHHHHHHHHHTT_SBTTBSS__HHHHHHHHHHTTHHHHHHHTT__HHHH_HHHHHHHHHHHTSHHHHTT___HHHHHHHHHHTHHHHT__
MADEVVLLDFWPSPFGMRVRIALAEKGIKYEYKEEDLRNKSPLLLQMNPVHKKIPVLIHNGKPICESLIAVQYIEEVWNDRNPLLPSDPYQRAQARFWADYVDKKIYDLGRKIWTSKGEEKEAAKKEFIEALKLLEEQLGDKTYFGGDNLGFVDIALVPFYTWFKAYETFGTLNIESECPKFIAWAKRCLQKESVAKSLPDQQKVYEFIMDLRKKLGIE
__S_EEEEE_TT_HHHHHHHHHHHHTT___EEEE__T_S__HHHH_H_TTT__S_EEEETTEEEESHHHHHHHHHHHSTTSS_SS_SSHHHHHH_HHHHHHHHHHHHHHHHHH_H__HHHHHHHHHHHHHHHHHHHHHHTT_SBTTBSS__HHHHHHGGGGGGHHHHHHHHT__HHHH_HHH_HHHHHHHTSHHHHTTS__HHHHHHHHHHHHHHTT__

>P10969 vs. P10968
--------------------------QRCGEQGSGMECPNNLCCSQYGYCGMGGDYCGKGCQNGACWTSKRCGSQAGGKTCPNNHCCSQYGHCGFGAEYCGAGCQGGPCRADIKCGSQAGGKLCPNNLCCSQWGYCGLGSEFCGEGCQNGACSTDKPCGKDAGGRVCTNNYCCSKWGSCGIGPGYCGAGCQSGGCDGVFAEAIATNSTLLAE
_-------------------------___BTTTTSBB_GGG_EE_TTS_EE_SHHHHSSS__SSS_SS__B_HHHHTS___TTS_EE_TT_BEEBSHHHHSTT__BSS_SS__B_STTTTS___SSS_EE_TTSBEEBSHHHHSTT__SSS_TT____BGGGTTB__STT_EE_TTS_EEBSHHHHSTT__BSS__________________
MKMMSTRALALGAAAVLAFAAATAQAQRCGEQGSNMECPNNLCCSQYGYCGMGGDYCGKGCQNGACWTSKRCGSQAGGATCTNNQCCSQYGYCGFGAEYCGAGCQGGPCRADIKCGSQAGGKLCPNNLCCSQWGFCGLGSEFCGGGCQSGACSTDKPCGKDAGGRVCTNNYCCSKWGSCGIGPGYCGAGCQSGGCDGVFAEAITANSTLLQE
___________________________B_BGGGTTBB_GGG_EE_TTSBEEBSHHHHSTT__BSS_SS__B_BGGGTTB__STT_EE_TTSBEEBSHHHHSTT__BSS_SS__B_BGGGTTB__GGG_EE_TTSBEEBSHHHHSTT__BSS_SS____BTTTTTB__STT_EE_TTS_EEBSHHHHSTT__BSS__________________

>P10969 vs. P02876
---------------------------QRCGEQGSGMECPNNLCCSQYGYCGMGGDYCGKGCQNGACWTSKRCGSQAGGKTCPNNHCCSQYGHCGFGAEYCGAGCQGGPCRADIKCGSQAGGKLCPNNLCCSQWGYCGLGSEFCGEGCQNGACSTDKPCGKDAGGRVCTNNYCCSKWGSCGIGPGYCGAGCQSGGCDGVFAEAIATNSTLLAE
_--------------------------___BTTTTSBB_GGG_EE_TTS_EE_SHHHHSSS__SSS_SS__B_HHHHTS___TTS_EE_TT_BEEBSHHHHSTT__BSS_SS__B_STTTTS___SSS_EE_TTSBEEBSHHHHSTT__SSS_TT____BGGGTTB__STT_EE_TTS_EEBSHHHHSTT__BSS__________________
MRKMMSTMALTLGAAVFLAFAAATAQAQRCGEQGSNMECPNNLCCSQYGYCGMGGDYCGKGCQNGACWTSKRCGSQAGGATCPNNHCCSQYGHCGFGAEYCGAGCQGGPCRADIKCGSQSGGKLCPNNLCCSQWGFCGLGSEFCGGGCQSGACSTDKPCGKDAGGRVCTNNYCCSKWGSCGIGPGYCGAGCQSGGCDAVFAGAITANSTLLAE
______________________________BGGGTTB__GGG_EE_TTS_EE_SHHHHSTT__SSS_SS__B_GGGGTT___GGG_EE_TTSBEE_SHHHHSTT__BSS_SS__B_BGGGTTB__GGG_EE_TTSBEE_SHHHHSTT__SSS_SS____BGGGTSB__GGG_EE_TTS_EE_SHHHHSTT__BSS__________________

>P10968 vs. P02876
-MKMMSTRALALGAAAVLAFAAATAQAQRCGEQGSNMECPNNLCCSQYGYCGMGGDYCGKGCQNGACWTSKRCGSQAGGATCTNNQCCSQYGYCGFGAEYCGAGCQGGPCRADIKCGSQAGGKLCPNNLCCSQWGFCGLGSEFCGGGCQSGACSTDKPCGKDAGGRVCTNNYCCSKWGSCGIGPGYCGAGCQSGGCDGVFAEAITANSTLLQE
____________________________B_BGGGTTBB_GGG_EE_TTSBEEBSHHHHSTT__BSS_SS__B_BGGGTTB__STT_EE_TTSBEEBSHHHHSTT__BSS_SS__B_BGGGTTB__GGG_EE_TTSBEEBSHHHHSTT__BSS_SS____BTTTTTB__STT_EE_TTS_EEBSHHHHSTT__BSS_________________-
MRKMMSTMALTLGAAVFLAFAAATAQAQRCGEQGSNMECPNNLCCSQYGYCGMGGDYCGKGCQNGACWTSKRCGSQAGGATCPNNHCCSQYGHCGFGAEYCGAGCQGGPCRADIKCGSQSGGKLCPNNLCCSQWGFCGLGSEFCGGGCQSGACSTDKPCGKDAGGRVCTNNYCCSKWGSCGIGPGYCGAGCQSGGCDAVFAGAITANSTLLAE
______________________________BGGGTTB__GGG_EE_TTS_EE_SHHHHSTT__SSS_SS__B_GGGGTT___GGG_EE_TTSBEE_SHHHHSTT__BSS_SS__B_BGGGTTB__GGG_EE_TTSBEE_SHHHHSTT__SSS_SS____BGGGTSB__GGG_EE_TTS_EE_SHHHHSTT__BSS__________________

>P0C093 vs. Q1R4V1
--------------MAEKQTAKRNRREEILQSLALMLESSDGSQRITTAKLAASVGVSEAALYRHFPSKTRMFDSLIEFIEDSLITRINLILKDEKDTTARLRLIVLLLLGFGERNPGLTRILTGHALMFEQDRLQGRINQLFERIEAQLRQVLREKRMREGEGYTTDETLLASQILAFCEGMLSRFVRSEFKYRPTDDFDARWPLIAAQLQ
--------------_________TTHHHHHHHHHHHHH_________HHHHHHHTTS_HHHHHTT_SSHHHHHHHHHHHHHHHHHHHHHHHHHH__SHHHHHHHHHHHHHHHHHH_HHHHHHHTS__________HHHHHHHHHHHHHHHH_HHHTTTTT_____SS_HHHHHHHHHHHHHHHHHHHHTTTT_S_TTTTHHHHHHHHHTT__
MPPGKCLFSGVFCNMAEKQTAKRNRREEILQSLALMLESSDGSQRITTAKLAASVGVSEAALYRHFPSKTRMFDSLIEFIEDSLITRINLILKDEKDTTARLRLIVLLLLGFGERNPGLTRILTGHALMFEQDRLQGRINQLFERIEAQLRQVLREKRMREGEGYATDETLLASQILAFCEGMLSRFVRSEFKYRPTDDFDARWPLIAAQLQ
_______________________TTHHHHHHHHHHHHHSGGGGS___HHHHHHHHTS_HHHHTTT_S_HHHHHHHHHHHHHHHHHHHHHHHHHH___HHHHHHHHHHHHHHHHHH_HHHHHHHTTSGGGSS_HHHHHHHHHHHHHHHHHHHHHHHHHHHHHS___SS_HHHHHHHHHHHHHHHHHHHHHTTT_S_SSTTHHHHHHHHHTT__

>P0C093 vs. A6TFN2
MAEKQTAKRNRREEILQSLALMLESSDGSQRITTAKLAASVGVSEAALYRHFPSKTRMFDSLIEFIEDSLITRINLILKDEKDTTARLRLIVLLLLGFGERNPGLTRILTGHALMFEQDRLQGRINQLFERIEAQLRQVLREKRMREGEGYTTDETLLASQILAFCEGMLSRFVRSEFKYRPTDDFDARWPLIAAQLQ
_________TTHHHHHHHHHHHHH_________HHHHHHHTTS_HHHHHTT_SSHHHHHHHHHHHHHHHHHHHHHHHHHH__SHHHHHHHHHHHHHHHHHH_HHHHHHHTS__________HHHHHHHHHHHHHHHHHHHHTTTTT______S_HHHHHHHHHHHHHHHHHHHHTTTT_S_TTTTHHHHHHHHHTT__
MAEKQTAKRNRREEILQSLALMLESSDGSQRITTAKLAASVGVSEAALYRHFPSKTRMFDSLIEFIEDSLITRINLILKDEKDTTARLRLIVLLILGFGERNPGLTRILTGHALMFEQDRLQGRINQLFERIEAQLRQVMREKKMREGEGYTLDETLLASQLLAFCEGMLSRFVRSEFKYRPTDDFDARWPLVAAQLQ
_________HHHHHHHHHHHHHHHSGGGGS___HHHHHHHTT__HHHHHHH_SSHHHHHHHHHHHHHHHHHHHHHHHHHH___HHHHHHHHHHHHHHHHHH_HHHHHHHTTSTTSSS_HHHHHHHHHHHHHHHHHHHHHHHTHHHHHS___SS_HHHHHHHHHHHHHHHHHHHHHTTT_S_TTTTHHHHHHHHHHH__

>Q1R4V1 vs. A6TFN2
MPPGKCLFSGVFCNMAEKQTAKRNRREEILQSLALMLESSDGSQRITTAKLAASVGVSEAALYRHFPSKTRMFDSLIEFIEDSLITRINLILKDEKDTTARLRLIVLLLLGFGERNPGLTRILTGHALMFEQDRLQGRINQLFERIEAQLRQVLREKRMREGEGYATDETLLASQILAFCEGMLSRFVRSEFKYRPTDDFDARWPLIAAQLQ
_______________________TTHHHHHHHHHHHHHSGGGGS___HHHHHHHHTS_HHHHTTT_S_HHHHHHHHHHHHHHHHHHHHHHHHHH___HHHHHHHHHHHHHHHHHH_HHHHHHHTTSGGGSS_HHHHHHHHHHHHHHHHHHHHHHHHHHHHHS___SS_HHHHHHHHHHHHHHHHHHHHHTTT_S_SSTTHHHHHHHHHTT__
--------------MAEKQTAKRNRREEILQSLALMLESSDGSQRITTAKLAASVGVSEAALYRHFPSKTRMFDSLIEFIEDSLITRINLILKDEKDTTARLRLIVLLILGFGERNPGLTRILTGHALMFEQDRLQGRINQLFERIEAQLRQVMREKKMREGEGYTLDETLLASQLLAFCEGMLSRFVRSEFKYRPTDDFDARWPLVAAQLQ
__--------------_______HHHHHHHHHHHHHHHSGGGGS___HHHHHHHTT__HHHHHHH_SSHHHHHHHHHHHHHHHHHHHHHHHHHH___HHHHHHHHHHHHHHHHHH_HHHHHHHTTSTTSSS_HHHHHHHHHHHHHHHHHHHHHHHTHHHHHS___SS_HHHHHHHHHHHHHHHHHHHHHTTT_S_TTTTHHHHHHHHHHH__

>P19157 vs. P80031
MPPYTIVYFPVRGRCEAMRMLLADQGQSWKEEVVTIDTWMQGLLKPTCLYGQLPKFEDGDLTLYQSNAILRHLGRSLGLYGKNQREAAQMDMVNDGVEDLRGKYVTLIYTNYENGKNDYVKALPGHLKPFETLLSQNQGGKAFIVGDQISFADYNLLDLLLIHQVLAPGCLDNFPLLSAYVARLSARPKIKAFLSSPEHVNRPINGNGKQ
___EEEEE_SSSGGGHHHHHHHHHTT__EEEEE__HHHHHTTSSGGG_TTS_S_EEEETTEEEESHHHHHHHHHHHHT_S_SSHHHHHHHHHHHHHHHHHHHHHHHHHHH_HHHHHHHHHHHHHHHHHHHHHHHHTTGGGTS_SSTTS__HHHHHHHHHHHHHHHHSTTTTTT_HHHHHHHHHHHHSHHHHHHHHSHHHHTS_SSSSS__
-PPYTITYFPVRGRCEAMRMLLADQDQSWKEEVVTMETWPP--LKPSCLFRQLPKFQDGDLTLYQSNAILRHLGRSFGLYGKDQKEAALVDMVNDGVEDLRCKYATLIYTNYEAGKEKYVKELPEHLKPFETLLSQNQGGQAFVVGSQISFADYNLLDLLRIHQVLNPSCLDAFPLLSAYVARLSARPKIKAFLASPEHVNRPINGNGKN
-__EEEEE_SSSTTTHHHHHHHHHTT___EEEE__TTTHHH--HGGGSTTS_S_EEEETTEEEESHHHHHHHHHHHHT_S_SSHHHHHHHHHHHHHHHHHHHHHHHHHHH_HHHHHHHHHHHHHHHHHHHHHHHHTTGGGTS_SSSSS__HHHHHHHHHHHHHHHHSTTGGGG_HHHHHHHHHHHTSHHHHHHHHSHHHHTS_SST_S_-

>P19157 vs. P09211
MPPYTIVYFPVRGRCEAMRMLLADQGQSWKEEVVTIDTWMQGLLKPTCLYGQLPKFEDGDLTLYQSNAILRHLGRSLGLYGKNQREAAQMDMVNDGVEDLRGKYVTLIYTNYENGKNDYVKALPGHLKPFETLLSQNQGGKAFIVGDQISFADYNLLDLLLIHQVLAPGCLDNFPLLSAYVARLSARPKIKAFLSSPEHVNRPINGNGKQ
___EEEEE_SSSGGGHHHHHHHHHTT__EEEEE__HHHHHTTSSGGG_TTS_S_EEEETTEEEESHHHHHHHHHHHHT_S_SSHHHHHHHHHHHHHHHHHHHHHHHHHHH_HHHHHHHHHHHHHHHHHHHHHHHHTTGGGTS_SSTTS__HHHHHHHHHHHHHHHHSTTTTTT_HHHHHHHHHHHHSHHHHHHHHSHHHHTS_SSSSS__
MPPYTVVYFPVRGRCAALRMLLADQGQSWKEEVVTVETWQEGSLKASCLYGQLPKFQDGDLTLYQSNTILRHLGRTLGLYGKDQQEAALVDMVNDGVEDLRCKYISLIYTNYEAGKDDYVKALPGQLKPFETLLSQNQGGKTFIVGDQISFADYNLLDLLLIHEVLAPGCLDAFPLLSAYVGRLSARPKLKAFLASPEYVNLPINGNGKQ
__SEEEEE_SSSGGGHHHHHHHHHTT__EEEEE__HHHHHHSHHHHHSTTS_S_EEEETTEEEE_HHHHHHHHHHHTT_S_SSHHHHHHHHHHHHHHHHHHHHHHHHHHH_HHHHHHHHHHHHHHHHHHHHHHHHTSGGGTS_SSTTS__HHHHHHHHHHHHHHHHSTTGGGG_HHHHHHHHHHHTSHHHHHHHHSHHHHTS_SSSSS__

>P51561 vs. Q9ZI84
MAKLDKEQVIDDALILLNEVGIEGLTTRNVAQKIGVEQPTLYWHVKNKRALLDALAETILQKHHHHVLPLPNETWQDFLRNNAKSFRQALLMYRDGGKIHAGTRPSESQFETSEQQLQFLCDAGFSLSQAVYALSSIAHFTLGSVLETQEHQESQKEREKVETDTVAYPPLLTQAVAIMDSDNGDAAFLFVLDVMISGLETVLKSAK
_____HHHHHH_HHHHHHHHHHHH__HH__HHHHT__HHHHTTT__SHHHHHHHHHHHHHHHH____S__TT__HHHHHHHHHHHHHHHHHHSTTHHHHHTT____GGGHHHHHHHHHHHHHHT__HHHHHHHHHHHHHHHHHHHHHHHHHHH________________HHHHHHHHHHHHTTTHHHHHHHHHHHHHHHHHHHHT__
MAKLDKEQVIDNALILLNEVGMEGLTTRKLAQKLGVEQPTLYWHVKNKRALLDALAETILQKHHHHVLPLANESWQDFLRNNAKSFRQALLMYRDGGKIHAGTRPSANQFETSEQQLQFLCDAGFTLTQAVYALSSIAHFTLGSVLETQEHQESQKEREKVPKTEINYPPLLTQAIDIMDSDNGEAAFLFVLDVMISGLETVLNNHH
_____HHHHHHHHHHHHHHHHHHH__HHHHHHHHT__HHHHTTT_SSHHHHHHHHHHHHHHHH____S__TT__HHHHHHHHHHHHHHHHHTSTTHHHHHTT____HHHHHHHHHHHHHHHHTT__HHHHHHHHHHHHHHHHHHHHHHHHHHH________________HHHHHHHHHHHTTTTHHHHHHHHHHHHHHHHHHHH___

>P51561 vs. Q9Z358
MAKLDKEQVIDDALILLNEVGIEGLTTRNVAQKIGVEQPTLYWHVKNKRALLDALAETILQKHHHHVLPLPNETWQDFLRNNAKSFRQALLMYRDGGKIHAGTRPSESQFETSEQQLQFLCDAGFSLSQAVYALSSIAHFTLGSVLETQEHQESQKEREKVETDTVAYPPLLTQAVAIMDSDNGDAAFLFVLDVMISGLETVLKSAK
_____HHHHHH_HHHHHHHHHHHH__HH__HHHHT__HHHHTTT__SHHHHHHHHHHHHHHHH____S__TT__HHHHHHHHHHHHHHHHHHSTTHHHHHTT____GGGHHHHHHHHHHHHHHT__HHHHHHHHHHHHHHHHHHHHHHHHHHH________________HHHHHHHHHHHHTTTHHHHHHHHHHHHHHHHHHHHT__
MAKLDKEQVIDNALILLNEVGIEGLTTRKLAQKIGVEQPTLYWHVKNKRALLDALAETILQKHHHHVLPLPNETWQDFLRNNAKSFRQALLMYRDGGKIHAGTRPSESQFETSEQQLQFLCDAGFSLSQAVYALSSIAHFTLGSVLETQEHQESQKEREKVETDTVAYPPLLTQAVAIMDSDNGDAAFLFVLDVMISGLETVLKSAK
_____HHHHHHHHHHHHHHHHHHH__HHHHHHHHT__HHHHHTT__SHHHHHHHHHHHHHHHH____S__TT__HHHHHHHHHHHHHHHHHTSTTHHHHHTT____GGGHHHHHHHHHHHHHTT__HHHHHHHHHHHHHHHHHHHHHHHHHHHS_______________HHHHHHHHHHHTTTTHHHHHHHHHHHHHHHHHHHH___

>Q9ZI84 vs. Q9Z358
MAKLDKEQVIDNALILLNEVGMEGLTTRKLAQKLGVEQPTLYWHVKNKRALLDALAETILQKHHHHVLPLANESWQDFLRNNAKSFRQALLMYRDGGKIHAGTRPSANQFETSEQQLQFLCDAGFTLTQAVYALSSIAHFTLGSVLETQEHQESQKEREKVPKTEINYPPLLTQAIDIMDSDNGEAAFLFVLDVMISGLETVLNNHH
_____HHHHHHHHHHHHHHHHHHH__HHHHHHHHT__HHHHTTT_SSHHHHHHHHHHHHHHHH____S__TT__HHHHHHHHHHHHHHHHHTSTTHHHHHTT____HHHHHHHHHHHHHHHHTT__HHHHHHHHHHHHHHHHHHHHHHHHHHH________________HHHHHHHHHHHTTTTHHHHHHHHHHHHHHHHHHHH___
MAKLDKEQVIDNALILLNEVGIEGLTTRKLAQKIGVEQPTLYWHVKNKRALLDALAETILQKHHHHVLPLPNETWQDFLRNNAKSFRQALLMYRDGGKIHAGTRPSESQFETSEQQLQFLCDAGFSLSQAVYALSSIAHFTLGSVLETQEHQESQKEREKVETDTVAYPPLLTQAVAIMDSDNGDAAFLFVLDVMISGLETVLKSAK
_____HHHHHHHHHHHHHHHHHHH__HHHHHHHHT__HHHHHTT__SHHHHHHHHHHHHHHHH____S__TT__HHHHHHHHHHHHHHHHHTSTTHHHHHTT____GGGHHHHHHHHHHHHHTT__HHHHHHHHHHHHHHHHHHHHHHHHHHHS_______________HHHHHHHHHHHTTTTHHHHHHHHHHHHHHHHHHHH___

>P33672 vs. Q9R1P1
MSIMSYNGGAVMAMKGKNCVAIAADRRFGIQAQMVTTDFQKIFPMGDRLYIGLAGLATDVQTVAQRLKFRLNLYELKEGRQIKPYTLMSMVANLLYEKRFGPYYTEPVIAGLDPKTFKPFICSLDLIGCPMVTDDFVVSGTCTEQMYGMCESLWEPNMDPEHLFETISQAMLNAVDRDAVSGMGVIVHIIEKDKITTRTLKARMD
___TTSS__EEEEEE_SSEEEEEEE__EEETTE_EES____EEE_STTEEEE__S_HHHHHHHHHHHHHHHHHHHHHSSS___HHHHHHHHHHHHHTTTTS__S___EEEEE_TTS__EEEEEE_TT__EEE_SSEEEEETT_HHHHHHHHHH__SS__H_HHHHHHHHHHHHHGGGBTTS_S_EEEEEEESSBEEEEEB_____
MSIMSYNGGAVMAMKGKNCVAIAADRRFGIQAQMVTTDFQKIFPMGDRLYIGLAGLATDVQTVAQRLKFRLNLYELKEGRQIKPYTLMSMVANLLYEKRFGPYYTEPVIAGLDPKTFKPFICSLDLIGCPMVTDDFVVSGTCSEQMYGMCESLWEPNMDPEHLFETISQAMLNAVDRDAVSGMGVIVHVIEKDKITTRTLKARMD
___TTTT__EEEEEE_SS_EEEEEE__EEETTEEEES____EEESSSSEEEEEEE_HHHHHHHHHHHHHHHHHHHHHSSS___HHHHHHHHHHHHHTTTTS__SEEEEEEEE_TTT__EEEEE__TT___EE_SSEEEEETTHHHHHHHHHHH__SS__HHHHHHHHHHHHHHHHTTBSSS_S_EEEEEE_SSEEEEEEE_____

>P33672 vs. P49720
MSIMSYNGGAVMAMKGKNCVAIAADRRFGIQAQMVTTDFQKIFPMGDRLYIGLAGLATDVQTVAQRLKFRLNLYELKEGRQIKPYTLMSMVANLLYEKRFGPYYTEPVIAGLDPKTFKPFICSLDLIGCPMVTDDFVVSGTCTEQMYGMCESLWEPNMDPEHLFETISQAMLNAVDRDAVSGMGVIVHIIEKDKITTRTLKARMD
___TTSS__EEEEEE_SSEEEEEEE__EEETTE_EES____EEE_STTEEEE__S_HHHHHHHHHHHHHHHHHHHHHSSS___HHHHHHHHHHHHHTTTTS__S___EEEEE_TTS__EEEEEE_TT__EEE_SSEEEEETT_HHHHHHHHHH__SS__H_HHHHHHHHHHHHHGGGBTTS_S_EEEEEEESSBEEEEEB_____
MSIMSYNGGAVMAMKGKNCVAIAADRRFGIQAQMVTTDFQKIFPMGDRLYIGLAGLATDVQTVAQRLKFRLNLYELKEGRQIKPYTLMSMVANLLYEKRFGPYYTEPVIAGLDPKTFKPFICSLDLIGCPMVTDDFVVSGTCAEQMYGMCESLWEPNMDPDHLFETISQAMLNAVDRDAVSGMGVIVHIIEKDKITTRTLKARMD
__GGGSS__EEEEEE_SS_EEEEEE__EEETTEEEES____EEESSTTEEEEEEE_HHHHHHHHHHHHHHHHHHHHHHTS___HHHHHHHHHHHHHHTTTS__SEEEEEEEE_TTT__EEEEEE_TT__EEEESSEEEEETTHHHHHHHHHHH__TT__HHHHHHHHHHHHHHHHTTBTTS_S_EEEEEE_SSEEEEEEE_____

>Q9R1P1 vs. P49720
MSIMSYNGGAVMAMKGKNCVAIAADRRFGIQAQMVTTDFQKIFPMGDRLYIGLAGLATDVQTVAQRLKFRLNLYELKEGRQIKPYTLMSMVANLLYEKRFGPYYTEPVIAGLDPKTFKPFICSLDLIGCPMVTDDFVVSGTCSEQMYGMCESLWEPNMDPEHLFETISQAMLNAVDRDAVSGMGVIVHVIEKDKITTRTLKARMD
___TTTT__EEEEEE_SS_EEEEEE__EEETTEEEES____EEESSSSEEEEEEE_HHHHHHHHHHHHHHHHHHHHHSSS___HHHHHHHHHHHHHTTTTS__SEEEEEEEE_TTT__EEEEE__TT___EE_SSEEEEETTHHHHHHHHHHH__SS__HHHHHHHHHHHHHHHHTTBSSS_S_EEEEEE_SSEEEEEEE_____
MSIMSYNGGAVMAMKGKNCVAIAADRRFGIQAQMVTTDFQKIFPMGDRLYIGLAGLATDVQTVAQRLKFRLNLYELKEGRQIKPYTLMSMVANLLYEKRFGPYYTEPVIAGLDPKTFKPFICSLDLIGCPMVTDDFVVSGTCAEQMYGMCESLWEPNMDPDHLFETISQAMLNAVDRDAVSGMGVIVHIIEKDKITTRTLKARMD
__GGGSS__EEEEEE_SS_EEEEEE__EEETTEEEES____EEESSTTEEEEEEE_HHHHHHHHHHHHHHHHHHHHHHTS___HHHHHHHHHHHHHHTTTS__SEEEEEEEE_TTT__EEEEEE_TT__EEEESSEEEEETTHHHHHHHHHHH__TT__HHHHHHHHHHHHHHHHTTBTTS_S_EEEEEE_SSEEEEEEE_____

>P19803 vs. P52565
MAEQEPTAEQLAQIAAENEEDEHSVNYKPPAQKSIQEIQELDKDDESLRKYKEALLGRVAVSADPNVPNVVVTRLTLVCSTAPGPLELDLTGDLESFKKQSFVLKEGVEYRIKISFRVNREIVSGMKYIQHTYRKGVKIDKTDYMVGSYGPRAEEYEFLTPMEEAPKGMLARGSYNIKSRFTDDDRTDHLSWEWNLTIKKEWKD
________STTTTT_SSSSS___S__________HHHHHHTTTT_HHHHHHHHHHH________SS__SB___EEEEE_SS_SS__EEE_SS__GGGGG__EEEETT_EEEEEEEE_B_SS_EEEEEEEEEEEETTEEEEEEEEEEEEE___SS_EEEE___EE___TTS__SEEEEEEEEE_TT____EEEEEEEEEESSTT_
MAEQEPTAEQLAQIAAENEEDEHSVNYKPPAQKSIQEIQELDKDDESLRKYKEALLGRVAVSADPNVPNVVVTGLTLVCSSAPGPLELDLTGDLESFKKQSFVLKEGVEYRIKISFRVNREIVSGMKYIQHTYRKGVKIDKTDYMVGSYGPRAEEYEFLTPVEEAPKGMLARGSYSIKSRFTDDDKTDHLSWEWNLTIKKDWKD
___________SS_S__SS_______________HHHHHTSSTT_HHHHHHHHHHH____________SEEEEEEEEEESSSSS__EEE_SS__GGGGT_EEEE_TT_EEEEEEEEEE_SS_EEEEEEEEEEESSS_EEEEEEEEEEEE___SS_EEEE___EE____SSS_SEEEEEEEEE_TT____EEEEEEEEE______

>P19803 vs. Q99PT1
MAEQEPTAEQLAQIAAENEEDEHSVNYKPPAQKSIQEIQELDKDDESLRKYKEALLGRVAVSADPNVPNVVVTRLTLVCSTAPGPLELDLTGDLESFKKQSFVLKEGVEYRIKISFRVNREIVSGMKYIQHTYRKGVKIDKTDYMVGSYGPRAEEYEFLTPMEEAPKGMLARGSYNIKSRFTDDDRTDHLSWEWNLTIKKEWKD
________STTTTT_SSSSS___S__________HHHHHHTTTT_HHHHHHHHHHH________SS__SB___EEEEE_SS_SS__EEE_SS__GGGGG__EEEETT_EEEEEEEE_B_SS_EEEEEEEEEEEETTEEEEEEEEEEEEE___SS_EEEE___EE___TTS__SEEEEEEEEE_TT____EEEEEEEEEESSTT_
MAEQEPTAEQLAQIAAENEEDEHSVNYKPPAQKSIQEIQELDKDDESLRKYKEALLGRVAVSADPNVPNVIVTRLTLVCSTAPGPLELDLTGDLESFKKQSFVLKEGVEYRIKISFRVNREIVSGMKYIQHTYRKGVKIDKTDYMVGSYGPRAEEYEFLTPMEEAPKGMLARGSYNIKSRFTDDDKTDHLSWEWNLTIKKEWKD
________STHHHHT___________________HHHHHHTTTT_HHHHHHHHHHH_S______TTS_SE_EEEEEEE_SS_SS_EEEESSS_GGGGGG_EEEEETT_EEEEEEEEEE_SS_EEEEEEEEEEEETTEEEEEEEEEEEEE__EEEEE__B___EE___STTT_EEEEEEEEEE_TT____EEEEEEEEEESS___

>P52565 vs. Q99PT1
MAEQEPTAEQLAQIAAENEEDEHSVNYKPPAQKSIQEIQELDKDDESLRKYKEALLGRVAVSADPNVPNVVVTGLTLVCSSAPGPLELDLTGDLESFKKQSFVLKEGVEYRIKISFRVNREIVSGMKYIQHTYRKGVKIDKTDYMVGSYGPRAEEYEFLTPVEEAPKGMLARGSYSIKSRFTDDDKTDHLSWEWNLTIKKDWKD
___________SS_S__SS_______________HHHHHTSSTT_HHHHHHHHHHH____________SEEEEEEEEEESSSSS__EEE_SS__GGGGT_EEEE_TT_EEEEEEEEEE_SS_EEEEEEEEEEESSS_EEEEEEEEEEEE___SS_EEEE___EE____SSS_SEEEEEEEEE_TT____EEEEEEEEE______
MAEQEPTAEQLAQIAAENEEDEHSVNYKPPAQKSIQEIQELDKDDESLRKYKEALLGRVAVSADPNVPNVIVTRLTLVCSTAPGPLELDLTGDLESFKKQSFVLKEGVEYRIKISFRVNREIVSGMKYIQHTYRKGVKIDKTDYMVGSYGPRAEEYEFLTPMEEAPKGMLARGSYNIKSRFTDDDKTDHLSWEWNLTIKKEWKD
________STHHHHT___________________HHHHHHTTTT_HHHHHHHHHHH_S______TTS_SE_EEEEEEE_SS_SS_EEEESSS_GGGGGG_EEEEETT_EEEEEEEEEE_SS_EEEEEEEEEEEETTEEEEEEEEEEEEE__EEEEE__B___EE___STTT_EEEEEEEEEE_TT____EEEEEEEEEESS___

>P27485 vs. P18902
MEWVWALVLLAALGSAQAERDCRVSSFRVKENFDKARFSGTWYAMAKKDPEGLFLQDNIVAEFSVDENGHMSATAKGRVRLLNNWDVCADMVGTFTDTEDPAKFKMKYWGVASFLQKGNDDHWIIDTDYDTYAVQYSCRLQNLDGTCADSYSFVFARDPHGFSPEVQKIVRQRQEELCLARQYRIITHNGYCDGKSERNIL
______________________BGGG____TT__HHHH_EEEEEEEEE__SSS_EEEEEEEEEEE_TT__EEEEEEEEEE_TTS_EEEEEEEEEEEE_SSTTEEEEEEEESSTTS__EEEEEEEEEE_SSSEEEEEEEEEE_TTSBEEEEEEEEEESSTT___HHHHHHHHHHHHHTT_TT__EE____STT_________
------------------ERDCRVSSFRVKENFDKARFAGTWYAMAKKDPEGLFLQDNIVAEFSVDENGHMSATAKGRVRLLNNWDVCADMVGTFTDTEDPAKFKMKYWGVASFLQKGNDDHWIIDTDYETFAVQYSCRLLNLDGTCADSYSFVFARDPSGFSPEVQKIVRQRQEELCLARQYRLIPHNGYCDGKSERNIL
------------------____BGGG____TT__HHHH_EEEEEEEEE__SSS___EEEEEEEEE_TTS_EEEEEEEEEE_TTS_EEEEEEEEEEEE_SSTTEEEEEEEESSTTS__EEEEEEEEEE_SSSEEEEEEEEEE_TTSBEEEEEEEEEESSSS___HHHHHHHHHHHHHTT_TT__EE____SS__________

>P27485 vs. P02753
MEWVWALVLLAALGSAQAERDCRVSSFRVKENFDKARFSGTWYAMAKKDPEGLFLQDNIVAEFSVDENGHMSATAKGRVRLLNNWDVCADMVGTFTDTEDPAKFKMKYWGVASFLQKGNDDHWIIDTDYDTYAVQYSCRLQNLDGTCADSYSFVFARDPHGFSPEVQKIVRQRQEELCLARQYRIITHNGYCDGKSERNIL
______________________BGGG____TT__HHHH_EEEEEEEEE__SSS_EEEEEEEEEEE_TT__EEEEEEEEEE_TTS_EEEEEEEEEEEE_SSTTEEEEEEEESSTTS__EEEEEEEEEE_SSSEEEEEEEEEE_TTSBEEEEEEEEEESSTT___HHHHHHHHHHHHHTT_TT__EE____STT_________
MKWVWALLLLAALGSGRAERDCRVSSFRVKENFDKARFSGTWYAMAKKDPEGLFLQDNIVAEFSVDETGQMSATAKGRVRLLNNWDVCADMVGTFTDTEDPAKFKMKYWGVASFLQKGNDDHWIVDTDYDTYAVQYSCRLLNLDGTCADSYSFVFSRDPNGLPPEAQKIVRQRQEELCLARQYRLIVHNGYCDGRSERNLL
______________________BTTT____TT__HHHH_EEEEEEEEE__SSS___EEEEEEEEE_TT__EEEEEEEEEE_STT_EEEEEEEEEEEE_SSTTEEEEEEEESSS__SEEEEEEEEEEE_SSSEEEEEEEEEE_TTSBEEEEEEEEEES_TT___HHHHHHHHHHHHHTT_TT__EE___SSTT_________

>P18902 vs. P02753
------------------ERDCRVSSFRVKENFDKARFAGTWYAMAKKDPEGLFLQDNIVAEFSVDENGHMSATAKGRVRLLNNWDVCADMVGTFTDTEDPAKFKMKYWGVASFLQKGNDDHWIIDTDYETFAVQYSCRLLNLDGTCADSYSFVFARDPSGFSPEVQKIVRQRQEELCLARQYRLIPHNGYCDGKSERNIL
------------------____BGGG____TT__HHHH_EEEEEEEEE__SSS___EEEEEEEEE_TTS_EEEEEEEEEE_TTS_EEEEEEEEEEEE_SSTTEEEEEEEESSTTS__EEEEEEEEEE_SSSEEEEEEEEEE_TTSBEEEEEEEEEESSSS___HHHHHHHHHHHHHTT_TT__EE____SS__________
MKWVWALLLLAALGSGRAERDCRVSSFRVKENFDKARFSGTWYAMAKKDPEGLFLQDNIVAEFSVDETGQMSATAKGRVRLLNNWDVCADMVGTFTDTEDPAKFKMKYWGVASFLQKGNDDHWIVDTDYDTYAVQYSCRLLNLDGTCADSYSFVFSRDPNGLPPEAQKIVRQRQEELCLARQYRLIVHNGYCDGRSERNLL
______________________BTTT____TT__HHHH_EEEEEEEEE__SSS___EEEEEEEEE_TT__EEEEEEEEEE_STT_EEEEEEEEEEEE_SSTTEEEEEEEESSS__SEEEEEEEEEEE_SSSEEEEEEEEEE_TTSBEEEEEEEEEES_TT___HHHHHHHHHHHHHTT_TT__EE___SSTT_________

>Q5E9K0 vs. Q9R1P3
MEYLIGIQGPDYVLVASDRVAASNIVQMKDDHDKMFKMSEKILLLCVGEAGDTVQFAEYIQKNVQLYKMRNGYELSPTAAANFTRRNLADYLRSRTPYHVNLLLAGYDEHEGPALYYMDYLAALAKAPFAAHGYGAFLTLSILDRYYTPTISREKAVELLRKCLEELQKRFILNLPTFSVRIIDRNGIHDLDNISFPKQGS
___EEEEE_SSEEEEEEE__EEETTEEEESS___EEE_SSSEEEEEEESTTHHHHHHHHHHHHHHHHHHHHSS___HHHHHHHHHHHHHH_HTSSS___EEEEEEEEETTTEEEEEEE_TT__EEE_SEEEESHHHHHHHHHHHHH__TT__HH_HHHHHHHHHHHHHHTB_B____EEEEEEE_TEEE____B_______
MEYLIGIQGPDYVLVASDRVAASNIVQMKDDHDKMFKMSEKILLLCVGEAGDTVQFAEYIQKNVQLYKMRNGYELSPTAAANFTRRNLADCLRSRTPYHVNLLLAGYDEHEGPALYYMDYLAALAKAPFAAHGYGAFLTLSILDRYYTPTISRERAVELLRKCLEELQKRFILNLPTFSVRVIDKDGIHNLENIAFPKRDS
___EEEEE_SS_EEEEEE__EEETTEEEESS___EEE_SSSEEEEEEESTTHHHHHHHHHHHHHHHHHHHHSS___HHHHHHHHHHHHHHHHTSSS___EEEEEEEEETTTEEEEEEE_TT__EEE_SEEEESTTHHHHHHHHHHS__TT__HHHHHHHHHHHHHHHHHTBSB____EEEEEEETTEEEE___B_______

>Q5E9K0 vs. P49721
MEYLIGIQGPDYVLVASDRVAASNIVQMKDDHDKMFKMSEKILLLCVGEAGDTVQFAEYIQKNVQLYKMRNGYELSPTAAANFTRRNLADYLRSRTPYHVNLLLAGYDEHEGPALYYMDYLAALAKAPFAAHGYGAFLTLSILDRYYTPTISREKAVELLRKCLEELQKRFILNLPTFSVRIIDRNGIHDLDNISFPKQGS
___EEEEE_SSEEEEEEE__EEETTEEEESS___EEE_SSSEEEEEEESTTHHHHHHHHHHHHHHHHHHHHSS___HHHHHHHHHHHHHH_HTSSS___EEEEEEEEETTTEEEEEEE_TT__EEE_SEEEESHHHHHHHHHHHHH__TT__HH_HHHHHHHHHHHHHHTB_B____EEEEEEE_TEEE____B_______
MEYLIGIQGPDYVLVASDRVAASNIVQMKDDHDKMFKMSEKILLLCVGEAGDTVQFAEYIQKNVQLYKMRNGYELSPTAAANFTRRNLADCLRSRTPYHVNLLLAGYDEHEGPALYYMDYLAALAKAPFAAHGYGAFLTLSILDRYYTPTISRERAVELLRKCLEELQKRFILNLPTFSVRIIDKNGIHDLDNISFPKQGS
___EEEEE_SS_EEEEEE__EEETTEEEESS___EEEEETTEEEEEEESTTHHHHHHHHHHHHHHHHHHHHSS___HHHHHHHHHHHHHHHHTSSS___EEEEEEEEETTTEEEEEEE_TT__EEE_SEEEESTTHHHHHHHHHHH__TT__HHHHHHHHHHHHHHHHHHBSB___EEEEEEEETTEEEE___EE______

>Q9R1P3 vs. P49721
MEYLIGIQGPDYVLVASDRVAASNIVQMKDDHDKMFKMSEKILLLCVGEAGDTVQFAEYIQKNVQLYKMRNGYELSPTAAANFTRRNLADCLRSRTPYHVNLLLAGYDEHEGPALYYMDYLAALAKAPFAAHGYGAFLTLSILDRYYTPTISRERAVELLRKCLEELQKRFILNLPTFSVRVIDKDGIHNLENIAFPKRDS
___EEEEE_SS_EEEEEE__EEETTEEEESS___EEE_SSSEEEEEEESTTHHHHHHHHHHHHHHHHHHHHSS___HHHHHHHHHHHHHHHHTSSS___EEEEEEEEETTTEEEEEEE_TT__EEE_SEEEESTTHHHHHHHHHHS__TT__HHHHHHHHHHHHHHHHHTBSB____EEEEEEETTEEEE___B_______
MEYLIGIQGPDYVLVASDRVAASNIVQMKDDHDKMFKMSEKILLLCVGEAGDTVQFAEYIQKNVQLYKMRNGYELSPTAAANFTRRNLADCLRSRTPYHVNLLLAGYDEHEGPALYYMDYLAALAKAPFAAHGYGAFLTLSILDRYYTPTISRERAVELLRKCLEELQKRFILNLPTFSVRIIDKNGIHDLDNISFPKQGS
___EEEEE_SS_EEEEEE__EEETTEEEESS___EEEEETTEEEEEEESTTHHHHHHHHHHHHHHHHHHHHSS___HHHHHHHHHHHHHHHHTSSS___EEEEEEEEETTTEEEEEEE_TT__EEE_SEEEESTTHHHHHHHHHHH__TT__HHHHHHHHHHHHHHHHHHBSB___EEEEEEEETTEEEE___EE______

>D0VWV6 vs. Q8IAY6
MAIILPKLKYALNALSPHISEETLNFHYNKHHAGYVNKLNGLIKDTPFATKSLVEIMKESTGAIFNNAAQIWNHSFYWDSMGPNCGGEPHGEIKEKIQEDFGSFNNFKNEFSNVLCGHFGSGWGWLVLNNNNKLVILQTHDAGNPIKDNTGIPILTCDIWEHAYYIDYRNDRPSYVKAWWNLVNWNFANENLKKALQK
__S_____SS_TTTTTTTS_HHHHHHHHHTHHHHHHHHHHHHHTTSGGGGS_HHHHHHH__HHHHHHHHHHHHHHHHHHTB_TT__SS__THHHHHHHHHHSSHHHHHHHHHHHHHH__SSEEEEEEEETTS_EEEEEEETT__HHHHTSEEEEEEEE_SGGGTHHHHTT_HHHHHHHHTTTB_HHHHHHHHHHHH__
MVITLPKLKYALNALSPHISEETLNFHYNKHHAGYVNKLNTLIKDTPFAEKSLLDIVKESSGAIFNNAAQIWNHTFYWDSMGPDCGGEPHGEIKEKIQEDFGSFNNFKEQFSNILCGHFGSGWGWLALNNNNKLVILQTHDAGNPIKDNTGIPILTCDIWEHAYYIDYRNDRASYVKAWWNLVNWNFANENLKKAMQK
________SS_TTTTTTTS_HHHHHHHHHTHHHHHHHHHHHHHTTSTTTTS_HHHHHHH__HHHHHHHHHHHHHHHHHHTB_TT__SS__THHHHHHHHHHSSHHHHHHHHHHHHHH__SSEEEEEEE_TTS_EEEEEEETT__HHHHTS_EEEEEEE_SGGGTHHHHTT_HHHHHHHHTTTB_HHHHHHHHHHHHH_

>D0VWV6 vs. Q27740
MAIILPKLKYALNALSPHISEETLNFHYNKHHAGYVNKLNGLIKDTPFATKSLVEIMKESTGAIFNNAAQIWNHSFYWDSMGPNCGGEPHGEIKEKIQEDFGSFNNFKNEFSNVLCGHFGSGWGWLVLNNNNKLVILQTHDAGNPIKDNTGIPILTCDIWEHAYYIDYRNDRPSYVKAWWNLVNWNFANENLKKALQK
__S_____SS_TTTTTTTS_HHHHHHHHHTHHHHHHHHHHHHHTTSGGGGS_HHHHHHH__HHHHHHHHHHHHHHHHHHTB_TT__SS__THHHHHHHHHHSSHHHHHHHHHHHHHH__SSEEEEEEEETTS_EEEEEEETT__HHHHTSEEEEEEEE_SGGGTHHHHTT_HHHHHHHHTTTB_HHHHHHHHHHHH__
MVITLPKLKYALNALSPHISEETLNFHYNKHHAGYVNKLNTLIKDTPFAEKSLLDIVKESSGAIFNNAAQIWNHTFYWDSMGPDCGGEPHGEIKEKIQEDFGSFNNFKEQFSNILCGHFGSGWGWLALNNNNKLVILQTHDAGNPIKDNTGIPILTCDIWEHAYYIDYRNDRASYVKAWWNLVNWNFANENLKKAMKK
________SS_TTTTTTTS_HHHHHHHHHTHHHHHHHHHHHHHTTSTTTTS_HHHHHHH__HHHHHHHHHHHHHHHHHHTB_TT__SS__THHHHHHHHHHSSHHHHHHHHHHHHHH__SSEEEEEEE_TTS_EEEEEEETT__HHHHTS_EEEEEEE_SGGGTHHHHTT_HHHHHHHHTTTB_HHHHHHHHHHHH__

>Q8IAY6 vs. Q27740
MVITLPKLKYALNALSPHISEETLNFHYNKHHAGYVNKLNTLIKDTPFAEKSLLDIVKESSGAIFNNAAQIWNHTFYWDSMGPDCGGEPHGEIKEKIQEDFGSFNNFKEQFSNILCGHFGSGWGWLALNNNNKLVILQTHDAGNPIKDNTGIPILTCDIWEHAYYIDYRNDRASYVKAWWNLVNWNFANENLKKAMQK
________SS_TTTTTTTS_HHHHHHHHHTHHHHHHHHHHHHHTTSTTTTS_HHHHHHH__HHHHHHHHHHHHHHHHHHTB_TT__SS__THHHHHHHHHHSSHHHHHHHHHHHHHH__SSEEEEEEE_TTS_EEEEEEETT__HHHHTS_EEEEEEE_SGGGTHHHHTT_HHHHHHHHTTTB_HHHHHHHHHHHHH_
MVITLPKLKYALNALSPHISEETLNFHYNKHHAGYVNKLNTLIKDTPFAEKSLLDIVKESSGAIFNNAAQIWNHTFYWDSMGPDCGGEPHGEIKEKIQEDFGSFNNFKEQFSNILCGHFGSGWGWLALNNNNKLVILQTHDAGNPIKDNTGIPILTCDIWEHAYYIDYRNDRASYVKAWWNLVNWNFANENLKKAMKK
________SS_TTTTTTTS_HHHHHHHHHTHHHHHHHHHHHHHTTSTTTTS_HHHHHHH__HHHHHHHHHHHHHHHHHHTB_TT__SS__THHHHHHHHHHSSHHHHHHHHHHHHHH__SSEEEEEEE_TTS_EEEEEEETT__HHHHTS_EEEEEEE_SGGGTHHHHTT_HHHHHHHHTTTB_HHHHHHHHHHHH__

>P61589 vs. P61586
MAAIRKKLVIVGDGACGKTCLLIVFSKDQFPEVYVPTVFENYVADIEVDGKQVELALWDTAGQEDYDRLRPLSYPDTDVILMCFSIDSPDSLENIPEKWTPEVKHFCPNVPIILVGNKKDLRNDEHTRRELAKMKQEPVKPEEGRDMANRIGAFGYMECSAKTKDGVREVFEMATRAALQARRGKKKSGCLIL
___EEEEEEEEESTTSSHHHHHHHHHHSS___S___SS____EEEEEETTEEEEEEEE____SSHHHHHGGGS_TT_SEEEEEEETTBHHHHHHHHHTHHHHHHHHSTT__EEEEEE_GGGSS_HHHHHHHHHTT_____HHHHHHHHHHHT_SEEEE_BTTTTBTHHHHHHHHHHHHH______________
MAAIRKKLVIVGDGACGKTCLLIVFSKDQFPEVYVPTVFENYVADIEVDGKQVELALWDTAGQEDYDRLRPLSYPDTDVILMCFSIDSPDSLENIPEKWTPEVKHFCPNVPIILVGNKKDLRNDEHTRRELAKMKQEPVKPEEGRDMANRIGAFGYMECSAKTKDGVREVFEMATRAALQARRGKKKSGCLVL
___EEEEEEEEESTTSSHHHHHHH_HHSS__SS___SS____EEEEE_SS_EEEEEEE____HHHHHHHGGGG_TT_SEEEEEEETT_HHHHHHHHHTHHHHHHHHSTT__EEEEEE_GGGTT_HHHHHHHHTTT_____HHHHHHHHHHHT_SEEEE__TTT_TTHHHHHHHHHHHHH______________

>P15153 vs. P60763
MQAIKCVVVGDGAVGKTCLLISYTTNAFPGEYIPTVFDNYSANVMVDSKPVNLGLWDTAGQEDYDRLRPLSYPQTDVFLICFSLVSPASYENVRAKWFPEVRHHCPSTPIILVGTKLDLRDDKDTIEKLKEKKLAPITYPQGLALAKEIDSVKYLECSALTQRGLKTVFDEAIRAVLCPQPTRQQKRACSLL
_EEEEEEEEE_TTSSHHHHHHHHHHSS___S___SS___EEEEEESSS_EEEEEEE_____GGGTTTGGGG_TT_SEEEEEEETT_HHHHHHHHHTHHHHHHHH_TTS_EEEEEE_GGGTT_HHHHHHHHHTT_____HHHHHHHHHHTT_SEEEE__TTT_TTHHHHHHHHHHHHHS______________
MQAIKCVVVGDGAVGKTCLLISYTTNAFPGEYIPTVFDNYSANVMVDGKPVNLGLWDTAGQEDYDRLRPLSYPQTDVFLICFSLVSPASFENVRAKWYPEVRHHCPHTPILLVGTKLDLRDDKDTIERLRDKKLAPITYPQGLAMAREIGSVKYLECSALTQRGLKTVFDEAIRAVLCPPPVKKPGKKCTVF
___EEEEEE_STTSSHHHHHHHHHHS____________EEEEEEEETTEEEEEEEE____SGGGTTTGGGG_TT_SEEEEEEETT_HHHHHHHHHTHHHHHHHHSSSS_EEEEEE_GGGTT_HHHHHHHHHTT_____HHHHHHHHHHTT_SEEEE__TTT_TTHHHHHHHHHHHH________________

>P15153 vs. P63000
MQAIKCVVVGDGAVGKTCLLISYTTNAFPGEYIPTVFDNYSANVMVDSKPVNLGLWDTAGQEDYDRLRPLSYPQTDVFLICFSLVSPASYENVRAKWFPEVRHHCPSTPIILVGTKLDLRDDKDTIEKLKEKKLAPITYPQGLALAKEIDSVKYLECSALTQRGLKTVFDEAIRAVLCPQPTRQQKRACSLL
_EEEEEEEEE_TTSSHHHHHHHHHHSS___S___SS___EEEEEESSS_EEEEEEE_____GGGTTTGGGG_TT_SEEEEEEETT_HHHHHHHHHTHHHHHHHH_TTS_EEEEEE_GGGTT_HHHHHHHHHTT_____HHHHHHHHHHTT_SEEEE__TTT_TTHHHHHHHHHHHHHS______________
MQAIKCVVVGDGAVGKTCLLISYTTNAFPGEYIPTVFDNYSANVMVDGKPVNLGLWDTAGQEDYDRLRPLSYPQTDVFLICFSLVSPASFENVRAKWYPEVRHHCPNTPIILVGTKLDLRDDKDTIEKLKEKKLTPITYPQGLAMAKEIGAVKYLECSALTQRGLKTVFDEAIRAVLCPPPVKKRKRKCLLL
__EEEEEEE__TTSSHHHHHHHHHHSS__TTT___TT__EEEEEEETTEEEEEEEE____SGGGTTTGGGG_TT_SEEEEEEETT_HHHHHHHHHTHHHHHHHH_TT__EEEEEE_HHHHT_HHHHHHHHHTT_____HHHHHHHHHHTT_SEEEE__TTT_TTHHHHHHHHHHHHH_______________

>P60763 vs. P63000
MQAIKCVVVGDGAVGKTCLLISYTTNAFPGEYIPTVFDNYSANVMVDGKPVNLGLWDTAGQEDYDRLRPLSYPQTDVFLICFSLVSPASFENVRAKWYPEVRHHCPHTPILLVGTKLDLRDDKDTIERLRDKKLAPITYPQGLAMAREIGSVKYLECSALTQRGLKTVFDEAIRAVLCPPPVKKPGKKCTVF
___EEEEEE_STTSSHHHHHHHHHHS____________EEEEEEEETTEEEEEEEE____SGGGTTTGGGG_TT_SEEEEEEETT_HHHHHHHHHTHHHHHHHHSSSS_EEEEEE_GGGTT_HHHHHHHHHTT_____HHHHHHHHHHTT_SEEEE__TTT_TTHHHHHHHHHHHH________________
MQAIKCVVVGDGAVGKTCLLISYTTNAFPGEYIPTVFDNYSANVMVDGKPVNLGLWDTAGQEDYDRLRPLSYPQTDVFLICFSLVSPASFENVRAKWYPEVRHHCPNTPIILVGTKLDLRDDKDTIEKLKEKKLTPITYPQGLAMAKEIGAVKYLECSALTQRGLKTVFDEAIRAVLCPPPVKKRKRKCLLL
__EEEEEEE__TTSSHHHHHHHHHHSS__TTT___TT__EEEEEEETTEEEEEEEE____SGGGTTTGGGG_TT_SEEEEEEETT_HHHHHHHHHTHHHHHHHH_TT__EEEEEE_HHHHT_HHHHHHHHHTT_____HHHHHHHHHHTT_SEEEE__TTT_TTHHHHHHHHHHHHH_______________

>P01116 vs. P01112
MTEYKLVVVGAGGVGKSALTIQLIQNHFVDEYDPTIEDSYRKQVVIDGETCLLDILDTAGQEEYSAMRDQYMRTGEGFLCVFAINNTKSFEDIHHYREQIKRVKDSEDVPMVLVGNKCDLPSRTVDTKQAQDLARSYGIPFIETSAKTRQRVEDAFYTLVREIRQYRLKKIS-KEEKTPGCVKIKKCIIM
_EEEEEEEEES_TSSHHHHHHHHHHSS__SS__TT__EEEEEEEEETTEE_EEEEEE____SS__HHHHHHHHH_SEEE_EEETT_HHHHHHHHHHHHHHHHHTTT____EEEEEE__T_S___S_HHHHHHHHHHHT__EEE__TTT_T_H_HHHHHHHHHHH_________________________-
MTEYKLVVVGAGGVGKSALTIQLIQNHFVDEYDPTIEDSYRKQVVIDGETCLLDILDTAGQEEYSAMRDQYMRTGEGFLCVFAINNTKSFEDIHQYREQIKRVKDSDDVPMVLVGNKCDLAARTVESRQAQDLARSYGIPYIETSAKTRQGVEDAFYTLVREIRQHKLRKLNPPDESGPGCMSC-KCVLS
_EEEEEEEEESTTSSHHHHHHHHHHS___SS__TT__EEEEEEEEETTEEEEEEEEE___SSS__HHHHHHHHH_SEEEEEEETT_HHHHHTHHHHHHHHHHHHT_S___EEEEEE_TT_S___S_HHHHHHHHHHHT__EEEE_TTT_TTHHHHHHHHHHHHHHHH_________________-_____

>P68436 vs. P67954
LAAVSVDCSEYPKPACTLEYRPLCGSDNKTYGNKCNFCNAVVESNGTLTLSHFGKC
________TT___S_EE__B__EEETTS_EESSHHHHHHHHHHTTT___EEEES__
LAAVSVDCSEYPKPACTMEYRPLCGSDNKTYGNKCNFCNAVVESNGTLTLSHFGKC
__SS____TT___S________EEETTS_EESSHHHHHHHHHHTTT___EEEES__

>P62834 vs. Q62636
MREYKLVVLGSGGVGKSALTVQFVQGIFVEKYDPTIEDSYRKQVEVDCQQCMLEILDTAGTEQFTAMRDLYMKNGQGFALVYSITAQSTFNDLQDLREQILRVKDTEDVPMILVGNKCDLEDERVVGKEQGQNLARQWCNCAFLESSAKSKINVNEIFYDLVRQINRKTPVEKKKPKKKSCLLL
_EEEEEEEE_S_TSSHHHHHHHHHHS____S____SEEEEEEEEEETTEEEEEEEEEE_______HHHHHHHHH_SEEEEEEETT_HHHHHTHHHHHHHHHHHHTSS___EEEEEE_TT_GGG__S_HHHHHHHHHHTTS_EEEE__TTT_TTHHHHHHHHHHHHH__________________
MREYKLVVLGSGGVGKSALTVQFVQGIFVEKYDPTIEDSYRKQVEVDAQQCMLEILDTAGTEQFTAMRDLYMKNGQGFALVYSITAQSTFNDLQDLREQILRVKDTDDVPMILVGNKCDLEDERVVGKEQGQNLARQWSNCAFLESSAKSKINVNEIFYDLVRQINRKTPVPGKARKKSSCQLL
__EEEEEEE_STTSSHHHHHHHHHHS___TT____S__EEEEEEEETTEEEEEEEEE___GGG__TTHHHHHHH_SEEEEEEETT_HHHHHHHHHHHHHHHHHHTSS___EEEEEE_TT_GGG__S_HHHHHHHHHHTT___EEE_BTTTTBSHHHHHHHHHHHH___________________

>P62834 vs. P61224
MREYKLVVLGSGGVGKSALTVQFVQGIFVEKYDPTIEDSYRKQVEVDCQQCMLEILDTAGTEQFTAMRDLYMKNGQGFALVYSITAQSTFNDLQDLREQILRVKDTEDVPMILVGNKCDLEDERVVGKEQGQNLARQWCNCAFLESSAKSKINVNEIFYDLVRQINRKTPVEKKKPKKKSCLLL
_EEEEEEEE_S_TSSHHHHHHHHHHS____S____SEEEEEEEEEETTEEEEEEEEEE_______HHHHHHHHH_SEEEEEEETT_HHHHHTHHHHHHHHHHHHTSS___EEEEEE_TT_GGG__S_HHHHHHHHHHTTS_EEEE__TTT_TTHHHHHHHHHHHHH__________________
MREYKLVVLGSGGVGKSALTVQFVQGIFVEKYDPTIEDSYRKQVEVDAQQCMLEILDTAGTEQFTAMRDLYMKNGQGFALVYSITAQSTFNDLQDLREQILRVKDTDDVPMILVGNKCDLEDERVVGKEQGQNLARQWNNCAFLESSAKSKINVNEIFYDLVRQINRKTPVPGKARKKSSCQLL
_EEEEEEEE_STTSSHHHHHHHHHH_____S____SEEEEEEEEEETTEEEEEEEEEE_S_______HHHHHHH_SEEEEEEETT_HHHHHTHHHHHHHHHHHHTSS___EEEEEE_TT_GGG__S_HHHHHHHHHHTTS_EEEE_BTTTTBSHHHHHHHHHHHHH__________________

>Q62636 vs. P61224
MREYKLVVLGSGGVGKSALTVQFVQGIFVEKYDPTIEDSYRKQVEVDAQQCMLEILDTAGTEQFTAMRDLYMKNGQGFALVYSITAQSTFNDLQDLREQILRVKDTDDVPMILVGNKCDLEDERVVGKEQGQNLARQWSNCAFLESSAKSKINVNEIFYDLVRQINRKTPVPGKARKKSSCQLL
__EEEEEEE_STTSSHHHHHHHHHHS___TT____S__EEEEEEEETTEEEEEEEEE___GGG__TTHHHHHHH_SEEEEEEETT_HHHHHHHHHHHHHHHHHHTSS___EEEEEE_TT_GGG__S_HHHHHHHHHHTT___EEE_BTTTTBSHHHHHHHHHHHH___________________
MREYKLVVLGSGGVGKSALTVQFVQGIFVEKYDPTIEDSYRKQVEVDAQQCMLEILDTAGTEQFTAMRDLYMKNGQGFALVYSITAQSTFNDLQDLREQILRVKDTDDVPMILVGNKCDLEDERVVGKEQGQNLARQWNNCAFLESSAKSKINVNEIFYDLVRQINRKTPVPGKARKKSSCQLL
_EEEEEEEE_STTSSHHHHHHHHHH_____S____SEEEEEEEEEETTEEEEEEEEEE_S_______HHHHHHH_SEEEEEEETT_HHHHHTHHHHHHHHHHHHTSS___EEEEEE_TT_GGG__S_HHHHHHHHHHTTS_EEEE_BTTTTBSHHHHHHHHHHHHH__________________

>P58989 vs. J3QW35
DKIPNFVVPGKCASVDRNKLWAEQTPNRNSYAGVWYQFALTNNPYQLIEKCVRNEYSFDGKQFVIKSTGIAYDGNLLKRNGKLYPNPFGEPHLSIDYENSFAAPLVILETDYSNYACLYSCIDYNFGYHSDFSFIFSRSANLADQYVKKCEAAFKNINVDTTRFVKTVQGSSCPYDTQKTV
___STTEEESS_____HHHHHHHHGGGHHHH_EEEEEEEEE__TT__EEEEEEEEEEE_SS_EEEEEEEEETTSSEEEEEEEEEE_TT__SSEEEEETTS_EEEEEEEEE_SSSEEEEEEEEE_TTSEEEEEEEEEESSSS__HHHHHHHHHHHHHTT__GGGEEE___STTS_HHHHTT_
DKIPDFVVPGKCASVTRNKLWAEQTPNRNMYAGVWYQFALTNNPYQLIEKCVRNEYSFDGEQFVITSTGIAYDGNLLKRNGKLYPNPFGEPHLSIDYEMSFAAPLVILETDYSNYACLYSCIDYNFGYHSDFSFIFSRSANLADKYVKKCEAAFKNINVDTTRFVKTVQGSSCPYDTQKTV
____TTEEESS_____HHHHHHHHGGGGGGG_EEEEEEEEE__TT__EEEEEEEEEEE_SS_EEEEEEEEETTSSEEEEEEEEEE_TT__SSEEEEETTS_EEEEEEEEE_SSSEEEEEEEEE_TTSEEEEEEEEEESSSS__HHHHHHHHHHHHHTT__GGGEEE___STTS_HHHHTT_

>P58989 vs. P80029
DKIPNFVVPGKCASVDRNKLWAEQTPNRNSYAGVWYQFALTNNPYQLIEKCVRNEYSFDGKQFVIKSTGIAYDGNLLKRNGKLYPNPFGEPHLSIDYENSFAAPLVILETDYSNYACLYSCIDYNFGYHSDFSFIFSRSANLADQYVKKCEAAFKNINVDTTRFVKTVQGSSCPYDTQKTV
___STTEEESS_____HHHHHHHHGGGHHHH_EEEEEEEEE__TT__EEEEEEEEEEE_SS_EEEEEEEEETTSSEEEEEEEEEE_TT__SSEEEEETTS_EEEEEEEEE_SSSEEEEEEEEE_TTSEEEEEEEEEESSSS__HHHHHHHHHHHHHTT__GGGEEE___STTS_HHHHTT_
DKIPDFVVPGKCASVDRNKLWAEQTPNRNSYAGVWYQFALTNNPYQLIEKCVRNEYSFDGKQFVIKSTGIAYDGNLLKRNGKLYPNPFGEPHLSIDYENSFAAPLVILETDYSNYACLYSCIDYNFGYHSDFSFIFSRSANLADQYVKKCEAAFKNINVDTTRFVKTVQGSSCPYDTQKTL
____TTEEES______HHHHHHHHGGGHHHH_EEEEEEEEE__SS__EEEEEEEEEEE_SS_EEE_EEEEETTS_EEEEEEEEEE_TT__SSEEEEETTS_EEEEEEEEE_SSSEEEEEEEEE_TTSEEEEEEEEEESSSS__HHHHHHHHHHHHHTT__GGGEEE___STTS_HHHHTT_

>J3QW35 vs. P80029
DKIPDFVVPGKCASVTRNKLWAEQTPNRNMYAGVWYQFALTNNPYQLIEKCVRNEYSFDGEQFVITSTGIAYDGNLLKRNGKLYPNPFGEPHLSIDYEMSFAAPLVILETDYSNYACLYSCIDYNFGYHSDFSFIFSRSANLADKYVKKCEAAFKNINVDTTRFVKTVQGSSCPYDTQKTV
____TTEEESS_____HHHHHHHHGGGGGGG_EEEEEEEEE__TT__EEEEEEEEEEE_SS_EEEEEEEEETTSSEEEEEEEEEE_TT__SSEEEEETTS_EEEEEEEEE_SSSEEEEEEEEE_TTSEEEEEEEEEESSSS__HHHHHHHHHHHHHTT__GGGEEE___STTS_HHHHTT_
DKIPDFVVPGKCASVDRNKLWAEQTPNRNSYAGVWYQFALTNNPYQLIEKCVRNEYSFDGKQFVIKSTGIAYDGNLLKRNGKLYPNPFGEPHLSIDYENSFAAPLVILETDYSNYACLYSCIDYNFGYHSDFSFIFSRSANLADQYVKKCEAAFKNINVDTTRFVKTVQGSSCPYDTQKTL
____TTEEES______HHHHHHHHGGGHHHH_EEEEEEEEE__SS__EEEEEEEEEEE_SS_EEE_EEEEETTS_EEEEEEEEEE_TT__SSEEEEETTS_EEEEEEEEE_SSSEEEEEEEEE_TTSEEEEEEEEEESSSS__HHHHHHHHHHHHHTT__GGGEEE___STTS_HHHHTT_

>A0A0J9X245 vs. A0A0J9X267
GIFGAIAGFIEGGWTGMIDGWYGYHHENSQGSGYAADRESTQKAIDGITNKVNSIINKMNTQFEAVDHEFSNLERRIGNLNKRMEDGFLDVWTYNAELLVLLENERTLDLHDANVKNLYEKVKSQLRDNANDLGNGCFEFWHKCDNECMESVKNGTYDYPKYQKESKLNRQGIESGRLVPR
__SSTBTTTB_S_BTT__S_SEEEEEEETTEEEEEE_HHHHHHHHHHHHHHHHHHHHHT____________TT_HHHHHHHHHHHHHHHHHHHHHHHHHHHHHHHHHHHHHHHHHHHHHHHHHHHHGGGEE__SSSEEEESS___HHHHHHHHTT___TGGGHHHHH______________
GIFGAIAGFIEGGWTGMIDGWYGYHHENSQGSGYAADRESTQKAIDGITNKVNSIINKMNTQFEAVDHEFSNLERRIGNLNKRMEDGFLDVWTYNAELLVLLENERTLDLHDANVKNLYEKVKSQLRDNANDLGNGCFEFWHKCDNECMESVKNGTYDYPKYQKESKLNRQGIE-GRLVPR
_TTSTBTTTB___BTT_TT_SEEEEEE_SS_EEEEE_HHHHHHHHHHHHHHHHHHHHHT____________TT_HHHHHHHHHHHHHHHHHHHHHHHHHHHHHHHHHHHHHHHHHHHHHHHHHHHHGGGEEE_STTEEEESS___HHHHHHHHHT___HHHHHHHHHHHHHH__-______

>A0A0J9X245 vs. A0A0M3KL65
GIFGAIAGFIEGGWTGMIDGWYGYHHENSQGSGYAADRESTQKAIDGITNKVNSIINKMNTQFEAVDHEFSNLERRIGNLNKRMEDGFLDVWTYNAELLVLLENERTLDLHDANVKNLYEKVKSQLRDNANDLGNGCFEFWHKCDNECMESVKNGTYDYPKYQKESKLNRQGIESGRLVPR
__SSTBTTTB_S_BTT__S_SEEEEEEETTEEEEEE_HHHHHHHHHHHHHHHHHHHHHT____________TT_HHHHHHHHHHHHHHHHHHHHHHHHHHHHHHHHHHHHHHHHHHHHHHHHHHHHGGGEE__SSSEEEESS___HHHHHHHHTT___TGGGHHHHH______________
GIFGAIAGFIEGGWTGMIDGWYGYHHENSQGSGYAADRESTQKAIDGITNKVNSIINKMNTQFEAVDHEFSNLERRIGNLNKRMEDGFLDVWTYNAELLVLLENERTLDLHDANVKNLYEKVKSQLRDNANDLGNGCFEFWHKCDNECMESVKNGTYDYPKYQKESKLNRQ----------
_TTSTBTTTB___BTT__S_SEEEEEEETTEEEEEE_HHHHHHHHHHHHHHHHHHHHHT____________TT_HHHHHHHHHHHHHHHHHHHHHHHHHHHHHHHHHHHHHHHHHHHHHHHHHHHHGGGEEE_SSSEEEESS___HHHHHHHHTT___HHHHHHHHHHHH_----------

>A0A0J9X267 vs. A0A0M3KL65
GIFGAIAGFIEGGWTGMIDGWYGYHHENSQGSGYAADRESTQKAIDGITNKVNSIINKMNTQFEAVDHEFSNLERRIGNLNKRMEDGFLDVWTYNAELLVLLENERTLDLHDANVKNLYEKVKSQLRDNANDLGNGCFEFWHKCDNECMESVKNGTYDYPKYQKESKLNRQGIEGRLVPR
_TTSTBTTTB___BTT_TT_SEEEEEE_SS_EEEEE_HHHHHHHHHHHHHHHHHHHHHT____________TT_HHHHHHHHHHHHHHHHHHHHHHHHHHHHHHHHHHHHHHHHHHHHHHHHHHHHGGGEEE_STTEEEESS___HHHHHHHHHT___HHHHHHHHHHHHHH________
GIFGAIAGFIEGGWTGMIDGWYGYHHENSQGSGYAADRESTQKAIDGITNKVNSIINKMNTQFEAVDHEFSNLERRIGNLNKRMEDGFLDVWTYNAELLVLLENERTLDLHDANVKNLYEKVKSQLRDNANDLGNGCFEFWHKCDNECMESVKNGTYDYPKYQKESKLNRQ---------
_TTSTBTTTB___BTT__S_SEEEEEEETTEEEEEE_HHHHHHHHHHHHHHHHHHHHHT____________TT_HHHHHHHHHHHHHHHHHHHHHHHHHHHHHHHHHHHHHHHHHHHHHHHHHHHHGGGEEE_SSSEEEESS___HHHHHHHHTT___HHHHHHHHHHHH_---------

>D0VX17 vs. D0VX18
--------MACPSQCSCSGTTVDCSGKSLASVPTGIPTTTQVLYLYDNQITKLEPGVFDRLTQLTRLDLDNNQLTVLPAGVFDKLTQLTQLSLNDNQLKSIPRGAFDNLKSLTHIWLLNNPWDCACSDILYLSRWISQHPGLVFGYLNLDPDSARCSGTNTPVRAVTEASTSPSKCPG
--------_______EEETTEEE_TTS__SS__S___TT_SEEE__SS______TTTTTT_TT_SEEE__SS______TTTTTT_TT__EEE__SS______TTTTTT_TT__EEE__SS_B_TTBGGGHHHHHHHHH_GGGEE_SSSB_GGGSBB_____BGGG__STT_BGGG___
MARIRARGSACPSQCSCSGTTVDCSGKSLASVPTGIPTTTQVLYLYDNQITKLEPGVFDRLTQLTRLDLDNNQLTVLPAGVFDKLTQLTQLSLNDNQLKSIPRGAFDNLKSLTHIWLLNNPWDCACSDILYLSRWISQHPGLVFGYLNLDPDSARCSGTNTPVRAVTEASTSPSKCPG
____________TTSEEETTEEE__SS__SS__S___TT__EEE__SS______TTTTTT_TT_SEEE__SS______TTTTTT_TT__EEE__SS______TTTTTT_TT__EEE__SS_B_TTBGGGHHHHHHHHH_TTTEE_SSSB_TT_SBBTTT__BGGG__GGG_BGGG___

>D0VX17 vs. D0VX19
MACPSQCSCSGTTVDCSGKSLASVPTGIPTTTQVLYLYDNQITKLEPGVFDRLTQLTRLDLDNNQLTVLPAGVFDKLTQLTQLSLNDNQLKSIPRGAFDNLKSLTHIWLLNNPWDCACSDILYLSRWISQHPGLVFGYLNLDPDSARCSGTNTPVRAVTEASTSPSKCPG
_______EEETTEEE_TTS__SS__S___TT_SEEE__SS______TTTTTT_TT_SEEE__SS______TTTTTT_TT__EEE__SS______TTTTTT_TT__EEE__SS_B_TTBGGGHHHHHHHHH_GGGEE_SSSB_GGGSBB_____BGGG__STT_BGGG___
MACPSQCSCSGTTVDCSGKSLASVPTGIPTTTQVLYLYDNRITKLEPGVFDRLTQLTRLDLDNNQLTVLPAGVFDKLTQLTQLSLNDNQLKSIPRGAFDNLRSLTHIWLLNNPWDCACSDILYLSRWISQHPWLVFGYLNLDHDSARCSGTNTPVRAVTKASTSPSKCPG
____TT_EEETTEEE_TTS__SS__S___TT__EEE__SS______TTTTTT_TT_SEEE__SS______TTTTTT_TT__EEE__SS__S___TTTTTT_TT__EEE__SS_B_TTBGGGHHHHHHHHT_TTSEE_SSSB_TT_SBBTTT__BGGG__GGG_BGGGS__

>D0VX18 vs. D0VX19
MARIRARGSACPSQCSCSGTTVDCSGKSLASVPTGIPTTTQVLYLYDNQITKLEPGVFDRLTQLTRLDLDNNQLTVLPAGVFDKLTQLTQLSLNDNQLKSIPRGAFDNLKSLTHIWLLNNPWDCACSDILYLSRWISQHPGLVFGYLNLDPDSARCSGTNTPVRAVTEASTSPSKCPG
____________TTSEEETTEEE__SS__SS__S___TT__EEE__SS______TTTTTT_TT_SEEE__SS______TTTTTT_TT__EEE__SS______TTTTTT_TT__EEE__SS_B_TTBGGGHHHHHHHHH_TTTEE_SSSB_TT_SBBTTT__BGGG__GGG_BGGG___
--------MACPSQCSCSGTTVDCSGKSLASVPTGIPTTTQVLYLYDNRITKLEPGVFDRLTQLTRLDLDNNQLTVLPAGVFDKLTQLTQLSLNDNQLKSIPRGAFDNLRSLTHIWLLNNPWDCACSDILYLSRWISQHPWLVFGYLNLDHDSARCSGTNTPVRAVTKASTSPSKCPG
--------____TT_EEETTEEE_TTS__SS__S___TT__EEE__SS______TTTTTT_TT_SEEE__SS______TTTTTT_TT__EEE__SS__S___TTTTTT_TT__EEE__SS_B_TTBGGGHHHHHHHHT_TTSEE_SSSB_TT_SBBTTT__BGGG__GGG_BGGGS__

>A0A075B5G2 vs. U5T8F2
MLDAFSKVITSADGKAAYVGGADLQALKKFVSDGNKRMDAVNAIVSNASCIVSDAVSGMVCENPALIAPNGGVYSNRKMAACLRDAEIILRYVSYSLLSGDSSVLEDRCLNGLKETYASLGVPAAGNARAVAIMKATVNGFINNTAQQKKLSTPAGDCSALASEAGGYFDKVSSALA
___SSHHHHHH_SS_EEEE_HHHHHHHHHHSSSHHHHHHHHHHHHTTHHHHHHHHHHHHHHH_GGGGSTT_TT_SHHHHHHHHHHHHHHHHHHHHHHHHT__HHHHHHTTTTHHHHHHHHT__HHHHHHHHHHHHHHHHHHHHT__SS______S___HHHHHHHHHHHHHHHHHH_
MLDAFSRVVTSADSKAAYVGGADLQALKKFVSEGNKRLDAVNAIVSNASCIVSDAVSGMICENPALISPSGNCYTNRRMAACLRDAEIILRYVSYSLLSGDSSVLEDRCLGGLKETYASLGVPAAGNARAVGIMKATCVGFINNTSNQKKLSTPAGDCSALASECAGYFDKVTSALA
________________EEEEHHHHHHHHHHSTTHHHHHHHHHHHHTTHHHHHHHHHHHHHHH_GGGGSTTSTT_SHHHHHHHHHHHHHHHHHHHHHHHHT__HHHHHTTTTTHHHHHHHHT__HHHHHHHHHHHHHHHH_HHHT_SS___S_______HHHHHHHHHHHHHHHHH__

>A0A075B5G2 vs. U5T8W0
MLDAFSKVITSADGKAAYVGGADLQALKKFVSDGNKRMDAVNAIVSNASCIVSDAVSGMVCENPALIAPNGGVYSNRKMAACLRDAEIILRYVSYSLLSGDSSVLEDRCLNGLKETYASLGVPAAGNARAVAIMKATVNGFINNTAQQKKLSTPAGDCSALASEAGGYFDKVSSALA
___SSHHHHHH_SS_EEEE_HHHHHHHHHHSSSHHHHHHHHHHHHTTHHHHHHHHHHHHHHH_GGGGSTT_TT_SHHHHHHHHHHHHHHHHHHHHHHHHT__HHHHHHTTTTHHHHHHHHT__HHHHHHHHHHHHHHHHHHHHT__SS______S___HHHHHHHHHHHHHHHHHH_
MLDAFSKVITSADGKAAYVGGADLQALKKFVSEGNKRMDSVNAIVSNASCIVSDSVSGMVCENPSLIAPNGGVYTNRKMAACLRDAEIILRYVSYSLLSGDSSVLEDRCLNGLKETYASLGVPAAGNARTISIMKATVIGFITNNSQQKKLSTPAGDCSALASEVGGYFDKESSALA
_TTHHHHHHH_SS___EEEEHHHHHHHHHHSTTHHHHHHHHHHHHHTHHHHHHHHHHHHHHH_GGGGSTT_TT_SHHHHHHHHHHHHHHHHHHHHHHHHTSSHHHHHHTTTTHHHHHHHHT__HHHHHHHHHHHHHHHHHHHTT__SS____S_S___HHHHHHHHHHHHH_HHHH_

>U5T8F2 vs. U5T8W0
MLDAFSRVVTSADSKAAYVGGADLQALKKFVSEGNKRLDAVNAIVSNASCIVSDAVSGMICENPALISPSGNCYTNRRMAACLRDAEIILRYVSYSLLSGDSSVLEDRCLGGLKETYASLGVPAAGNARAVGIMKATCVGFINNTSNQKKLSTPAGDCSALASECAGYFDKVTSALA
________________EEEEHHHHHHHHHHSTTHHHHHHHHHHHHTTHHHHHHHHHHHHHHH_GGGGSTTSTT_SHHHHHHHHHHHHHHHHHHHHHHHHT__HHHHHTTTTTHHHHHHHHT__HHHHHHHHHHHHHHHH_HHHT_SS___S_______HHHHHHHHHHHHHHHHH__
MLDAFSKVITSADGKAAYVGGADLQALKKFVSEGNKRMDSVNAIVSNASCIVSDSVSGMVCENPSLIAPNGGVYTNRKMAACLRDAEIILRYVSYSLLSGDSSVLEDRCLNGLKETYASLGVPAAGNARTISIMKATVIGFITNNSQQKKLSTPAGDCSALASEVGGYFDKESSALA
_TTHHHHHHH_SS___EEEEHHHHHHHHHHSTTHHHHHHHHHHHHHTHHHHHHHHHHHHHHH_GGGGSTT_TT_SHHHHHHHHHHHHHHHHHHHHHHHHTSSHHHHHHTTTTHHHHHHHHT__HHHHHHHHHHHHHHHHHHHTT__SS____S_S___HHHHHHHHHHHHH_HHHH_

>A0A0J9X1Y8 vs. A0A0M3KKU8
GSHMKIRQRFRFGRLELKRISGRGFKNDEEILIGNGTIQKIGIWDGEEEFHVRCGECRGILKKSKMKLEKLLINSAKKEDMRDLIILCMVFSQDTRMFQGVRGEINFLNRAGQLLSPMYQLQRYFLNRSSDLFDQWGYEESPKASELHGINESMNASDYTLKGVVVTKN
_________EEETTEEEEEEEE__EEEEEEEE_TTS_EEEEEEEES_EEEEEEETTEEEEEEEETTEEEEEEEE___HHHHHHHHHHHHHHHT_HHHHHT__S___SB_TT__B__HHHHHHHHHHH_HHHHHHHH_EEE__SSTTEEEE_TTS_EESEEETTEEEE__
GSHMKIRQRQRFGRLELKRISGRGFKNDEEILIGNGTIQKIGIWDGEEEFHVRCGECRGILKKSKMKLEKLLINSAKKEDMRDLIILCMVFSQDTRMFQGVRGEINFLNRAGQLLSPMYQLQRYFLNRSSDLFDQWGYEESPKASELHGINESMNASDYTLKGVVVTKN
__S__BT__EEETTEEEEEEEE__EEEEEEEE_TTS_EEEEEEEES_EEEEEEETTEEEEEEEETTEEEEEEEE___HHHHHHHHHHHHHHHT_HHHHHT__S___SB_TT__B__HHHHHHHHHHH_THHHHHHH_EEE__SSSSEEEE_TT__EESEEETTEEEE__

>A0A0J9X1Y8 vs. A0A0J9X1Z6
GSHM--KIRQRFRFGRLELKRISGRGFKNDEEILIGNGTIQKIGIWDGEEEFHVRCGECRGILKKSKMKLEKLLINSAKKEDMRDLIILCMVFSQDTRMFQGVRGEINFLNRAGQLLSPMYQLQRYFLNRSSDLFDQWGYEESPKASELHGINESMNASDYTLKGVVVTKN
____--_____EEETTEEEEEEEE__EEEEEEEE_TTS_EEEEEEEES_EEEEEEETTEEEEEEEETTEEEEEEEE___HHHHHHHHHHHHHHHT_HHHHHT__S___SB_TT__B__HHHHHHHHHHH_HHHHHHHH_EEE__SSTTEEEE_TTS_EESEEETTEEEE__
GSHMGLKIRQRQRFGRLELKRISGRGFKNDEEILIGNGTIQKIGIWDGEEEFHVRCGECRGILKKSKMKLEKLLINSAKKEDMRDLIILCMVFSQDTRMFQGVRGEINFLNRAGQLLSPMYQLQRYFLNRSSDLFDQWGYEESPKASELHGINESMNASDYTLKGVVVTKN
__________EEEETTEEEEEEEE__EEEEEEEE_TTS_EEEEEEEES_EEEEEEETTEEEEEEEETTEEEEEEE____HHHHHHHHHHHHHHTT_HHHHHT__S___SB_TTS_B__HHHHHHHHHHH_THHHHHHH_EEE__SSSSEEEE_TTS_EESEEETTEEEE__

>A0A0M3KKU8 vs. A0A0J9X1Z6
GSHM--KIRQRQRFGRLELKRISGRGFKNDEEILIGNGTIQKIGIWDGEEEFHVRCGECRGILKKSKMKLEKLLINSAKKEDMRDLIILCMVFSQDTRMFQGVRGEINFLNRAGQLLSPMYQLQRYFLNRSSDLFDQWGYEESPKASELHGINESMNASDYTLKGVVVTKN
__S_--_BT__EEETTEEEEEEEE__EEEEEEEE_TTS_EEEEEEEES_EEEEEEETTEEEEEEEETTEEEEEEEE___HHHHHHHHHHHHHHHT_HHHHHT__S___SB_TT__B__HHHHHHHHHHH_THHHHHHH_EEE__SSSSEEEE_TT__EESEEETTEEEE__
GSHMGLKIRQRQRFGRLELKRISGRGFKNDEEILIGNGTIQKIGIWDGEEEFHVRCGECRGILKKSKMKLEKLLINSAKKEDMRDLIILCMVFSQDTRMFQGVRGEINFLNRAGQLLSPMYQLQRYFLNRSSDLFDQWGYEESPKASELHGINESMNASDYTLKGVVVTKN
__________EEEETTEEEEEEEE__EEEEEEEE_TTS_EEEEEEEES_EEEEEEETTEEEEEEEETTEEEEEEE____HHHHHHHHHHHHHHTT_HHHHHT__S___SB_TTS_B__HHHHHHHHHHH_THHHHHHH_EEE__SSSSEEEE_TTS_EESEEETTEEEE__

>V5IRU3 vs. V5IRU7
GLFGAIAGFIENGWEGLIDGWYGFRHQNAQGEGTAADYKSTQSAIDQITGKLNRLIEKTNQQFELIDNEFNEVEKQIGNVINWTRDSITEVWSYNAELLVAMENQHTIDLADSEMDKLYERVKRQLRENAEEDGTGCFEIFHKCDDDCMASIRNNTYDHSKYREEAMQN-
_____STTTS___BTT__S_SEEEEEEETTEEEE___HHHHHHHHHHHHHHHHHHS______B__S__SSS___HHHHHHHHHHHHHHHHHHHHHHHHHHHHHHHHHHHHHHHHHHHHHHHHHHHS_TTEEE_SSSBEEESS___HHHHHHHHTT___SSTTHHHHHH_-
GLFGAIAGFIENGWEGLIDGWYGFRHQNAQGEGTAADYKSTQSAIDQITGKLNRLIEKTNQQFELIDNEFTEVEKQIGNVINWTRDSITEVWSYNAELLVAMENQHTIDLADSEMDKLYERVKRQLRENAEEDGTGCFEIFHKCDDDCMASIRNNTYDHSKYREEAMQNR
_TTSTBTTTB_S_BTT__S_SEEEEEE_SS_EEEEE_HHHHHHHHHHHHHHHHHHS______B__SS_SSS___HHHHHHHHHHHHHHHHHHHHHHHHHHHHHHHHHHHHHHHHHHHHHHHHHHHHTTSEEE_SSSEEEESS___HHHHHHHHTT___SHHHHHHHHH__

>V5IRU3 vs. V5IRV2
GLFGAIAGFIENGWEGLIDGWYGFRHQNAQGEGTAADYKSTQSAIDQITGKLNRLIEKTNQQFELIDNEFNEVEKQIGNVINWTRDSITEVWSYNAELLVAMENQHTIDLADSEMDKLYERVKRQLRENAEEDGTGCFEIFHKCDDDCMASIRNNTYDHSKYREEAMQN
_____STTTS___BTT__S_SEEEEEEETTEEEE___HHHHHHHHHHHHHHHHHHS______B__S__SSS___HHHHHHHHHHHHHHHHHHHHHHHHHHHHHHHHHHHHHHHHHHHHHHHHHHHS_TTEEE_SSSBEEESS___HHHHHHHHTT___SSTTHHHHHH_
-LFGAIAGFIENGWEGLIDGWYGFRHQNAQGEGTAADYKSTQSAIDQITGKLNRLIEKTNQQFELIDNEFNEVEKQIGNVINWTRDSITEVWSYNAELLVAMENQHTIDLADSEMDKLYERVKRQLRENAEEDGTGCFEIFHKCDDDCMASIRNNTYDHSKYREEAMQN
-__SIIIIIS___BTT__S_SB__B___SS___B__BHHHHHHHHHHHHHHHHHH_______B___S_SSS___HHHHHHHHHHHHHHHHHHHHHHHHHHHHHHHHHHHHHHHHHHHHHHHHTTTS_SSEEE_SSSBEEESS___TTHHHHHHTT___SSTTHHHHHT_

>V5IRU7 vs. V5IRV2
GLFGAIAGFIENGWEGLIDGWYGFRHQNAQGEGTAADYKSTQSAIDQITGKLNRLIEKTNQQFELIDNEFTEVEKQIGNVINWTRDSITEVWSYNAELLVAMENQHTIDLADSEMDKLYERVKRQLRENAEEDGTGCFEIFHKCDDDCMASIRNNTYDHSKYREEAMQNR
_TTSTBTTTB_S_BTT__S_SEEEEEE_SS_EEEEE_HHHHHHHHHHHHHHHHHHS______B__SS_SSS___HHHHHHHHHHHHHHHHHHHHHHHHHHHHHHHHHHHHHHHHHHHHHHHHHHHHTTSEEE_SSSEEEESS___HHHHHHHHTT___SHHHHHHHHH__
-LFGAIAGFIENGWEGLIDGWYGFRHQNAQGEGTAADYKSTQSAIDQITGKLNRLIEKTNQQFELIDNEFNEVEKQIGNVINWTRDSITEVWSYNAELLVAMENQHTIDLADSEMDKLYERVKRQLRENAEEDGTGCFEIFHKCDDDCMASIRNNTYDHSKYREEAMQN-
-__SIIIIIS___BTT__S_SB__B___SS___B__BHHHHHHHHHHHHHHHHHH_______B___S_SSS___HHHHHHHHHHHHHHHHHHHHHHHHHHHHHHHHHHHHHHHHHHHHHHHHTTTS_SSEEE_SSSBEEESS___TTHHHHHHTT___SSTTHHHHHT_-

>P9WGD5 vs. Q9AFI5
MAGDTTITIVGNLTADPELRFTPSGAAVANFTVASTPRIYDRQTGEWKDGEALFLRCNIWREAAENVAESLTRGARVIVSGRLKQRSFETREGEKRTVIEVEVDEIGPSLRYATAKVNKASRS----GGFGS---GSRPAPAQTSSASGDDPWGSAPASGSFGGGDDEPPF
_____EEEEEEEESS__EEEE_TTS_EEEEEEEEE_________________EEEEEEEEHHHHHHHHHH__TT_EEEEEEEEEEEEE_SSSSS_EEEEEEEEEEEEE__SSEEEE_______----_____---____________________________________
MAGDTTITVVGNLTADPELRFTPSGAAVANFTVASTPRMFDRQSGEWKDGEALFLRCNIWREAAENVAESLTRGSRVIVTGRLKQRSFETREGEKRTVVEVEVDEIGPSLRYATAKVNKASRSGGGGGGFGSGGGGSRQSEPK------DDPWGSAPASGSFSGADDEPPF
_____EEEEEEEESS__EEEE_TTS_EEEEEEEE___B__________B____EEEEEEETHHHHHHHHH__TT_EEEEEEEEEEEEEE_____EEEEEEEEEEEEEE_SSSEEEEEEE________________________------______________________

>P9WGD5 vs. P46390
MAGDTTITIVGNLTADPELRFTPSGAAVANFTVASTPRIYDRQTGEWKDGEALFLRCNIWREAAENVAESLTRGARVIVSGRLKQRSFETREGEKRTVIEVEVDEIGPSLRYATAKVNKASRS----GGFGSGSRPAPAQTSSASGDDPWGSAPASGSFGGGDDEPPF
_____EEEEEEEESS__EEEE_TTS_EEEEEEEEE_________________EEEEEEEEHHHHHHHHHH__TT_EEEEEEEEEEEEE_SSSSS_EEEEEEEEEEEEE__SSEEEE_______----_________________________________________
MAGDTTITIVGNLTADPELRFTSSGAAVVNFTVASTPRIYDRQSGEWKDGEALFLRCNIWREAAENVAESLTRGARVIVTGRLKQRSFETREGEKRTVVEVEVDEIGPSLRYATAKVNKASRSGGGGGGFGSGSRQAPAQMSGGVGDDPWGSAPTSGSFGVGDEEPPF
_____EEEEEEEESSS___EE_TTS_EEEEEEEEE_________________EEEEEEEEHHHHHHHHHH__TT_EEEEEEEEEEEEE____S__EEEEEEEEEEEEE__SSEEEEEE__________________________________________________

>Q9AFI5 vs. P46390
MAGDTTITVVGNLTADPELRFTPSGAAVANFTVASTPRMFDRQSGEWKDGEALFLRCNIWREAAENVAESLTRGSRVIVTGRLKQRSFETREGEKRTVVEVEVDEIGPSLRYATAKVNKASRSGGGGGGFGSGGGGSRQSEPK------DDPWGSAPASGSFSGADDEPPF
_____EEEEEEEESS__EEEE_TTS_EEEEEEEE___B__________B____EEEEEEETHHHHHHHHH__TT_EEEEEEEEEEEEEE_____EEEEEEEEEEEEEE_SSSEEEEEEE________________________------______________________
MAGDTTITIVGNLTADPELRFTSSGAAVVNFTVASTPRIYDRQSGEWKDGEALFLRCNIWREAAENVAESLTRGARVIVTGRLKQRSFETREGEKRTVVEVEVDEIGPSLRYATAKVNKASRSGGGGGGFGS---GSRQAPAQMSGGVGDDPWGSAPTSGSFGVGDEEPPF
_____EEEEEEEESSS___EE_TTS_EEEEEEEEE_________________EEEEEEEEHHHHHHHHHH__TT_EEEEEEEEEEEEE____S__EEEEEEEEEEEEE__SSEEEEEE______________---____________________________________

>P72509 vs. Q54715
MKTPLTEAVSIADSQGRFLSSTEIQVAFGRFRQAKAGLEAAKALTSKADSLISGAAQAVYNKFPYTTQMQGPNYAADQRGKDKCARDIGYYLRMVTYCLIAGGTGPMDEYLIAGIDEINRTFELSPSWYIEALKYIKANHGLSGDAATEANSYLDYAINALS
___HHHHHHH_HHHTT____HHHHHHHHHHHHHHHHHHHHHHHHHHSHHHHHHHHHHHHHHH_THHHHS_STTS_SSHHHHHHHHHHHHHHHHHHHHHHHHTSSHHHHHHTTTTHHHHHHHTT__HHHHHHHHHHHHHHS___HHHH_HHHHHHHHHHHHT_
MKTPLTEAVSTADSQGRFLSSTELQIAFGRLRQANAGLQAAKALTDNAQSLVNGAAQAVYNKFPYTTQTQGNNFAADQRGKDKCARDIGYYLRIVTYCLVAGGTGPLDEYLIAGIDEINRTFDLSPSWYVEALKYIKANHGLSGDARDEANSYLDYAINALS
___HHHHHHHHHHHTT____HHHHHHHHHHHHHHHHHHHHHHHHHHTHHHHHHHHHHHHHHH_GGGGTS__TTS_SSHHHHHHHHHHHHHHHHHHHHHHHHTSSHHHHHHTTTTHHHHHHHTT__HHHHHHHHHHHHTTS___HHHHHHHHHHHHHHHHHH_

>P72509 vs. A0A067XG68
MKTPLTEAVSIADSQGRFLSSTEIQVAFGRFRQAKAGLEAAKALTSKADSLISGAAQAVYNKFPYTTQMQGPNYAADQRGKDKCARDIGYYLRMVTYCLIAGGTGPMDEYLIAGIDEINRTFELSPSWYIEALKYIKANHGLSGDAATEANSYLDYAINALS
___HHHHHHH_HHHTT____HHHHHHHHHHHHHHHHHHHHHHHHHHSHHHHHHHHHHHHHHH_THHHHS_STTS_SSHHHHHHHHHHHHHHHHHHHHHHHHTSSHHHHHHTTTTHHHHHHHTT__HHHHHHHHHHHHHHS___HHHH_HHHHHHHHHHHHT_
MKTPLTEAVSVADSQGRFLSSTEIQVAFGRFRQAKAGLEAAKALTSKADSLISGAAQAVYNKFPYTTQMQGPNYAADQRGKDKCARDIGYYLRMVTYCLIAGGTGPMDEYLIAGIDEINRTFELSPSWYIEALKYIKANHGLSGDAAVEANSYLDYAINALS
___HHHHHHHHHHHTT____HHHHHHHHHHHHHHHHHHHHHHHHHHHHHHHHHHHHHHHHHH_GGGGT__STTS_SSHHHHHHHHHHHHHHHHHHHHHHHHTSSHHHHHHTTTTHHHHHHHTT__HHHHHHHHHHHHHHS___HHHHHHHHHHHHHHHHHT_

>Q54715 vs. A0A067XG68
MKTPLTEAVSTADSQGRFLSSTELQIAFGRLRQANAGLQAAKALTDNAQSLVNGAAQAVYNKFPYTTQTQGNNFAADQRGKDKCARDIGYYLRIVTYCLVAGGTGPLDEYLIAGIDEINRTFDLSPSWYVEALKYIKANHGLSGDARDEANSYLDYAINALS
___HHHHHHHHHHHTT____HHHHHHHHHHHHHHHHHHHHHHHHHHTHHHHHHHHHHHHHHH_GGGGTS__TTS_SSHHHHHHHHHHHHHHHHHHHHHHHHTSSHHHHHHTTTTHHHHHHHTT__HHHHHHHHHHHHTTS___HHHHHHHHHHHHHHHHHH_
MKTPLTEAVSVADSQGRFLSSTEIQVAFGRFRQAKAGLEAAKALTSKADSLISGAAQAVYNKFPYTTQMQGPNYAADQRGKDKCARDIGYYLRMVTYCLIAGGTGPMDEYLIAGIDEINRTFELSPSWYIEALKYIKANHGLSGDAAVEANSYLDYAINALS
___HHHHHHHHHHHTT____HHHHHHHHHHHHHHHHHHHHHHHHHHHHHHHHHHHHHHHHHH_GGGGT__STTS_SSHHHHHHHHHHHHHHHHHHHHHHHHTSSHHHHHHTTTTHHHHHHHTT__HHHHHHHHHHHHHHS___HHHHHHHHHHHHHHHHHT_

>P43185 vs. P43183
MGVFNYETEATSVIPAARMFKAFILDGDKLVPKVAPQAISSVENIEGNGGPGTIKKINFPEGFPFKYVKDRVDEVDHTNFKYNYSVIEGGPVGDTLEKISNEIKIVATPDGGCVLKISNKYHTKGNHEVKAEQVKASKEMGETLLRAVESYLLAHSDAYN
__EEEEEEEEEESS_HHHHHHHHTTTHHHHHHHH_TTT__EEEEEE_SSSTT_EEEEE__TTSSSSEEEEEEEEEETTTTEEEEEEEEBTTBTTTEEEEEEEEEEEE_TTS_EEEEEEEEEEESTT____TTTTHHHHHHHHHHHHHHHHHHHH_TTTT_
MGVFNYETEATSVIPAARLFKAFILDGDNLFPKVAPQAISSVENIEGNGGPGTIKKISFPEGFPFKYVKDRVDEVDHTNFKYSYSVIEGGPVGDTLEKISNEIKIVATPNGGSILKINNKYHTKGDHEVKAEQIKASKEMGETLLRAVESYLLAHSDAYN
__EEEEEEEEEESS_HHHHHHHHTTTHHHHHHHH_TTT__EEEEEE_SSSTT_EEEEE__TTSS_SEEEEEEEEEETTTTEEEEEEEEETT_BTTEEEEEEEEEEEE_TTS_EEEEEEEEEEESSS_____HHHHHHHHHHHHHHHHHHHHHHH_TTTT_

>P43185 vs. P15494
MGVFNYETEATSVIPAARMFKAFILDGDKLVPKVAPQAISSVENIEGNGGPGTIKKINFPEGFPFKYVKDRVDEVDHTNFKYNYSVIEGGPVGDTLEKISNEIKIVATPDGGCVLKISNKYHTKGNHEVKAEQVKASKEMGETLLRAVESYLLAHSDAYN
__EEEEEEEEEESS_HHHHHHHHTTTHHHHHHHH_TTT__EEEEEE_SSSTT_EEEEE__TTSSSSEEEEEEEEEETTTTEEEEEEEEBTTBTTTEEEEEEEEEEEE_TTS_EEEEEEEEEEESTT____TTTTHHHHHHHHHHHHHHHHHHHH_TTTT_
MGVFNYETETTSVIPAARLFKAFILDGDNLFPKVAPQAISSVENIEGNGGPGTIKKISFPEGFPFKYVKDRVDEVDHTNFKYNYSVIEGGPIGDTLEKISNEIKIVATPDGGSILKISNKYHTKGDHEVKAEQVKASKEMGETLLRAVESYLLAHSDAYN
__EEE_EEEEEESS_HHHHHHHHTTTHHHHHHHH_TTT_SEEEEEE_SSSTT_EEEEE__TTSS_SEEEEEEEEEETTTTEEEEEEEEETT_BTTEEEEEEEEEEEE_TTS_EEEEEEEEEEESSS____HHHHHHHHHHHHHHHHHHHHHHHH_TTTT_

>P43183 vs. P15494
MGVFNYETEATSVIPAARLFKAFILDGDNLFPKVAPQAISSVENIEGNGGPGTIKKISFPEGFPFKYVKDRVDEVDHTNFKYSYSVIEGGPVGDTLEKISNEIKIVATPNGGSILKINNKYHTKGDHEVKAEQIKASKEMGETLLRAVESYLLAHSDAYN
__EEEEEEEEEESS_HHHHHHHHTTTHHHHHHHH_TTT__EEEEEE_SSSTT_EEEEE__TTSS_SEEEEEEEEEETTTTEEEEEEEEETT_BTTEEEEEEEEEEEE_TTS_EEEEEEEEEEESSS_____HHHHHHHHHHHHHHHHHHHHHHH_TTTT_
MGVFNYETETTSVIPAARLFKAFILDGDNLFPKVAPQAISSVENIEGNGGPGTIKKISFPEGFPFKYVKDRVDEVDHTNFKYNYSVIEGGPIGDTLEKISNEIKIVATPDGGSILKISNKYHTKGDHEVKAEQVKASKEMGETLLRAVESYLLAHSDAYN
__EEE_EEEEEESS_HHHHHHHHTTTHHHHHHHH_TTT_SEEEEEE_SSSTT_EEEEE__TTSS_SEEEEEEEEEETTTTEEEEEEEEETT_BTTEEEEEEEEEEEE_TTS_EEEEEEEEEEESSS____HHHHHHHHHHHHHHHHHHHHHHHH_TTTT_

>A0A0M3KL13 vs. Q9S7N7
-----------------------------------------------------------AELNPSLVISLSTGLSLFLGRFVFFNFQRENVAKQGLPEQNGVTHFEAGDSRAKEYAGVSKS----AAALVDVLAWGSIGHIVAYYILATSSNGYDPKFFG
-----------------------------------------------------------_____THHHHHHHHHHHHHHHHTSHHHHHHHHHHH____SSS_S_SS_S____HHHH__SSS----S__HHHHHHHHHHHHHHHHHHHHHHHH________
MATSASALLSPTTFSTAISHKNPNSISFHGLRPLRLGGSSSALPKLSTTGRKSSSAVVRAELSPSIVISLSTGLSLFLGRFVFFNFQRENVAKQGLPEQNGKTHFEAGDDRAKEYVSLLKSNDPIGFNIVDVLAWGSIGHIVAYYILATSSNGYDPSFFG
_______________________________________________________________HH_HHHHHHHHHHHHHHHTSHHHHHHHHHHH_S_EETT_ETTTTT__T____HHHH___ST____HHHHHHHHHHHHHHHHHHHHHHS_________

>Q8VQD7 vs. Q5SJG6
MAREVKLTKAGYERLMKQLEQERERLQEATKILQELMESSDDYDDSGLEAAKQEKARIEARIDSLEDVLSRAVILEEGTGEVIGLGSVVELEDPATGERLSVQVVSPAEASVLENPMKISDASPMGKALLGHRVGDVLSLDTPKGKKEFRVVAIHGR
____EE__HHHHHHHHHHHHHHHHHHHHHHHHHHHHTTS_SS__STHHHHHHHHHHHHHHHHHHHHHHTTTEE___TT_S___SSS_EEEEE_TTT___EEEEEE_GGG_BSSSSSEEEETTSHHHHHHTT__TT_EEEEE_SSSEEEEEE______
MAREVKLTKAGYERLMQQLERERERLQEATKILQELMESSDDYDDSGLEAAKQEKARIEARIDSLEDILSRAVILEEGSGEVIGLGSVVELEDPLSGERLSVQVVSPAEANVLDTPMKISDASPMGKALLGHRVGDVLSLDTPKGRREFRVVAIHG-
____EEE_HHHHHHHHHHHHHHHHHHHHHHHHHHHHHHSS____SHHHHHHHHHHHHHHHHHHHHHHHHHHEEE__SS_S____TT_EEEEEETTTTEEEEEEEE_TTT_BTTSSS_EEETTSHHHHHHTT__TT_EEEE__SS__EEEEEEEE__-

>Q8VQD7 vs. Q72JT8
MAREVKLTKAGYERLMKQLEQERERLQEATKILQELMESSDDYDDSGLEAAKQEKARIEARIDSLEDVLSRAVILEEGTGEVIGLGSVVELEDPATGERLSVQVVSPAEASVLENPMKISDASPMGKALLGHRVGDVLSLDTPKGKKEFRVVAIHGR
____EE__HHHHHHHHHHHHHHHHHHHHHHHHHHHHTTS_SS__STHHHHHHHHHHHHHHHHHHHHHHTTTEE___TT_S___SSS_EEEEE_TTT___EEEEEE_GGG_BSSSSSEEEETTSHHHHHHTT__TT_EEEEE_SSSEEEEEE______
MAREVKLTKAGYERLMQQLERERERLQEATKILQELMESSDDYDDSGLEAAKQEKARIEARIDSLEDILSRAVILEEGSGEVIGLGSVVELEDPLSGERLSVQVVSPAEANVLDTPMKISDASPMGKALLGHRVGDVLSLDTPKGKREFRVVAIHG-
____EEE_HHHHHHHHHHHHHHHHHHHHHHHHHHHHHT_S__S_SHHHHHHHHHHHHHHHHHHHHHHHHHHEEE__TT_S____TT_EEEEE_TTT__EEEEEEE_GGG_BTTSSSEEEETTSHHHHHHTT__TT_EEEEEETTEEEEEEEEEEE_-

>Q5SJG6 vs. Q72JT8
MAREVKLTKAGYERLMQQLERERERLQEATKILQELMESSDDYDDSGLEAAKQEKARIEARIDSLEDILSRAVILEEGSGEVIGLGSVVELEDPLSGERLSVQVVSPAEANVLDTPMKISDASPMGKALLGHRVGDVLSLDTPKGRREFRVVAIHG
____EEE_HHHHHHHHHHHHHHHHHHHHHHHHHHHHHHSS____SHHHHHHHHHHHHHHHHHHHHHHHHHHEEE__SS_S____TT_EEEEEETTTTEEEEEEEE_TTT_BTTSSS_EEETTSHHHHHHTT__TT_EEEE__SS__EEEEEEEE__
MAREVKLTKAGYERLMQQLERERERLQEATKILQELMESSDDYDDSGLEAAKQEKARIEARIDSLEDILSRAVILEEGSGEVIGLGSVVELEDPLSGERLSVQVVSPAEANVLDTPMKISDASPMGKALLGHRVGDVLSLDTPKGKREFRVVAIHG
____EEE_HHHHHHHHHHHHHHHHHHHHHHHHHHHHHT_S__S_SHHHHHHHHHHHHHHHHHHHHHHHHHHEEE__TT_S____TT_EEEEE_TTT__EEEEEEE_GGG_BTTSSSEEEETTSHHHHHHTT__TT_EEEEEETTEEEEEEEEEEE_

>P51668 vs. P61077
MALKRIQKELSDLQRDPPAHCSAGPVGDDLFHWQATIMGPPDSAYQGGVFFLTVHFPTDYPFKPPKIAFTTKIYHPNINSNGSICLDILRSQWSPALTVSKVLLSICSLLCDPNPDDPLVPDIAQIYKSDKEKYNRHAREWTQKYAM
HHHHHHHHHHHHHHHS__TTEEEEEETTEEEEEEEEEE__TTSTTTT_EEEEEEE__TTTTSS__EEEE_S___BTTB_TT_BB__GGGTTT__TT__HHHHHHHHHHHHHS__TTS_SSHHHHHHHHH_HHHHHHHHHHHHHHHH_
MALKRINKELSDLARDPPAQCSAGPVGDDMFHWQATIMGPNDSPYQGGVFFLTIHFPTDYPFKPPKVAFTTRIYHPNINSNGSICLDILRSQWSPALTISKVLLSICSLLCDPNPDDPLVPEIARIYKTDRDKYNRISREWTQKYAM
HHHHHHHHHHHHHHHS__SS_EEEESSS_TTEEEEEEE__TTSTTTT_EEEEEEE__TTTTSS__EEEESS____TTB_TT_BB__GGGTTT__TT__HHHHHHHHHHHHHS__TTS_SSHHHHHHHHH_HHHHHHHHHHHHHHH__

>P51668 vs. P62837
MALKRIQKELSDLQRDPPAHCSAGPVGDDLFHWQATIMGPPDSAYQGGVFFLTVHFPTDYPFKPPKIAFTTKIYHPNINSNGSICLDILRSQWSPALTVSKVLLSICSLLCDPNPDDPLVPDIAQIYKSDKEKYNRHAREWTQKYAM
HHHHHHHHHHHHHHHS__TTEEEEEETTEEEEEEEEEE__TTSTTTT_EEEEEEE__TTTTSS__EEEE_S___BTTB_TT_BB__GGGTTT__TT__HHHHHHHHHHHHHS__TTS_SSHHHHHHHHH_HHHHHHHHHHHHHHHH_
MALKRIHKELNDLARDPPAQCSAGPVGDDMFHWQATIMGPNDSPYQGGVFFLTIHFPTDYPFKPPKVAFTTRIYHPNINSNGSICLDILRSQWSPALTISKVLLSICSLLCDPNPDDPLVPEIARIYKTDREKYNRIAREWTQKYAM
HHHHHHHHHHHHHHHS__SSEEEEESSS_TTEEEEEEE__TTSTTTT_EEEEEEE__TTTTSS__EEEESS____TTB_TT_BB__GGGTTT__TT__HHHHHHHHHHHHHS__TT__SSHHHHHHHHH_HHHHHHHHHHHHHHH__

>P61077 vs. P62837
MALKRINKELSDLARDPPAQCSAGPVGDDMFHWQATIMGPNDSPYQGGVFFLTIHFPTDYPFKPPKVAFTTRIYHPNINSNGSICLDILRSQWSPALTISKVLLSICSLLCDPNPDDPLVPEIARIYKTDRDKYNRISREWTQKYAM
HHHHHHHHHHHHHHHS__SS_EEEESSS_TTEEEEEEE__TTSTTTT_EEEEEEE__TTTTSS__EEEESS____TTB_TT_BB__GGGTTT__TT__HHHHHHHHHHHHHS__TTS_SSHHHHHHHHH_HHHHHHHHHHHHHHH__
MALKRIHKELNDLARDPPAQCSAGPVGDDMFHWQATIMGPNDSPYQGGVFFLTIHFPTDYPFKPPKVAFTTRIYHPNINSNGSICLDILRSQWSPALTISKVLLSICSLLCDPNPDDPLVPEIARIYKTDREKYNRIAREWTQKYAM
HHHHHHHHHHHHHHHS__SSEEEEESSS_TTEEEEEEE__TTSTTTT_EEEEEEE__TTTTSS__EEEESS____TTB_TT_BB__GGGTTT__TT__HHHHHHHHHHHHHS__TT__SSHHHHHHHHH_HHHHHHHHHHHHHHH__

>Q924Q6 vs. Q924R5
QVQLQQPGAELVKPGASVKLSCKASGYTFTSYWMHWVKQRPGRGLEWIGRIDPNSGGTKYNEKFKSKATLTVDKPSSTAYMQLSSLTSEDSAVYYCARSTLSHYYAMDYWGQGTSVTVSSESQSFPNVFPLVSCESPLSDKNLVA
_________EEE_TT__EE_EEEEESS_GGGS_EEEEEE_TT__EEEEE_E_T____EEE_GGGT_TEEEE_ET_TTEEEE_E_S__GGG_EEEEE_E_____T_EEEEE___EEEEE_S_______E_EE______________
QVQLQQPGAELVKPGASVKLSCKASGYTFTSYWMHWVKQRPGRGLEWIGRIDPNSGGTKYNEKFKSRATLTVDKPSSTAYMQLSSLTSEDSAVYYCA------LLAEAYWGQGTLVTVSAESQSFPNVFPLVSCESPLSDKNLVA
__EEEE___E_E_TT__EE_EEEEESS_GG_S_E_EEEE_TT_EEEEEE_E_TT___E_E__GGT__EEEEEET_TTEEEE_E_S__GGG__EEEE_____--ETTTT_E___E_________________________------

>Q924Q6 vs. Q924Q0
QVQLQQPGAELVKPGASVKLSCKASGYTFTSYWMHWVKQRPGRGLEWIGRIDPNSGGTKYNEKFKSKATLTVDKPSSTAYMQLSSLTSEDSAVYYCARSTLSHYYAMDYWGQGTSVTVSSESQSFPNVFPLVSCESPLSDKNLVA
_________EEE_TT__EE_EEEEESS_GGGS_EEEEEE_TT__EEEEE_E_T____EEE_GGGT_TEEEE_ET_TTEEEE_E_S__GGG_EEEEE_E_____T_EEEEE___EEEEE_S_______E_EE______________
QVQLQQPGAELVKPGASVKMSCKASGYTFTSYWITWVKQRPGQGLEWIGDIYPGSGSTNYNEKFKSKATLTVDKPSSTAYMQLSSLTSEDSAVYYCAPD--SNHLYFDYWGQGTTLTVSSESQSFPNVFPLVSCESPLSDKNLVA
___EEE___E_E_TT__EE_EEEEESS_GG___E_EEEE_TT___EEEE_E__ST__E_E_GGGT_TEEEE_E__GTEEEEEE_S__GGG_EEE_EE______TSS_EEE____EEEE_____B___EE_____-________E-

>Q924R5 vs. Q924Q0
QVQLQQPGAELVKPGASVKLSCKASGYTFTSYWMHWVKQRPGRGLEWIGRIDPNSGGTKYNEKFKSRATLTVDKPSSTAYMQLSSLTSEDSAVYYCA----LLAEAYWGQGTLVTVSAESQSFPNVFPLVSCESPLSDKNLVA
__EEEE___E_E_TT__EE_EEEEESS_GG_S_E_EEEE_TT_EEEEEE_E_TT___E_E__GGT__EEEEEET_TTEEEE_E_S__GGG__EEEE_____ETTTTEE___EEE_________________________----
QVQLQQPGAELVKPGASVKMSCKASGYTFTSYWITWVKQRPGQGLEWIGDIYPGSGSTNYNEKFKSKATLTVDKPSSTAYMQLSSLTSEDSAVYYCAPDSNHLYFDYWGQGTTLTVSSESQSFPNVFPLVSCESPLSDKNLVA
___EEE___E_E_TT__EE_EEEEESS_GG___E_EEEE_TT___EEEE_E__ST__E_E_GGGT_TEEEE_E__GTEEEEEE_S__GGG_EEE_EE____T_SEE_E___EE_EE_________E_______________E_

>P01948 vs. F2Z285
MVLSPADKTNIKTAWEKIGSHGGEYGAEAVERMFLGFPTTKTYFPHFDFTHGSEQIKAHGKKVSEALTKAVGHLDDLPGALSTLSDLHAHKLRVDPVNFKLLSHCLLVTLANHHPSEFTPAVHASLDKFLANVSTVLTSKYR
____HHHHHHHHHHHHHHGGGHHHHHHHHHHHHHHH_GGGGGG_TT___STT_HHHHHHHHHHHHHHHHHHTTGGGHHHHTHHHHHHHHTTT___THHHHHHHHHHHHHHHHH_TTT__HHHHHHHHHHHHHHHHHHT____
-VLSPADKTNIKTAWEKIGSHGGEYGAEAVERMFLGFPTTKTYFPHFDFTHGSEQIKAHGKKVSEALTKAVGHLDDLPGALSALSDLHAHKLRVDPVNFKLLSHCLLVTLANHHPSEFTPAVHASLDKFLANVSTVLTSKYR
-___HHHHHHHHHHHHHHGGGHHHHHHHHHHHHHHH_GGGGTT_TTS__SSS_HHHHHHHHHHHHHHHHHHTTTT_HHHHTHHHHHHHTTTT___THHHHHHHHHHHHHHHHH_TTT__HHHHHHHHHHHHHHHHHHH____

>P01948 vs. A0A0R4I977
MVLSPADKTNIKTAWEKIGSHGGEYGAEAVERMFLGFPTTKTYFPHFDFTHGSEQIKAHGKKVSEALTKAVGHLDDLPGALSTLSDLHAHKLRVDPVNFKLLSHCLLVTLANHHPSEFTPAVHASLDKFLANVSTVLTSKYR
____HHHHHHHHHHHHHHGGGHHHHHHHHHHHHHHH_GGGGGG_TT___STT_HHHHHHHHHHHHHHHHHHTTGGGHHHHTHHHHHHHHTTT___THHHHHHHHHHHHHHHHH_TTT__HHHHHHHHHHHHHHHHHHT____
-VLSPADKTNIKASWEKIGSHGGEYGAEALERTFLCFPTTKTYFPHFDLSHGSAQVKAHGKKVADALTNAVGHLDDLPGALSALSDLHAYKLRVDPVNFKLLSHCLLVTLASHHPAEFTPAVHASLDKFLSSVSTVLTSKYR
-___HHHHHHHHHHHHHHGGGHHHHHHHHHHHHHHH_GGGGGG_SSS__SSS_HHHHHHHHHHHHHHHHHHHTTT_HHHHTHHHHHHHHTTS___THHHHHHHHHHHHHHHHH_TTT__HHHHHHHHHHHHHHHHHHH____

>F2Z285 vs. A0A0R4I977
VLSPADKTNIKTAWEKIGSHGGEYGAEAVERMFLGFPTTKTYFPHFDFTHGSEQIKAHGKKVSEALTKAVGHLDDLPGALSALSDLHAHKLRVDPVNFKLLSHCLLVTLANHHPSEFTPAVHASLDKFLANVSTVLTSKYR
___HHHHHHHHHHHHHHGGGHHHHHHHHHHHHHHH_GGGGTT_TTS__SSS_HHHHHHHHHHHHHHHHHHTTTT_HHHHTHHHHHHHTTTT___THHHHHHHHHHHHHHHHH_TTT__HHHHHHHHHHHHHHHHHHH____
VLSPADKTNIKASWEKIGSHGGEYGAEALERTFLCFPTTKTYFPHFDLSHGSAQVKAHGKKVADALTNAVGHLDDLPGALSALSDLHAYKLRVDPVNFKLLSHCLLVTLASHHPAEFTPAVHASLDKFLSSVSTVLTSKYR
___HHHHHHHHHHHHHHGGGHHHHHHHHHHHHHHH_GGGGGG_SSS__SSS_HHHHHHHHHHHHHHHHHHHTTT_HHHHTHHHHHHHHTTS___THHHHHHHHHHHHHHHHH_TTT__HHHHHHHHHHHHHHHHHHH____

>P45718 vs. K7N5M5
SLSDKDKAAVRALWSKIGKSSDAIGNDALSRMIVVYPQTKIYFSHWPDVTPGSPNIKAHGKKVMGGIALAVSKIDDLKTGLMELSEQHAYKLRVDPSNFKILNHCILVVISTMFPKEFTPEAHVSLDKFLSGVALALAERYR
___HHHHHHHHHHHHHHGGGHHHHHHHHHHHHHHHSGGGGGGGTTSS__STT_HHHHHHHHHHHHHHHHHHHTTT_HHHHHHHHHHHHHHTS___GGGHHHHHHHHHHHHHHH_TTT__HHHHHHHHHHHHHHHHHHGGG__
SLSDKDKAAVKLLWSKISKSSDAIGNDALSRMIVVYPQTKTYFAHWPDLSPGSPHVKAHGKTVMGGIALAVSKIDDLRAGLLDLSEQHAYKLRVDPANFKILSHCILVVISMMFPKEFTPEAHVSLDKFLSGVSLALSERYR
___HHHHHHHHHHHHHHGGGHHHHHHHHHHHHHHHSGGGGGGGTTSS__STT_HHHHHHHHHHHHHHHHHHHTTT_HHHHTHHHHHHHHTTS___HHHHHHHHHHHHHHHHHH_TTT__HHHHHHHHHHHHHHHHHHTTT__

>P45718 vs. P80043
SLSDKDKAAVRALWSKIGKSSDAIGNDALSRMIVVYPQTKIYFSHWPDVTPGSPNIKAHGKKVMGGIALAVSKIDDLKTGLMELSEQHAYKLRVDPSNFKILNHCILVVISTMFPKEFTPEAHVSLDKFLSGVALALAERYR
___HHHHHHHHHHHHHHGGGHHHHHHHHHHHHHHHSGGGGGGGTTSS__STT_HHHHHHHHHHHHHHHHHHHTTT_HHHHHHHHHHHHHHTS___GGGHHHHHHHHHHHHHHH_TTT__HHHHHHHHHHHHHHHHHHGGG__
SLSDKDKAAVRALWSKIGKSADAIGNDALSRMIVVYPQTKTYFSHWPDVTPGSPHIKAHGKKVMGGIALAVSKIDDLKTGLMELSEQHAYKLRVDPANFKILNHCILVVISTMFPKEFTPEAHVSLDKFLSGVALALAERYR
___HHHHHHHHHHHHHHGGGHHHHHHHHHHHHHHHSGGGGGGGTT_S__STT_HHHHHHHHHHHHHHHHHHHTTT_HHHHTHHHHHHHHHTS___THHHHHHHHHHHHHHHHH_TTT__HHHHHHHHHHHHHHHHHHTTT__

>K7N5M5 vs. P80043
SLSDKDKAAVKLLWSKISKSSDAIGNDALSRMIVVYPQTKTYFAHWPDLSPGSPHVKAHGKTVMGGIALAVSKIDDLRAGLLDLSEQHAYKLRVDPANFKILSHCILVVISMMFPKEFTPEAHVSLDKFLSGVSLALSERYR
___HHHHHHHHHHHHHHGGGHHHHHHHHHHHHHHHSGGGGGGGTTSS__STT_HHHHHHHHHHHHHHHHHHHTTT_HHHHTHHHHHHHHTTS___HHHHHHHHHHHHHHHHHH_TTT__HHHHHHHHHHHHHHHHHHTTT__
SLSDKDKAAVRALWSKIGKSADAIGNDALSRMIVVYPQTKTYFSHWPDVTPGSPHIKAHGKKVMGGIALAVSKIDDLKTGLMELSEQHAYKLRVDPANFKILNHCILVVISTMFPKEFTPEAHVSLDKFLSGVALALAERYR
___HHHHHHHHHHHHHHGGGHHHHHHHHHHHHHHHSGGGGGGGTT_S__STT_HHHHHHHHHHHHHHHHHHHTTT_HHHHTHHHHHHHHHTS___THHHHHHHHHHHHHHHHH_TTT__HHHHHHHHHHHHHHHHHHTTT__

>P60523 vs. P07405
VLSPADKTNIKSTWDKIGGHAGDYGGEALDRTFQSFPTTKTYFPHFDLSPGSAQVKAHGKKVADALTTAVAHLDDLPGALSALSDLHAYKLRVDPVNFKLLSHCLLVTLACHHPTEFTPAVHASLDKFFTAVSTVLTSKYR
___HHHHHHHHHHHHHHGGGHHHHHHHHHHHHHHH_GGGGGG_TTS___TT_HHHHHHHHHHHHHHHHHHHTTT_HHHHHHHHHHHHHHTT___THHHHHHHHHHHHHHHHH_TTT__HHHHHHHHHHHHHHHHHHTTT__
VLSAADKSNVKACWGKIGSHAGEYGAEALERTFCSFPTTKTYFPHFDLSHGSAQVKAHGQKVADALTQAVAHMDDLPTAMSALSDLHAYKLRVDPVNFKFLSHCLLVTLACHHPAEFTPAVHASLDKFFSAVSTVLTSKYR
___HHHHHHHHHHHHHHGGGHHHHHHHHHHHHHHH_GGGGGG_TTS__STT_HHHHHHHHHHHHHHHHHHHTTT_HHHHTHHHHHHHHTTS___THHHHHHHHHHHHHHHHH_TTT__HHHHHHHHHHHHHHHHHHT____

>P60523 vs. P60529
VLSPADKTNIKSTWDKIGGHAGDYGGEALDRTFQSFPTTKTYFPHFDLSPGSAQVKAHGKKVADALTTAVAHLDDLPGALSALSDLHAYKLRVDPVNFKLLSHCLLVTLACHHPTEFTPAVHASLDKFFTAVSTVLTSKYR
___HHHHHHHHHHHHHHGGGHHHHHHHHHHHHHHH_GGGGGG_TTS___TT_HHHHHHHHHHHHHHHHHHHTTT_HHHHHHHHHHHHHHTT___THHHHHHHHHHHHHHHHH_TTT__HHHHHHHHHHHHHHHHHHTTT__
VLSPADKTNIKSTWDKIGGHAGDYGGEALDRTFQSFPTTKTYFPHFDLSPGSAQVKAHGKKVADALTTAVAHLDDLPGALSALSDLHAYKLRVDPVNFKLLSHCLLVTLACHHPTEFTPAVHASLDKFFAAVSTVLTSKYR
___HHHHHHHHHHHHHHGGGHHHHHHHHHHHHHHH_GGGGGG_TTS__STT_HHHHHHHHHHHHHHHHHHTTTT_HHHHTHHHHHHHHTTS___HHHHHHHHHHHHHHHHHH_TTT__HHHHHHHHHHHHHHHHHHH____

>P07405 vs. P60529
VLSAADKSNVKACWGKIGSHAGEYGAEALERTFCSFPTTKTYFPHFDLSHGSAQVKAHGQKVADALTQAVAHMDDLPTAMSALSDLHAYKLRVDPVNFKFLSHCLLVTLACHHPAEFTPAVHASLDKFFSAVSTVLTSKYR
___HHHHHHHHHHHHHHGGGHHHHHHHHHHHHHHH_GGGGGG_TTS__STT_HHHHHHHHHHHHHHHHHHHTTT_HHHHTHHHHHHHHTTS___THHHHHHHHHHHHHHHHH_TTT__HHHHHHHHHHHHHHHHHHT____
VLSPADKTNIKSTWDKIGGHAGDYGGEALDRTFQSFPTTKTYFPHFDLSPGSAQVKAHGKKVADALTTAVAHLDDLPGALSALSDLHAYKLRVDPVNFKLLSHCLLVTLACHHPTEFTPAVHASLDKFFAAVSTVLTSKYR
___HHHHHHHHHHHHHHGGGHHHHHHHHHHHHHHH_GGGGGG_TTS__STT_HHHHHHHHHHHHHHHHHHTTTT_HHHHTHHHHHHHHTTS___HHHHHHHHHHHHHHHHHH_TTT__HHHHHHHHHHHHHHHHHHH____

>P35080 vs. Q9JJV2
MAGWQSYVDNLMCDGCCQEAAIVGYCDAKYVWAATAGGVFQSITPIEIDMIVGKDREGFFTNGLTLGAKKCSVIRDSLYVDGDCTMDIRTKSQGGEPTYNVAVGRAGRVLVFVMGKEGVHGGGLNKKAYSMAKYLRDSGF
___THHHHHHHSTTS_EEEEEEEE_SSS_SEEEE_TTSSGGG__HHHHHHHH_S_SSHHHHH_EEETTEEEEEEEEESSSTT__EEEEEE__SSS____EEEEEE_SS_EE_EEE_TT__HH_HHHHHH__H_HHH_T__
MAGWQSYVDNLMCDGCCQEAAIVGYCDAKYVWAATAGGVFQSITPVEIDMIVGKDREGFFTNGLTLGAKKCSVIRDSLYVDGDCTMDIRTKSQGGEPTYNVAVGRAGRVLVFVMGKEGVHGGGLNKKAYSMAKYLRDSGF
__TTHHHHHHHHTTS_EEEEEEEE_SSS_SEEEE_TTSSGGG__HHHHHHHHSS_SSHHHHH_EEETTEEEEEEEEETTSTTT_EEEEEE___SSS___EEEEEE_SSEEEEEEE_TT__HHHHHHHHHHHHHHHHHTT_

>P35080 vs. Q9EPC6
MAGWQSYVDNLMCDGCCQEAAIVGYCDAKYVWAATAGGVFQSITPIEIDMIVGKDREGFFTNGLTLGAKKCSVIRDSLYVDGDCTMDIRTKSQGGEPTYNVAVGRAGRVLVFVMGKEGVHGGGLNKKAYSMAKYLRDSGF
___THHHHHHHSTTS_EEEEEEEE_SSS_SEEEE_TTSSGGG__HHHHHHHH_S_SSHHHHH_EEETTEEEEEEEEESSSTT__EEEEEE__SSS____EEEEEE_SS_EE_EEE_TT__HH_HHHHHH__H_HHH_T__
MAGWQSYVDNLMCDGCCQEAAIVGYCDAKYVWAATAGGVFQSITPAEIDVIIGKDREGFFTNGLTLGGKKCSVIRDSLYVDSDCTMDIRTKSQGGEPTYNVAVGRAGRVLVFVMGKEGVHGGGLNKKAYSMAKYLRDSGF
HHHHHHHHHTHHHHSSEEEEEEEE_SSS_SEEEE_TTSSGGG__HHHHHHHH_S__SHHHHH_EEETTEEEEEEEEETT_TTT_EEEEEE__SSSS___EEEEEE_SSEEEEEEE_TT__HHHHHHHHHHHHHHHHHTT_

>Q9JJV2 vs. Q9EPC6
MAGWQSYVDNLMCDGCCQEAAIVGYCDAKYVWAATAGGVFQSITPVEIDMIVGKDREGFFTNGLTLGAKKCSVIRDSLYVDGDCTMDIRTKSQGGEPTYNVAVGRAGRVLVFVMGKEGVHGGGLNKKAYSMAKYLRDSGF
__TTHHHHHHHHTTS_EEEEEEEE_SSS_SEEEE_TTSSGGG__HHHHHHHHSS_SSHHHHH_EEETTEEEEEEEEETTSTTT_EEEEEE___SSS___EEEEEE_SSEEEEEEE_TT__HHHHHHHHHHHHHHHHHTT_
MAGWQSYVDNLMCDGCCQEAAIVGYCDAKYVWAATAGGVFQSITPAEIDVIIGKDREGFFTNGLTLGGKKCSVIRDSLYVDSDCTMDIRTKSQGGEPTYNVAVGRAGRVLVFVMGKEGVHGGGLNKKAYSMAKYLRDSGF
HHHHHHHHHTHHHHSSEEEEEEEE_SSS_SEEEE_TTSSGGG__HHHHHHHH_S__SHHHHH_EEETTEEEEEEEEETT_TTT_EEEEEE__SSSS___EEEEEE_SSEEEEEEE_TT__HHHHHHHHHHHHHHHHHTT_

>H9KVH5 vs. E1BSW7
GSEAAGGEQRELLIQRLRAAVHYTTGCLCQDVAEDKGVLFSKQTVAAISEITFRQCENFARDLEMFARHAKRSTITSEDVKLLARRSNSLLKYITQKSDELASSNME---------------------------------
_________HHHHHHHHHHHHHHHHHHHHHHHHHHHT_EE_HHHHHHHHHHHHHHHHHHHHHHHHHHHHTT_SEE_HHHHHHHTTT_HHHHHHHHHHHHHHHTT___---------------------------------
-MEAAGGEQRELLIQRLRAAVHYTTGCLCQDVAEDKGVLFSKQTVAAISEITFRQCENFARDLEMFARHAKRSTITSEDVKLLARRSNSLLKYITQKSDELASSNMEQKEKKKKKSSAAKGRKTEENETPVTESEDSNMA
______HHHHHHHHHHHHHHHHHHH_H_HHHHHHHHT_EE_HHHHHHHHHHHHH_HHHHHHHHHHHHHHTT_SEE_HHHHHHHHTTSHHHHHHHHHHHHHHHH_____________________________________

>H9KVH5 vs. H9KVI3
GSEAAGGEQRELLIQRLRAAVHYTTGCLCQDVAEDKGVLFSKQTVAAISEITFRQCENFARDLEMFARHAKRSTITSEDVKLLARRSNSLLKYITQKSDELASSNME---------------------------------
_________HHHHHHHHHHHHHHHHHHHHHHHHHHHT_EE_HHHHHHHHHHHHHHHHHHHHHHHHHHHHTT_SEE_HHHHHHHTTT_HHHHHHHHHHHHHHHTT___---------------------------------
GSEAAGGEQRELLIQRLRAAVHYTTGALAQDVAEDKGVLFSKQTVAAISEITFRQAENFARDLEMFARHAKRSTITSEDVKLLARRSNSLLKYITQKSDELASSNMEQKEKKKKKSSAAKGRKTEENETPVTESEDSNMA
______HHHHHHHHHHHHHHHHHHHHHHHHHHHHHHT_EE_HHHHHHHHHHHHHHHHHHHHHHHHHHHHTT_SEE_HHHHHHHHTTSHHHHHHHHHHHHHHHH_____________________________________

>E1BSW7 vs. H9KVI3
-MEAAGGEQRELLIQRLRAAVHYTTGCLCQDVAEDKGVLFSKQTVAAISEITFRQCENFARDLEMFARHAKRSTITSEDVKLLARRSNSLLKYITQKSDELASSNMEQKEKKKKKSSAAKGRKTEENETPVTESEDSNMA
______HHHHHHHHHHHHHHHHHHH_H_HHHHHHHHT_EE_HHHHHHHHHHHHH_HHHHHHHHHHHHHHTT_SEE_HHHHHHHHTTSHHHHHHHHHHHHHHHH_____________________________________
GSEAAGGEQRELLIQRLRAAVHYTTGALAQDVAEDKGVLFSKQTVAAISEITFRQAENFARDLEMFARHAKRSTITSEDVKLLARRSNSLLKYITQKSDELASSNMEQKEKKKKKSSAAKGRKTEENETPVTESEDSNMA
______HHHHHHHHHHHHHHHHHHHHHHHHHHHHHHT_EE_HHHHHHHHHHHHHHHHHHHHHHHHHHHHTT_SEE_HHHHHHHHTTSHHHHHHHHHHHHHHHH_____________________________________

>P01749 vs. P01750
MGWSCIILFLVATATGVHSQVQLQQPGAELVRPGSSVKLSCKASGYTFTSYWMDWVKQRPGQGLEWIGNIYPSDSETHYNQKFKDKATLTVDKSSSTAYMQLSSLTSEDSAVYYCAR
_____________________EEEE___EE__TT_____EEEEESS_GG_S_E_EEEE_TTTEEEEEE__ET____E_E_GGGTTT__EE_ETTT_EEEEE__S__GGG_EEEEEEE
MGWSCIILFLVATATGVHSHVQLQQPGAELVKPGASVKVSCKASGYTFTSYWMHWVKQRPGQGLEWIGRIHPSDSDTNYNQKFKGKATLTVDKSSSTAYMQLSSLTSEDSAVYYCAI
______________________EEE_______SSSEE__EEEE__S_GGGS__EEEEE_TTS_EEEEE_E_T____E_____________E__T_TEE____ES__SSS_SEEEEE_

>P01749 vs. P01751
MGWSCIILFLVATATGVHSQVQLQQPGAELVRPGSSVKLSCKASGYTFTSYWMDWVKQRPGQGLEWIGNIYPSDSETHYNQKFKDKATLTVDKSSSTAYMQLSSLTSEDSAVYYCAR----------------------
_____________________EEEE___EE__TT_____EEEEESS_GG_S_E_EEEE_TTTEEEEEE__ET____E_E_GGGTTT__EE_ETTT_EEEEE__S__GGG_EEEEEEE----------------------
MGWSCIMLFLAATATGVHSQVQLQQPGAELVKPGASVKLSCKASGYTFTSYWMHWVKQRPGRGLEWIGRIDPNSGGTKYNEKFKSKATLTVDKPSSTAYMQLSSLTSEDSAVYYCARYDYYGSSYFDYWGQGTTLTVSS
_____________________EEE___EEE__SS__EEEEEEEESS_GGGSEEEEEEE_SSS__EEEEEE_TTT__EEE_GGGTTTEEEEEETTTTEEEEEE____S___EEEEEEEE_TTTT_____B___EE_E___

>P01750 vs. P01751
MGWSCIILFLVATATGVHSHVQLQQPGAELVKPGASVKVSCKASGYTFTSYWMHWVKQRPGQGLEWIGRIHPSDSDTNYNQKFKGKATLTVDKSSSTAYMQLSSLTSEDSAVYYCAI----------------------
______________________EEE_______SSSEE__EEEE__S_GGGS__EEEEE_TTS_EEEEE_E_T____E_____________E__T_TEE____ES__SSS_SEEEEE_----------------------
MGWSCIMLFLAATATGVHSQVQLQQPGAELVKPGASVKLSCKASGYTFTSYWMHWVKQRPGRGLEWIGRIDPNSGGTKYNEKFKSKATLTVDKPSSTAYMQLSSLTSEDSAVYYCARYDYYGSSYFDYWGQGTTLTVSS
_____________________EEE___EEE__SS__EEEEEEEESS_GGGSEEEEEEE_SSS__EEEEEE_TTT__EEE_GGGTTTEEEEEETTTTEEEEEE____S___EEEEEEEE_TTTT_____B___EE_E___

>E1C9K9 vs. C6T221
-----------------------------------------------------DLEDLGNTTGQWDSYGSDAPSPYNPLQSKLFETFAAPFTKRGLLLKFLILGGGSTLAYLSATASGDILP-----------------
----_--------_---------_-----_-----------------------__SS__H_HTTTSB_TT________TTHHHHHHHSGGGSSSSHHHHHHHGGGHHHHHHHHS_TTSS_S_-----------------
MASLASLAVVQPSTVKGLAGTKLSFKPSRQSFRPKNFRSGAVVAKYGDKSVYFDLEDLGNTTGQWDSYGSDAPSPYNPLQSKLFETFAAPFTKRGLLLKFLILGGGSTLAYLSATASGDILPIKKGPQLPPKPGPRGKI
______________________________________________________SS_HHHHTT___SS_______S_HHHHHHHHHHSGGGG_HHHHHHHHHHHHHHHHHHHHHT__TTT_HH___________TTS__

>E1C9K9 vs. A0A0M3KL10
----DLEDLGNTTGQWDSYGSDAPSPYNPLQSKLFETFAAPFTKRGLLLKFLILGGGSTLAYLSATASGDILP-----------------
----__SS_HHHH_TTSB_TT_________THHHHHHHSGGGSSSSHHHHHHHGGGHH_H_HHHS_TTSS_S_-----------------
SVYFDLEDIGNTTGQWDLYGSDAPSPYSPLQSKFFETFAAPFTKRGLLLKFLILGGGSTLAYFSTTASGDILPIVKGPQLPPKLGPRGKL
_____GGGHHHHTT_B_TT_______S_TTHHHHHHHHSGGGGGSTHHHHHHHHHHHHHHHHTT__STTT____S______SS_______

>C6T221 vs. A0A0M3KL10
MASLASLAVVQPSTVKGLAGTKLSFKPSRQSFRPKNFRSGAVVAKYGDKSVYFDLEDLGNTTGQWDSYGSDAPSPYNPLQSKLFETFAAPFTKRGLLLKFLILGGGSTLAYLSATASGDILPIKKGPQLPPKPGPRGKI
______________________________________________________SS_HHHHTT___SS_______S_HHHHHHHHHHSGGGG_HHHHHHHHHHHHHHHHHHHHHT__TTT_HH___________TTS__
-------------------------------------------------SVYFDLEDIGNTTGQWDLYGSDAPSPYSPLQSKFFETFAAPFTKRGLLLKFLILGGGSTLAYFSTTASGDILPIVKGPQLPPKLGPRGKL
-------------------------------------------------_____GGGHHHHTT_B_TT_______S_TTHHHHHHHHSGGGGGSTHHHHHHHHHHHHHHHHTT__STTT____S______SS_______

>P31100 vs. P04084
MRTLWIVAVCLIGVEGNLFQFGEMILEKTGKEVVHSYAIYGCYCGWGGQGRAQDATDRCCFVHDCCYGTVNDCNPKTATYSYSFENGDIVCGDNDLCLRTVCECDRAAAICLGQNVNTYDKNYEYYSISHCTEESEQC
_________________HHHHHHHHH_HHS__GGGTGGGBTTTTSS__SS___SHHHHHHHHHHHHHHT__SS_TTT____EEEETTEEEE___SHHHHHHHHHHHHHHHHHHHHGGG__GGGBTTTTT___S_____
----------------NLFQFGDMILQKTGKEAVHSYAIYGCYCGWGGQGRAQDATDRCCFAQDCCYGRVNDCNPKTATYTYSFENGDIVCGDNDLCLRAVCECDRAAAICLGENVNTYDKNYEYYSISHCTEESEQC
----------------_HHHHHHHHHHHHSS_G_GTGGGBTTTTSS__SS___SHHHHHHHHHHHHHHT__SS_TTT____EEEETTEEEE__SSHHHHHHHHHHHHHHHHHHHTGGG__GGGBT_GGG___S_____

>P31100 vs. Q7T2R1
MRTLWIVAVCLIGVEGNLFQFGEMILEKTGKEVVHSYAIYGCYCGWGGQGRAQDATDRCCFVHDCCYGTVNDCNPKTATYSYSFENGDIVCGDNDLCLRTVCECDRAAAICLGQNVNTYDKNYEYYSISHCTEESEQC
_________________HHHHHHHHH_HHS__GGGTGGGBTTTTSS__SS___SHHHHHHHHHHHHHHT__SS_TTT____EEEETTEEEE___SHHHHHHHHHHHHHHHHHHHHGGG__GGGBTTTTT___S_____
MRTLWIMAVCLIGVEGNFFQFAEMIVKMTGKEAVHSYAIYGCYCGWGGQGKPQDATDRCCFVHDCCYGTVNDCNPKMATYSYSFENGDIVCGDNNLCLKTVCECDRAAAICLGQNVNTYDKNYENYAISHCTEESEQC
_________________HHHHHHHHTTTSTT_HHHHTTT_TTTTSS___S___SHHHHHHHHHHHHHHH__SS_TTT____EEE_SS_EEE___STTHHHHHHHHHHHHHHTTTTTTT__TTSSS__STTT_S_____

>Q02471 vs. P14420
MRTLWIVAVCLIGVEGNLFQFARMINGKLGAFSVWNYISYGCYCGWGGQGTPKDATDRCCFVHDCCYGGVKGCNPKLAIYSYSFQRGNIVCGRNNGCLRTICECDRVAANCFHQNKNTYNKEYKFLSSSKCRQRSEQC
_________________HHHHHHHHHHHH_TTGGGGGSEETTTEES___S___SHHHHHHHHHHHHHHT__SS_TTT____EEEETTEEEE_S__THHHHHHHHHHHHHHHHHHTTTT__GGGBT__GGGG_S_____
----------------NLFQFAKMINGKLGAFSVWNYISYGCYCGWGGQGTPKDATDRCCFVHDCCYGRVRGCNPKLAIYSYSFKKGNIVCGKNNGCLRDICECDRVAANCFHQNKNTYNKNYKFLSSSRCRQTSEQC
----------------_HHHHHHHHHHHH_TTGGGGGSEETTTEES___S___SHHHHHHHHHHHHHHT__SS_TTT____EEEETTEEEE_S__THHHHHHHHHHHHHHHHHHTGGG__GGGBT__GGGG_S_____

>Q02471 vs. Q1RP79
MRTLWIVAVCLIGVEGNLFQFARMINGKLGAFSVWNYISYGCYCGWGGQGTPKDATDRCCFVHDCCYGGVKGCNPKLAIYSYSFQRGNIVCGRNNGCLRTICECDRVAANCFHQNKNTYNKEYKFLSSSKCRQRSEQC
_________________HHHHHHHHHHHH_TTGGGGGSEETTTEES___S___SHHHHHHHHHHHHHHT__SS_TTT____EEEETTEEEE_S__THHHHHHHHHHHHHHHHHHTTTT__GGGBT__GGGG_S_____
MRILWIVAVCLIGVEGNLFQFAKMINGKLGAFSVWNYISYGCYCGWGGQGTPKDATDRCCFVHDCCYGRVRGCNPKLAIYAYSFKKGNIVCGKNNGCLRDICECDRVAANCFHQNQNTYNKNYKFLSSSRCRQTSEQC
_________________HHHHHHHHHHHH_TTGGGGSSSBTTTBSSS__S___SHHHHHHHHHHHHHHT__SS_TTT____EEEETTEEEE_S__THHHHHHHHHHHHHHHHHHTGGG__GGGBT__G__________

>P14420 vs. Q1RP79
----------------NLFQFAKMINGKLGAFSVWNYISYGCYCGWGGQGTPKDATDRCCFVHDCCYGRVRGCNPKLAIYSYSFKKGNIVCGKNNGCLRDICECDRVAANCFHQNKNTYNKNYKFLSSSRCRQTSEQC
----------------_HHHHHHHHHHHH_TTGGGGGSEETTTEES___S___SHHHHHHHHHHHHHHT__SS_TTT____EEEETTEEEE_S__THHHHHHHHHHHHHHHHHHTGGG__GGGBT__GGGG_S_____
MRILWIVAVCLIGVEGNLFQFAKMINGKLGAFSVWNYISYGCYCGWGGQGTPKDATDRCCFVHDCCYGRVRGCNPKLAIYAYSFKKGNIVCGKNNGCLRDICECDRVAANCFHQNQNTYNKNYKFLSSSRCRQTSEQC
_________________HHHHHHHHHHHH_TTGGGGSSSBTTTBSSS__S___SHHHHHHHHHHHHHHT__SS_TTT____EEEETTEEEE_S__THHHHHHHHHHHHHHHHHHTGGG__GGGBT__G__________

>P24027 vs. P62022
MRALWIVAVLLVGVEGSLLQFNKMIKFETRKNAVPFYAFYGCYCGWGGQGRPKDATDRCCFVHDCCYGKLAKCNTKWDIYRYSLKSGYITCGKGTWCKEQICECDRVAAECLRRSLSTYKNEYMFYPDSRCREPSETC
__________________HHHHHHHHHHHSS_HHHHTTTBTTTBTS___S___SHHHHHHHHHHHHHHH_GGGTT______EEEETTEEEE__SSHHHHHHHHHHHHHHHHHHHGGGT__GGGBT__GGGG_S_____
MRALWIVAVLLVGVEGHLLQFNKMIKFETRKNAIPFYAFYGCYCGWGGRGRPKDATDRCCFVHDCCYGKLAKCNTKWDIYPYSLKSGYITCGKGTWCEEQICECDRVAAECLRRSLSTYKYGYMFYPDSRCRGPSETC
_________________HHHHHHHHHHHHSS_HHHHTTT_TTTSSSS__S___SHHHHHHHHHHHHHHTTTTS_TTT____EE_TTSS_EE___SHHHHHHHHHHHHHHHHHHHSGGG__GGGTT__TTTS_S_____

>P24027 vs. P0CG56
MRALWIVAVLLVGVEGSLLQFNKMIKFETRKNAVPFYAFYGCYCGWGGQGRPKDATDRCCFVHDCCYGKLAKCNTKWDIYRYSLKSGYITCGKGTWCKEQICECDRVAAECLRRSLSTYKNEYMFYPDSRCREPSETC
__________________HHHHHHHHHHHSS_HHHHTTTBTTTBTS___S___SHHHHHHHHHHHHHHH_GGGTT______EEEETTEEEE__SSHHHHHHHHHHHHHHHHHHHGGGT__GGGBT__GGGG_S_____
----------------HLLQFNKMIKFETRKNAVPFYAFYGCYCGWGGQGRPKDATDRCCFVHDCCYGKLAKCNTKWDIYRYSLKSGYITCGKGTWCEEQICECDRVAAECLRRSLSTYKNGYMFYPDSRCRGPSETC
----------------_HHHHHHHHHHHHS__HHHHTTB_TTTSSS___S___SHHHHHHHHHHHHHHTTTTS_TTT____EEE_SSSEEE_S__HHHHHHHHHHHHHHHHHHHTGGG__GGGTB__GGG__SS____

>P62022 vs. P0CG56
MRALWIVAVLLVGVEGHLLQFNKMIKFETRKNAIPFYAFYGCYCGWGGRGRPKDATDRCCFVHDCCYGKLAKCNTKWDIYPYSLKSGYITCGKGTWCEEQICECDRVAAECLRRSLSTYKYGYMFYPDSRCRGPSETC
_________________HHHHHHHHHHHHSS_HHHHTTT_TTTSSSS__S___SHHHHHHHHHHHHHHTTTTS_TTT____EE_TTSS_EE___SHHHHHHHHHHHHHHHHHHHSGGG__GGGTT__TTTS_S_____
----------------HLLQFNKMIKFETRKNAVPFYAFYGCYCGWGGQGRPKDATDRCCFVHDCCYGKLAKCNTKWDIYRYSLKSGYITCGKGTWCEEQICECDRVAAECLRRSLSTYKNGYMFYPDSRCRGPSETC
----------------_HHHHHHHHHHHHS__HHHHTTB_TTTSSS___S___SHHHHHHHHHHHHHHTTTTS_TTT____EEE_SSSEEE_S__HHHHHHHHHHHHHHHHHHHTGGG__GGGTB__GGG__SS____

>P11116 vs. P11762
MACGLVASNLNLKPGECLRVRGEVAADAKSFLLNLGKDDNNLCLHFNPRFNAHGDVNTIVCNSKDAGAWGAEQRESAFPFQPGSVVEVCISFNQTDLTIKLPDGYEFKFPNRLNLEAINYLSAGGDFKIKCVAFE
_____EEES__B_TT_EEEEEEEE_TT__BEEEEEEEETTEEEEEEEEEEEETTEEEEEEEEEEETTEE___EEE______TT_EEEEEEEE_SSEEEEE_TTS_EEEEE_SS__S_B_EEEEEESEEEEEEEE_
MACGLVASNLNLKPGECLKVRGELAPDAKSFVLNLGKDSNNLCLHFNPRFNAHGDANTIVCNSKDDGTWGTEQRETAFPFQPGSITEVCITFDQADLTIKLPDGHEFKFPNRLNMEAINYMAADGDFKIKCVAFE
___EEEE______TT__EEEEEEE_TT__BEEEEEEEETTEEEEEEEEEEEETTEEEEEEEEEEETTEE___EEE______TTSEEEEEEEE_SSEEEEE_TTS_EEEEE_TT____B_EEEEEESEEEEEEEE_

>P11116 vs. P09382
MACGLVASNLNLKPGECLRVRGEVAADAKSFLLNLGKDDNNLCLHFNPRFNAHGDVNTIVCNSKDAGAWGAEQRESAFPFQPGSVVEVCISFNQTDLTIKLPDGYEFKFPNRLNLEAINYLSAGGDFKIKCVAFE
_____EEES__B_TT_EEEEEEEE_TT__BEEEEEEEETTEEEEEEEEEEEETTEEEEEEEEEEETTEE___EEE______TT_EEEEEEEE_SSEEEEE_TTS_EEEEE_SS__S_B_EEEEEESEEEEEEEE_
MACGLVASNLNLKPGECLRVRGEVAPDAKSFVLNLGKDSNNLCLHFNPRFNAHGDANTIVCNSKDGGAWGTEQREAVFPFQPGSVAEVCITFDQANLTVKLPDGYEFKFPNRLNLEAINYMAADGDFKIKCVAFD
__EEEEEEEEEE_TT__EEEEEEE_TT__BEEEEEEEETTEEEEEEEEEEEETTEEEEEEEEEEETTEE___EE_S_____TTEEEEEEEEE_SSEEEEE_GGG_EEEEE__S__SSEEEEEEEESEEEEEEE__

>P11762 vs. P09382
MACGLVASNLNLKPGECLKVRGELAPDAKSFVLNLGKDSNNLCLHFNPRFNAHGDANTIVCNSKDDGTWGTEQRETAFPFQPGSITEVCITFDQADLTIKLPDGHEFKFPNRLNMEAINYMAADGDFKIKCVAFE
___EEEE______TT__EEEEEEE_TT__BEEEEEEEETTEEEEEEEEEEEETTEEEEEEEEEEETTEE___EEE______TTSEEEEEEEE_SSEEEEE_TTS_EEEEE_TT____B_EEEEEESEEEEEEEE_
MACGLVASNLNLKPGECLRVRGEVAPDAKSFVLNLGKDSNNLCLHFNPRFNAHGDANTIVCNSKDGGAWGTEQREAVFPFQPGSVAEVCITFDQANLTVKLPDGYEFKFPNRLNLEAINYMAADGDFKIKCVAFD
__EEEEEEEEEE_TT__EEEEEEE_TT__BEEEEEEEETTEEEEEEEEEEEETTEEEEEEEEEEETTEE___EE_S_____TTEEEEEEEEE_SSEEEEE_GGG_EEEEE__S__SSEEEEEEEESEEEEEEE__

>P02690 vs. P0C6G6
MSNKFLGTWKLVSSENFDEYMKALGVGLATRKLGNLAKPRVIISKKGDIITIRTESPFKNTEISFKLGQEFEETTADNRKTKSTVTLARGSLNQVQKWDGNETTIKRKLVDGKMVVECKMKDVVCTRIYEKV
___TT_EEEEEEE__SHHHHHHTTT__HHHHHHHHT___EEEEEEETTEEEEEEE_SS_EEEEEE_SSSEEEEE_TTS_EEEEEEEEETTEEEEEEEE_TEEEEEEEEEETTEEEEEEE_SS_EEEEEEEE_
MSNKFLGTWKLTSSENFDEYMKALGVGLGTRSLGNLAGPTVIISKSGDVITIRTESGFKNTEISFKLGQEFEETTADNRKTKSTVTLAGGKLNQVQKWNGNETTIKRELVDGKMVVECSMASVVCTRIYEQV
__GGG_EEEEE_EEESHH_HHHHTT__H_HH_HHHH___EEEEEE_TTEEEEEEE_SS__EEEEE_TT__E_EE_TT__E_EEEEEE__S_EEEEEEETTEEEEEEE_EETTEEEEEE_ETTEEEEEEEE__

>P02690 vs. P02689
MSNKFLGTWKLVSSENFDEYMKALGVGLATRKLGNLAKPRVIISKKGDIITIRTESPFKNTEISFKLGQEFEETTADNRKTKSTVTLARGSLNQVQKWDGNETTIKRKLVDGKMVVECKMKDVVCTRIYEKV
___TT_EEEEEEE__SHHHHHHTTT__HHHHHHHHT___EEEEEEETTEEEEEEE_SS_EEEEEE_SSSEEEEE_TTS_EEEEEEEEETTEEEEEEEE_TEEEEEEEEEETTEEEEEEE_SS_EEEEEEEE_
MSNKFLGTWKLVSSENFDDYMKALGVGLATRKLGNLAKPTVIISKKGDIITIRTESTFKNTEISFKLGQEFEETTADNRKTKSIVTLQRGSLNQVQRWDGKETTIKRKLVNGKMVAECKMKGVVCTRIYEKV
__GGG_EEEEEEEEESHHHHHHHTT__HHHHHHHHH___EEEEEEETTEEEEEEE_SS__EEEEE_TT__EEEE_TT__EEEEEEEEETTEEEEEEEETTEEEEEEEEEETTEEEEEEEETTEEEEEEEEE_

>P62984 vs. E9Q9J0
MQIFVKTLTGKTITLEVEPSDTIENVKAKIQDKEGIPPDQQRLIFAGKQLEDGRTLSDYNIQKESTLHLVLRLRGGIIEPSLRQLAQKYNCDKMICRKCYARLHPRAVNCRKKKCGHTNNLRPKKKVK
EEEE_TTS_EEEEEE_TT_BHHHHHHHHHHHH___GGG_EEEETTEE__TTSBTGGGT__TT_EEEEE____________________________________________________________
MQIFVKTLTGKTITLEVEPSDTIENVKAKIQDKEGIPPDQQRLIFAGKQLEDGRTLSDYNIQKESTLHLVLRLRGGIIEPSLRQLAQKYNCDKMIC--------------------------------
_EEEEEETTS_EEEEE__TT_BHHHHHHHHHHHH___GGGEEEEETTEE__TTSBTTTTT__TT_EEEEEE_SS______________________--------------------------------

>A6V267 vs. A0A0H2ZE85
MATQGVFTLPANTRFGVTAFANSSATQTVKVLVNNETAATFTGQSTNNAVIGSQVLNSGGGGKVQIQVSVNGRSSDLVSAQVILANELNVALVGSEDSTDNDYNDAVVVINWPLG
____SEEE__TT_EEEEEEEEEEEEEEEEEEEETTEEEEEEEEEEEEEEEEEEEEEE_TTT_EEEEEEEETTEE_EEEEEEEEETTTEEEEEEEEESSSS___BSEEEEEEE___
MATQGVFTLPANTQFGVTAFANSAGTQTVNVQVNNETVATFTGQSTNNAIIGSKVLNSGGGGKVQILVSVNGRSSDLVSAQVILANELNFALVGSEDSTDNDYNDAVVVINWPLG
____SEEE__TT_EEEEEEEEEEEEEEEEEEEETTEEEEEEEEEEEEEEEEEEEEEE_TTT_EEEEEEEETTEE_EEEEEEEEETTTEEEEEEEEESSSS___BSEEEEEEE___

>A6V267 vs. Q9HYN5
MATQGVFTLPANTRFGVTAFANSSATQTVKVLVNNETAATFTGQSTNNAVIGSQVLNSGGGGKVQIQVSVNGRSSDLVSAQVILANELNVALVGSEDSTDNDYNDAVVVINWPLG
____SEEE__TT_EEEEEEEEEEEEEEEEEEEETTEEEEEEEEEEEEEEEEEEEEEE_TTT_EEEEEEEETTEE_EEEEEEEEETTTEEEEEEEEESSSS___BSEEEEEEE___
MATQGVFTLPANTRFGVTAFANSSGTQTVNVLVNNETAATFSGQSTNNAVIGTQVLNSGSSGKVQVQVSVNGRPSDLVSAQVILTNELNFALVGSEDGTDNDYNDAVVVINWPLG
____SEEE__TT_EEEEEEEE_SSS_EEEEEEETTEEEEEEEE__SS_EEEEEEEEE_TTT_EEEEEEEETTEE_EEEEEEEEETTTEEEEEEEEE_SSS___BSEEEEEEE___

>A0A0H2ZE85 vs. Q9HYN5
MATQGVFTLPANTQFGVTAFANSAGTQTVNVQVNNETVATFTGQSTNNAIIGSKVLNSGGGGKVQILVSVNGRSSDLVSAQVILANELNFALVGSEDSTDNDYNDAVVVINWPLG
____SEEE__TT_EEEEEEEEEEEEEEEEEEEETTEEEEEEEEEEEEEEEEEEEEEE_TTT_EEEEEEEETTEE_EEEEEEEEETTTEEEEEEEEESSSS___BSEEEEEEE___
MATQGVFTLPANTRFGVTAFANSSGTQTVNVLVNNETAATFSGQSTNNAVIGTQVLNSGSSGKVQVQVSVNGRPSDLVSAQVILTNELNFALVGSEDGTDNDYNDAVVVINWPLG
____SEEE__TT_EEEEEEEE_SSS_EEEEEEETTEEEEEEEE__SS_EEEEEEEEE_TTT_EEEEEEEETTEE_EEEEEEEEETTTEEEEEEEEE_SSS___BSEEEEEEE___

>Q55247 vs. Q9L422
MKKVEAIIRPFKLDEVKIALVNAGIVGMTVSEVRGFGRQKGQTERYRGSEYTVEFLQKLKIEIVVDEGQVDMVVDKLVSAARTGEIGDGKIFISPVDSVVRIRTGEKDTEAI
_EEEEEEE_GGGHHHHHHHHHTTT____EEEEEEE____________________EEEEEEEEEE_HHHHHHHHHHHHHHH__SSTT__EEEEEE__EEEETTT__EEE___
MKKVEAIIRPFKLDEVKIALVNAGIVGMTVSEVRGFGRQKGQTERYRGSEYTVEFLQKLKVEIVVEDNQVDMVVDKIIAAARTGEIGDGKIFISPVEQVIRIRTGEKNTEAV
_EEEEEEE_GGGHHHHHHHHHHTT____EEEEEEE_SSS____EESSS_EE___SEEEEEEEEEE_GGGHHHHHHHHHHHH__SSTT__EEEEEE____B_TTT__BGGGG_

>Q55247 vs. P0A3F4
MKKVEAIIRPFKLDEVKIALVNAGIVGMTVSEVRGFGRQKGQTERYRGSEYTVEFLQKLKIEIVVDEGQVDMVVDKLVSAARTGEIGDGKIFISPVDSVVRIRTGEKDTEAI
_EEEEEEE_GGGHHHHHHHHHTTT____EEEEEEE____________________EEEEEEEEEE_HHHHHHHHHHHHHHH__SSTT__EEEEEE__EEEETTT__EEE___
MKKIEAIIRPFKLDEVKIALVNAGIVGMTVSEVRGFGRQKGQTERYRGSEYTVEFLQKLKLEIVVEDAQVDTVIDKIVAAARTGEIGDGKIFVSPVDQTIRIRTGEKNADAI
_EEEEEEE_GGGHHHHHHHHHHTT____EEEEEEE______________SS____EEEEEEEEEE_GGGHHHHHHHHHHHH__SS_T_EEEEEEE_S__B_TTT__BTHHHH

>Q9L422 vs. P0A3F4
MKKVEAIIRPFKLDEVKIALVNAGIVGMTVSEVRGFGRQKGQTERYRGSEYTVEFLQKLKVEIVVEDNQVDMVVDKIIAAARTGEIGDGKIFISPVEQVIRIRTGEKNTEAV
_EEEEEEE_GGGHHHHHHHHHHTT____EEEEEEE_SSS____EESSS_EE___SEEEEEEEEEE_GGGHHHHHHHHHHHH__SSTT__EEEEEE____B_TTT__BGGGG_
MKKIEAIIRPFKLDEVKIALVNAGIVGMTVSEVRGFGRQKGQTERYRGSEYTVEFLQKLKLEIVVEDAQVDTVIDKIVAAARTGEIGDGKIFVSPVDQTIRIRTGEKNADAI
_EEEEEEE_GGGHHHHHHHHHHTT____EEEEEEE______________SS____EEEEEEEEEE_GGGHHHHHHHHHHHH__SS_T_EEEEEEE_S__B_TTT__BTHHHH

>P18203 vs. P62942
MGVQVETISPGDGRTFPKRGQTCVVHYTGMLEDGKKFDSSRDRNKPFKFVLGKQEVIRGWEEGVAQMSVGQRAKLTISPDYAYGATGHPGIIPPNATLIFDVELLKLE
__EEEEEEE___SS____TT_EEEEEEEEEETTS_EEEESGGGT__EEEETTSSSS_HHHHHHHHT__TT_EEEEEE_GGGTTTTT_BTTTB_TT__EEEEEEEEEE_
MGVQVETISPGDGRTFPKRGQTCVVHYTGMLEDGKKFDSSRDRNKPFKFMLGKQEVIRGWEEGVAQMSVGQRAKLTISPDYAYGATGHPGIIPPHATLVFDVELLKLE
_SEEEEEEE___SS____TT_EEEEEEEEEETTS_EEEETTTTT__EEEETTS__S_HHHHHHHHT__TT_EEEEEE_GGGTTTTT_BTTTB_TT__EEEEEEEEEE_

>P18203 vs. P68106
MGVQVETISPGDGRTFPKRGQTCVVHYTGMLEDGKKFDSSRDRNKPFKFVLGKQEVIRGWEEGVAQMSVGQRAKLTISPDYAYGATGHPGIIPPNATLIFDVELLKLE
__EEEEEEE___SS____TT_EEEEEEEEEETTS_EEEESGGGT__EEEETTSSSS_HHHHHHHHT__TT_EEEEEE_GGGTTTTT_BTTTB_TT__EEEEEEEEEE_
MGVEIETISPGDGRTFPKKGQTCVVHYTGMLQNGKKFDSSRDRNKPFKFRIGKQEVIKGFEEGAAQMSLGQRAKLTCTPDVAYGATGHPGVIPPNATLIFDVELLNLE
__EEEEEEE___SS____TT_EEEEEEEEEETTS_EEEETTTTT__EEEETTS__S_HHHHHHHTT__TT_EEEEEE_GGGTTTTT_BTTTB_TT__EEEEEEEEEE_

>P09386 vs. Q7DJJ2
MKKMFMAVLFALASVNAMAADCAKGKIEFSKYNEDDTFTVKVDGKEYWTSRWNLQPLLQSAQLTGMTVTIKSSTCESGSGFAEVQFNND
____________________EEEEE_EEEEEE_TTS_EEEEETTEEEEE__TTHHHHHHHHHHHT_EEEEE_S___TTEE__EEEEE__
MKKMFMAVLFALVSVNAMAADCAKGKIEFSKYNEDDTFTVKVDGKEYWTSRWNLQPLLQSAQLTGMTVTIKSSTCESGSGFAEVQFNND
____________________EEEEE_EEEEEE_TTS_EEEEETTEEEEE__TTHHHHHHHHHHHT_EEEEE_S__STTEE__EEEEE__

>P09386 vs. Q47644
MKKMFMAVLFALASVNAMAADCAKGKIEFSKYNEDDTFTVKVDGKEYWTSRWNLQPLLQSAQLTGMTVTIKSSTCESGSGFAEVQFNND
____________________EEEEE_EEEEEE_TTS_EEEEETTEEEEE__TTHHHHHHHHHHHT_EEEEE_S___TTEE__EEEEE__
MKKMFIAVLFALVSVNAMAADCAKGKIEFSKYNEDNTFTVKVSGREYWTNRWNLQPLLQSAQLTGMTVTIISNTCSSGSGFAQVKFN--
____________________EEEEEEEEEEEE_TTS_EEEEETTEEEEE__TTHHHHHHHHHHHT_EEEEE_S__STTEE___E_E_--

>Q7DJJ2 vs. Q47644
MKKMFMAVLFALVSVNAMAADCAKGKIEFSKYNEDDTFTVKVDGKEYWTSRWNLQPLLQSAQLTGMTVTIKSSTCESGSGFAEVQFNND
____________________EEEEE_EEEEEE_TTS_EEEEETTEEEEE__TTHHHHHHHHHHHT_EEEEE_S__STTEE__EEEEE__
MKKMFIAVLFALVSVNAMAADCAKGKIEFSKYNEDNTFTVKVSGREYWTNRWNLQPLLQSAQLTGMTVTIISNTCSSGSGFAQVKFN--
____________________EEEEEEEEEEEE_TTS_EEEEETTEEEEE__TTHHHHHHHHHHHT_EEEEE_S__STTEE___E_E_--

>P07107 vs. P82934
MSQAEFDKAAEEVKHLKTKPADEEMLFIYSHYKQATVGDINTERPGMLDFKGKAKWDAWNELKGTSKEDAMKAYIDKVEELKKKYGI
__HHHHHHHHHHGGG_SS___HHHHHHHHHHHHHHHT_S__S____TT_HHHHHHHHHHHHTTT__HHHHHHHHHHHHHHHHHHH__
MSQAEFDKAAEEVKNLKTKPADDEMLFIYSHYKQATVGDINTERPGMLDFKGKAKWDAWNQLKGTSKEDAMKSYIDKVEELKKKYGI
__HHHHHHHHHHHTT_SS___HHHHHHHHHHHHHHHT_S__S____TT_HHHHHHHHHHHTTTT__HHHHHHHHHHHHHHHHHHH__

>P07107 vs. P07108
MSQAEFDKAAEEVKHLKTKPADEEMLFIYSHYKQATVGDINTERPGMLDFKGKAKWDAWNELKGTSKEDAMKAYIDKVEELKKKYGI
__HHHHHHHHHHGGG_SS___HHHHHHHHHHHHHHHT_S__S____TT_HHHHHHHHHHHHTTT__HHHHHHHHHHHHHHHHHHH__
MSQAEFEKAAEEVRHLKTKPSDEEMLFIYGHYKQATVGDINTERPGMLDFTGKAKWDAWNELKGTSKEDAMKAYINKVEELKKKYGI
__HHHHHHHHHHGGG_SS___HHHHHHHHHHHHHHHT_S__S____TT_HHHHHHHHHHHTTTT__HHHHHHHHHHHHHHHHHHH__

>P82934 vs. P07108
MSQAEFDKAAEEVKNLKTKPADDEMLFIYSHYKQATVGDINTERPGMLDFKGKAKWDAWNQLKGTSKEDAMKSYIDKVEELKKKYGI
__HHHHHHHHHHHTT_SS___HHHHHHHHHHHHHHHT_S__S____TT_HHHHHHHHHHHTTTT__HHHHHHHHHHHHHHHHHHH__
MSQAEFEKAAEEVRHLKTKPSDEEMLFIYGHYKQATVGDINTERPGMLDFTGKAKWDAWNELKGTSKEDAMKAYINKVEELKKKYGI
__HHHHHHHHHHGGG_SS___HHHHHHHHHHHHHHHT_S__S____TT_HHHHHHHHHHHTTTT__HHHHHHHHHHHHHHHHHHH__

>P69447 vs. A5HEI4
-MNPLIAAASVIAAGLAVGLASIGPGVGQGTAAGQAVEGIARQPEAEGKIRGTLLLSLAFMEALTIYGLVVALALLFANPFV
_-_TTHHHHHHHHHHHS__STTHHHHHHHHHHHHHHHHHHHH_TTSTTTTHHHHHHHHHHHHHHHHHHHHHHHHHHTS___-
MESNLTTAASVIAAALAVGIGSIGPGLGQGQAAGQAVEGIARQPEAEGKIRGTLLLSLAFMEALTIYGLVVALVLLFANPFV
____HHHHHHHHHHHHHHHHHTHHHHHHHHHHHHHHHHHHHH_GGGHHHHHHHHHHHHHHHHHHHHHHHHHHHHHHHS_S__

>P69447 vs. P08212
MNPLIAAASVIAAGLAVGLASIGPGVGQGTAAGQAVEGIARQPEAEGKIRGTLLLSLAFMEALTIYGLVVALALLFANPFV
__TTHHHHHHHHHHHS__STTHHHHHHHHHHHHHHHHHHHH_TTSTTTTHHHHHHHHHHHHHHHHHHHHHHHHHHTS____
MNPLIAAASVIAAGLAVGLASIGPGVGQGTAAGQAVEGIARQPEAEDKIRGTLLLSLAFMEALTIYGLVVALALLFANPFV
___HHHHHHHHHHHHHHHHHTHHHHHHHHHHHHHHHHHHHH_GGGHHHHHHHHHHHHHHHHHHHHHHHHHHHHHHTS_TT_

>A5HEI4 vs. P08212
MESNLTTAASVIAAALAVGIGSIGPGLGQGQAAGQAVEGIARQPEAEGKIRGTLLLSLAFMEALTIYGLVVALVLLFANPFV
____HHHHHHHHHHHHHHHHHTHHHHHHHHHHHHHHHHHHHH_GGGHHHHHHHHHHHHHHHHHHHHHHHHHHHHHHHS_S__
-MNPLIAAASVIAAGLAVGLASIGPGVGQGTAAGQAVEGIARQPEAEDKIRGTLLLSLAFMEALTIYGLVVALALLFANPFV
__-_HHHHHHHHHHHHHHHHHTHHHHHHHHHHHHHHHHHHHH_GGGHHHHHHHHHHHHHHHHHHHHHHHHHHHHHHTS_TT_

>P0A415 vs. P32422
MAHTVKIYDTCIGCTQCVRACPTDVLEMVPWDGCKAGQIASSPRTEDCVGCKRCETACPTDFLSIRVYLGAETTRSMGLAY
___EEEEETT_____HHHHH_TT___EEEE_SSSTTSEEEE_TTGGG_____HHHHH__SSS_SEEEE__S__TTTTT___
MSHSVKIYDTCIGCTQCVRACPLDVLEMVPWDGCKAAQIASSPRTEDCVGCKRCETACPTDFLSIRVYLGAETTRSMGLAY
___EEEEETT_____TTTTT_SS___EEEE_SSSTT_EEEE_S_GGG_____HHHHH__SSS_SEEEE__S__TTTTT___

>P0A415 vs. P10793
MAHTVKIYDTCIGCTQCVRACPTDVLEMVPWDGCKAGQIASSPRTEDCVGCKRCETACPTDFLSIRVYLGAETTRSMGLAY
___EEEEETT_____HHHHH_TT___EEEE_SSSTTSEEEE_TTGGG_____HHHHH__SSS_SEEEE__S__TTTTT___
MSHSVKIYDTCIGCTQCVRACPTDVLEMIPWGGCKAKQIASAPRTEDCVGCKRCESACPTDFLSVRVYLWHETTRSMGLAY
___EEEEETT_____HHHHH_SS___EEEE_SSSTT_EEEE_TTGGG_____HHHHH__SSS_SEEEE__S__TTTTT___

>P32422 vs. P10793
MSHSVKIYDTCIGCTQCVRACPLDVLEMVPWDGCKAAQIASSPRTEDCVGCKRCETACPTDFLSIRVYLGAETTRSMGLAY
___EEEEETT_____TTTTT_SS___EEEE_SSSTT_EEEE_S_GGG_____HHHHH__SSS_SEEEE__S__TTTTT___
MSHSVKIYDTCIGCTQCVRACPTDVLEMIPWGGCKAKQIASAPRTEDCVGCKRCESACPTDFLSVRVYLWHETTRSMGLAY
___EEEEETT_____HHHHH_SS___EEEE_SSSTT_EEEE_TTGGG_____HHHHH__SSS_SEEEE__S__TTTTT___

>P83658 vs. P0C6B4
NSVHPCCDPVICEPREGEHCISGPCCENCYFLNSGTICKRARGDGNQDYCTGITPDCPRNRYNV
____TTEETTTTEE_TT___S_STTEETTEE__TT_EEE__SSSS__EE__SS_SS____TT__
-SVNPCCDPVICKPRDGEHCISGPCCNNCKFLNSGTICQRARGDGNHDYCTGITTDCPRNRYN-
-___TTEETTTTEE_TT___SSSTTEETTEE__TT_EEE__SSSS__EE__SS_SS____TT_-

>P83658 vs. P0C6B5
NSVHPCCDPVICEPREGEHCISGPCCENCYFLNSGTICKRARGDGNQDYCTGITPDCPRNRYNV
____TTEETTTTEE_TT___S_STTEETTEE__TT_EEE__SSSS__EE__SS_SS____TT__
NSVNPCCDPQTCKPIEGKHCISGPCCENCYFLRSGTICQRARGDGNNDYCTGITPDCPRNRYN-
____TTEETTTTEE_TT___SSSTTEETTEE__TT_EEE__SSSS__EE__SS_SS____TT_-

>Q9KWU6 vs. Q8RQE8
MKKEVRKVRIALASPEKIRSWSYGEVEKPETINYRTLKPERDGLFDERIFGPIKDYECACGKYKRQRFEGKVCERCGVEVTRSIVRRYRMGHIELATPAAHIWFVKDVPSKIGTLLDLSATELEQVLYFNKYIVLDPKGAVLDGVPVEKRQLLTDEEYRELRYGKQETYPLPAGVDALVKDGEEVVKGQELAPGVVSRMDGVALYRFPRRVRVDYLRKERAALRIPLSAWVEKEAYRPGEVLAELSEPYLFRAEESGVVELKDLAEGHLIYLRQEEEVVARYFLPAGMTPLVVEGEIVEVGQPLAEGKGLLRLPRHMTAKEVEAEEEGDSVHLTLFLEWTEPKDYKVAPHMNVIVPEGAKVQAGEKIVAAIDPEEEVIAEAEGVVHLHEPASILVVKARVYPFEDDVEVTTGDRVAPGDVLADGGKVKSEIYGRVEVDLVRNVVRVVESYDIDARMGAEAIQELLKELDLEKLERELLEEMKHPSRARRAKARKRLEVVRAFLDSGNRPEWMILEAVPVLPPDLRPMVQVDGGRFATSDLNDLYRRLINRNNRLKKLLAQGAPEIIIRNEKRMLQEAVDAVIDNGRRGSPVTNPGSERPLRSLTDILSGKQGRFRQNLLGKRVDYSGRSVIVVGPQLKLHQCGLPKRMALELFKPFLLKKMEEKAFAPNVKAARRMLERQRDIKDEVWDALEEVIHGKVVLLNRAPTLHRLGIQAFQPVLVEGQSIQLHPLVCEAFNADFDGDQMAVHVPLSSFAQAEARIQMLSAHNLLSPASGEPLAKPSRDIILGLYYITQVRKEKKGAGMAFATPEEALAAYERGEVALNAPIVVAGRETSVGRLKFVFANPDEALLAVAHGLLDLQDVVTVRYLGRRLETSPGRILFARIVGEAVGDEKVAQELIQMDVPQEKNSLKDLVYQAFLRLGMEKTARLLDALKYYGFTLSTTSGITIGIDDAVIPEEKQRYLEEADRKLRQIEQAYEMGFLTDRERYDQVIQLWTETTEKVTQAVFKNFEENYPFNPLYVMAQSGARGNPQQIRQLCGMRGLMQKPSGETFEVPVRSSFREGLTVLEYFISSHGARKGGADTALRTADSGYLTRKLVDVAHEIVVREADCGTTNYISVPLFQMDEVTRTLRLRKRSDIESGLYGRVLAREVEALGRRLEEGRYLSLEDVHFLIKAAEAGEVREVPVRSPLTCQTRYGVCQKCYGYDLSMARPVSIGEAVGVVAAESIGEPGTQLTMRTFHTGGVAVGTDITQGLPRVIELFEARRPKAKAVISEIDGVVRIEEGEDRLSVFVESEGFSKEYKLPKDARLLVKDGDYVEAGQPLTRGAIDPHQLLEAKGPEAVERYLVDEIQKVYRAQGVKLHDKHIEIVVRQMLKYVEVTDPGDSRLLEGQVLEKWDVEALNERLIAEGKVPVAWKPLLMGVTKSALSTKSWLSAASFQNTTHVLTEAAIAGKKDELIGLKENVILGRLIPAGTGSDFVRFTQVVDQRTLKAIEEARKEAVEAKEKEAPRRPVRREQPGKGL
______EEE_____HHHHHHH_SSB__S_____SSS____SSSTT_TTTS__SSSSS_SS_____SSS_____SSS____S_GGGGGT__EEEE_SS__B_THHHHSSS_SSTTTS_TTTTTSTGGGSSSS_EE__S____BSSSB__SS_EE_SHHHHHHHT__EEEEE__TT___SS_SS_EE_TTSBSSSS_B__S_EEEEESSEEE__EEEEEEEEEEEEEEGGGB___S_B_TT_EEEE_SS_EEEE_SS_EEEEEEEETTEEEEEEEETTEEEEEEEE_EEEEE_S_TT_EE_TT_EEEEEEEEEE__TT_EEEEEEEEEETTEEEEEEEEEEEEEE__B__TT_EE_S_TTEEE_TTEE_EE_SSTTT__EE_SSEEE__EEESEEEEE__EEEE_SS_B___TT_EE_TT_EEETTTTEE__S_EEEEEETTTTEEEEEE______B_SHHHHHHHHHS__HHHHHHHHHHTTTSS_SSTTTTHHHHHHHHHHHHTTS__TTTTB_SEEEE__GGGS__EEETTTEEE__SHHHHHHHHHHHHHHTTTTTTS___HHHHHHHHHHHHHHHHHHHHTTSSS_____SS_______TTTTTSSSSSTTSHHHH__EESSEEE_BEEE_TTS_TTB___BHHHHHHHHHHHHHHHHHHTSS_SSHHHHHHTTTSSS___HHHHHHHHHHHTT__EEEE_SS__SGGGEEEEB___BSSSSEEE_GGGHHHHT__TTT_B_EEE___SHHHHHHHHHHTBGGG__B_SSSSSBSS___TTHHHHHHHHTS_____S_SS___SS_SS_HHHHHHHHHSSSS_TT__SSS__HHHHH_EESSHHHHHHHHHTTS__SSS__EEEETTEEE___HHHHHHHHHHHHTTS_HHHHHHHS_TTS___HHHHHHHHHHHHHHS_HHHHHHHHHHHHHHHHHHHHHTT____GGGS___TTHHHHHHHHHHHHHHHHHHHHHTSS_HHHHHHHHHHHHHHHHHHHHHHHHHHHHHS_TT_HHHHHHHSSSS__HHHHHHHHS__B__B_TTS_B_SS_B___TTS___HHHHHHTTTHHHHHHHHHHHHTTSSSHHHHHHHHHHTT____SS_______EEEESEEE_TTT__EEE__HHHHHHHHTT_EESS_EEETTEEE_TT_B__HHHHHHHHHHHHTTS_SEEEEE_TTT___SSS__STTT___SSSSS___TT__HHHHHHHHHHGGGTTS________________________________________________________________________________________________________________________________________________________________________________________________________________________________________________________________________________________________
MKKEVRKVRIALASPEKIRSWSYGEVEKPETINYRTLKPERDGLFDERIFGPIKDYECACGKYKRQRFEGKVCERCGVEVTKSIVRRYRMGHIELATPAAHIWFVKDVPSKIGTLLDLSATELEQVLYFSKYIVLDPKGAILNGVPVEKRQLLTDEEYRELRYGKQETYPLPPGVDALVKDGEEVVKGQELAPGVVSRLDGVALYRFPRRVRVEYVKKERAGLRLPLAAWVEKEAYKPGEILAELPEPYLFRAEEEGVVELKELEEGAFLVLRREDEPVATYFLPVGMTPLVVHGEIVEKGQPLAEAKGLLRMPRQVRAAQVEAEEEGETVYLTLFLEWTEPKDYRVQPHMNVVVPEGARVEAGDKIVAAIDPEEEVIAEAEGVVHLHEPASILVVKARVYPFEDDVEVSTGDRVAPGDVLADGGKVKSDVYGRVEVDLVRNVVRVVESYDIDARMGAEAIQQLLKELDLEALEKELLEEMKHPSRARRAKARKRLEVVRAFLDSGNRPEWMILEAVPVLPPDLRPMVQVDGGRFATSDLNDLYRRLINRNNRLKKLLAQGAPEIIIRNEKRMLQEAVDALLDNGRRGAPVTNPGSDRPLRSLTDILSGKQGRFRQNLLGKRVDYSGRSVIVVGPQLKLHQCGLPKRMALELFKPFLLKKMEEKGIAPNVKAARRMLERQRDIKDEVWDALEEVIHGKVVLLNRAPTLHRLGIQAFQPVLVEGQSIQLHPLVCEAFNADFDGDQMAVHVPLSSFAQAEARIQMLSAHNLLSPASGEPLAKPSRDIILGLYYITQVRKEKKGAGLEFATPEEALAAHERGEVALNAPIKVAGRETSVGRLKYVFANPDEALLAVAHGIVDLQDVVTVRYMGKRLETSPGRILFARIVAEAVEDEKVAWELIQLDVPQEKNSLKDLVYQAFLRLGMEKTARLLDALKYYGFTFSTTSGITIGIDDAVIPEEKKQYLEEADRKLLQIEQAYEMGFLTDRERYDQILQLWTETTEKVTQAVFKNFEENYPFNPLYVMAQSGARGNPQQIRQLCGLRGLMQKPSGETFEVPVRSSFREGLTVLEYFISSHGARKGGADTALRTADSGYLTRKLVDVTHEIVVREADCGTTNYISVPLFQPDEVTRSLRLRKRADIEAGLYGRVLAREVEVLGVRLEEGRYLSMDDVHLLIKAAEAGEIQEVPVRSPLTCQTRYGVCQKCYGYDLSMARPVSIGEAVGIVAAQSIGEPGTQLTMRTFHTGGVAGAADITQGLPRVIELFEARRPKAKAVISEIDGVVRIEETEEKLSVFVESEGFSKEYKLPKEARLLVKDGDYVEAGQPLTRGAIDPHQLLEAKGPEAVERYLVEEIQKVYRAQGVKLHDKHIEIVVRQMMKYVEVTDPGDSRLLEGQVLEKWDVEALNERLIAEGKTPVAWKPLLMGVTKSALSTKSWLSAASFQNTTHVLTEAAIAGKKDELIGLKENVILGRLIPAGTGSDFVRFTQVVDQKTLKAIEEARKEAVEAKERPAARRGVKREQPGKQA
______EEEEE___HHHHHHHEEEE__S___B_TTS_SB_SSSTT_TTTT__SSSS__SS_SS_SSTTTT___SSS____SSTHHHHH_EEEEEEEEEEE_HHHHSSSS_HHHHHTTS_TTHHHHHHHHS__EEE_S___S_SSSS__SS_EE_HHHHHHHHS_S_EE____SSSSHHHHHHHHHHSSS___TTEE__SSS__EE_S_S__EE____SS__BS__TTTTTTSHHHHSSS_HHHHS_STT____________________________________________________________________________________________________________________B__SS___SS_EETTEEE_______EEEE_SEEESS_____SSS__S__SSS___S__SS____SS__EEEEETTTTEEEEE______EE_SHHHHHHHHHH__HHHHHHHHHHHHHSS_HHHHHHHHHHHHHHHHHHHSS__TTTTEEEEEEE__STTS_EEE_STT_EEE_THHHHHHHHHHHHHHHHHHHHH___HHHHHHHHHHHHHHHHHHH_SSSSS__B_SSS___B___HHHHHSTTT_HHHHHHH_EEESSEEEEEEEE_TTS_TTEEEEEHHHHHHHTHHHHHHHHHHSTT_SSHHHHHHHHSSGGG__HHHHHHHHHHSTT__EEEE_SS__SGGGEEEEEEEEESSS_EEE_SGGGTTTT__TTT_EEEEE___SHHHHHHHHHHSBTTT__B_SSSSSBSS___HHHHHHHHHHH________S___TTS_HHHHHHHHHHHHTTSS_SS___SS__HHHHH_EESSHHHHHHHHHTTSS_TTS__EEE_SS_EE___HHHHHHHHHHHHHSS_HHHHHHT__TTS___HHHHHHHHHHHHHHT_HHHHHHHHHHHHHHHHHHHHHHT____STTS___TTHHHHHHHHHHHHHHHHHHHHTT_S_HHHHHHHHHHHHHHHHHHHHHHHHHHHHHT_TT_HHHHHHHSSSS__HHHHHHHTS_____B_SSS_B_SS_____SSS___SHHHHHHHHHHHHHHHHHHHHHHHHHHHHHHHHHHHTT__B__S_______EEEESB_S_SSSS___B__HHHHHHHHTT_BBSS_EE_SS_EE_TT_B__TTTTTHHHHHHHHTS_SEEEE__GGG___SS_B_HHHH_S_SSSSSS__TT__HHHHHHHHHHSGGGT___________________SHHHHHHHHTT___SSB__B_SS_EEEEE___SS_EEEEEE_SS_EEEEEE_TT______TTSEE_TT_BSSSSB__HHHHHHHH_HHHHHHHHHHHHHHHHHTTT____HHHHHHHHHHTTSEEEEEE_SSS_SS_EEEHHHHHHHHHHHHTTS_S____EEEE____HHHHHHS_S_HHHHHHSS_HHHHHHHHHHTTEEEE__SHHHHHHTT___SSSTT_TTTSS_EEE_HHHHHHHHHHHHTTS_____________________

>P9WGY7 vs. A0QS66
MLDVNFFDELRIGLATAEDIRQWSYGEVKKPETINYRTLKPEKDGLFCEKIFGPTRDWECYCGKYKRVRFKGIICERCGVEVTRAKVRRERMGHIELAAPVTHIWYFKGVPSRLGYLLDLAPKDLEKIIYFAAYVITSVDEEMRHNELSTLEAEMAVERKAVEDQRDGELEARAQKLEADLAELEAEGAKADARRKVRDGGEREMRQIRDRAQRELDRLEDIWSTFTKLAPKQLIVDENLYRELVDRYGEYFTGAMGAESIQKLIENFDIDAEAESLRDVIRNGKGQKKLRALKRLKVVAAFQQSGNSPMGMVLDAVPVIPPELRPMVQLDGGRFATSDLNDLYRRVINRNNRLKRLIDLGAPEIIVNNEKRMLQESVDALFDNGRRGRPVTGPGNRPLKSLSDLLKGKQGRFRQNLLGKRVDYSGRSVIVVGPQLKLHQCGLPKLMALELFKPFVMKRLVDLNHAQNIKSAKRMVERQRPQVWDVLEEVIAEHPVLLNRAPTLHRLGIQAFEPMLVEGKAIQLHPLVCEAFNADFDGDQMAVHLPLSAEAQAEARILMLSSNNILSPASGRPLAMPRLDMVTGLYYLTTEVPGDTGEYQPASGDHPETGVYSSPAEAIMAADRGVLSVRAKIKVRLTQLRPPVEIEAELFGHSGWQPGDAWMAETTLGRVMFNELLPLGYPFVNKQMHKKVQAAIINDLAERYPMIVVAQTVDKLKDAGFYWATRSGVTVSMADVLVPPRKKEILDHYEERADKVEKQFQRGALNHDERNEALVEIWKEATDEVGQALREHYPDDNPIITIVDSGATGNFTQTRTLAGMKGLVTNPKGEFIPRPVKSSFREGLTVLEYFINTHGARKGLADTALRTADSGYLTRRLVDVSQDVIVREHDCQTERGIVVELAERAPDGTLIRDPYIETSAYARTLGTDAVDEAGNVIVERGQDLGDPEIDALLAAGITQVKVRSVLTCATSTGVCATCYGRSMATGKLVDIGEAVGIVAAQSIGEPGTQLTMRTFHQGGV--GEDITGGLPRVQELFEARVPRGKAPIADVTGRVRLEDGERFYKITIVPDDGGEEVVYDKISKRQRLRVFKHEDGSERVLSDGDHVEVGQQLMEGSADPHEVLRVQGPREVQIHLVREVQEVYRAQGVSIHDKHIEVIVRQMLRRVTIIDSGSTEFLPGSLIDRAEFEAENRRVVAEGGEPAAGRPVLMGITKASLATDSWLSAASFQETTRVLTDAAINCRSDKLNGLKENVIIGKLIPAGTGINRYRNIAVQPTEEARAAAYTIPSYEDQYYSPDFGAATGAAVPLDDYGYSDYR
____S___EEEEEE__HHHHHHH_S_B______B_SSS__B_TTSSS_HHHH__SSTT__SSSS__STT__S_B_TTT__B_S_GGGGGT__EEEEEEEEEE_GGGTTSSS_HHHHHTT__HHHHHHHHTTSSEEEEEE_HHHHHHHHHHHHHHHHHHHHHHHHHHHHHHHHHHHHHHHHHHHHHHTT__THHHHHHHHHHHHHHHHHHHHHHHHHHHHHHHHHHHHT__TT_EE__HHHHHHHHHHHGGGEEEE_SHHHHHHHHHT__HHHHHHHHHHHHHS__HHHHHHHHHHHHHHHHHHHT___GGGGEEEEEEE__GGGS_EEE_TTS_EEE_THHHHHHHHHHHHHHHHHHHHHT__HHHHHHHHHHHHHHHHHHHSTTSSSS__B_TTS_B___SGGGTSTTTSTTTTTTSSEEESSEEEEEEEE_TTS_TTEEEEEHHHHHHHTHHHHHHHHHHTTSSSSHHHHHHHHHTT_TTHHHHHHHHTTT__EEEE_SS__SGGGEEEEEEEEESSSSEEE_TTTHHHHT__SSS_EEEEE___SHHHHHHHHHHTBTTT__B_TTT__BSSS__SHHHHHHHHHT__BTT_TT__B__BTTB__BSEESSHHHHHHHHHHTS__TTBB_EEEESSS___HHHHHHHHSSS___TT__EEE__BHHHHHHHTSS_SSS____S___HHHHHHHHHHHHHSS_HHHHHHHHHHHHHHHHHHHHTT_____TTTS___TTHHHHHHHHHHHHHHHHHHHHTT_S_HHHHHHHHHHHHHHHHHHHHHHHHHHS_TT_HHHHHHHTTSS__HHHHHHHHT__EEEE_TTS_EEEEEE___TTT___HHHHHHHHHHHHHHHHHHHHHHHHHHHHHHHHHHHTSS__EEES_______EEEE_EEE_SSSSEEE_TTHHHHTTT_BBSS_EE_SSS_EEE_TT_B__HHHHHHHHHHT__EEEE__TTT___SSSEEHHHH_B_TTTSSB__TT__HHHHHHHHHHTTTTS___________--_______HHHHHHHHTT___SS_B_B_SS_EEEEE___SS_EEEEEEESSS___EEEEE_TTS_B_____TTS_TT____TT_EE_TT_B_BSS_B_HHHHHHHHHHHHHHHHHHHHHHHHHHHTT____HHHHHHHHHTTSSEEEES__TTS___SS_EEEHHHHHHHTTTSTTTTS____EEE____HHHHHHT_S_HHHHHTTS_HHHHHHHHHHTT_EEE__SHHHHHHHT___SSGGGSHHHHS_EEEE_SS_______________________________________
MLDVNFFDELRIGLATADDIRNWSYGEVKKPETINYRTLKPEKDGLFCEKIFGPTRDWECYCGKYKRVRFKGIICERCGVEVTRAKVRRERMGHIELAAPVTHIWYFKGVPSRLGYLLDLAPKDLEKIIYFAAYVITSVDDEMRHNELSTLEAEMAVEKKAVEDQRDADLEARAQKLEADLAELEAEGAKSDVRRKVRDSGEREMRQLRDRAQRELDRLDEIWNTFTKLAPKQLIVDEVLYRELQDRYGEYFTGAMGAESIKKLIENFDIDAEAESLREVIRSGKGQKKLRALKRLKVVAAFQQSGNSPMGMVLDAVPVIPPELRPMVQLDGGRFATSDLNDLYRRVINRNNRLKRLIDLGAPEIIVNNEKRMLQESVDALFDNGRRGRPVTGPGNRPLKSLSDLLKGKQGRFRQNLLGKRVDYSGRSVIVVGPQLKLHQCGLPKLMALELFKPFVMKRLVDLNHAQNIKSAKRMVERQRPQVWDVLEEVIAEHPVLLNRAPTLHRLGIQAFEPQLVEGKAIQLHPLVCEAFNADFDGDQMAVHLPLSAEAQAEARILMLSSNNILSPASGKPLAMPRLDMVTGLYYLTTLVEGATGEYQAATKDAPEQGVYSSPAEAIMAMDRGALSVRAKIKVRLTELRPPTDLEAQLF-ENGWKPGDAWTAETTLGRVMFNELLPKSYPFVNEQMHKKVQARIINDLAERFPMIVVAQTVDKLKDAGFYWATRSGVTVSMADVLVPPQKQEILERHEAEADAIERKYQRGALNHTERNESLVKIWQDATEEVGKALEEFYPADNPIITIVKSGATGNLTQTRTLAGMKGLVTNPKGEFIPRPIKSSFREGLTVLEYFINTHGARKGLADTALRTADSGYLTRRLVDVSQDVIVREHDCETERGINVTLAERGPDGTLIRDAHVETSAFARTLATDAVDANGNVIIERGHDLGDPAIDALLAAGITTVKVRSVLTCTSATGVCAMCYGRSMATGKLVDIGEAVGIVAAQSIGEPGTQLTMRTFHQGGVTGGADIVGGLPRVQELFEARVPRNKAPIADVAGRVRLEESDKFFKITIVPDDGGEEVVYDKLSKRQRLRVITHEDGTEGVLSDGDHVEVGDQLMEGAADPHEVLRVQGPREVQIHLVKEVQEVYRAQGVSIHDKHIEVIVRQMLRRVTIIDSGSTEFLPGSLTERAEFEAENRRVVAEGGEPAAGRPVLMGITKASLATDSWLSAASFQETTRVLTDAAINCRSDKLNGLKENVIIGKLIPAGTGISRYRNIQVQPTEEARAAAYTIPSYEDQYYSPDFGQATGAAVPLDDYGYSDYR
_________EE__B__HHHHHHHEEEE__B___B_TTT__B_TTBTT_TTTT__SBTTB_SS_SS_STTS_S_B_TTT__B_S_TTHHHH_EEEEEEEEEEE_HHHHHSSS_HHHHHHT__HHHHHHHHTTSSEEEEEE_HHHHHHTHHHHHHHHHHHHHHHHHHHHHHHHHHHHHHHHHHHHHHHS___HHHHHHHHHHHHHHHHHHHHHHHHHHHHHHHHHHHHHH__TT_EE__SHHHHHHHHTTGGGEEEE_HHHHHHHHHHS__HHHHHHHHHHHHHH_TTHHHHHHHHHHHHHHHHHHS___GGGGEEEEEEE__GGGS_EEE_TTS_EEE_HHHHHHHHHHHHHHHHHHHHHH___HHHHHHHHHHHHHHHHHHHSSSSSSS__B_GGG_B___HHHHHSSTTSHHHHHTSSEEESSEEEEEEEE_TTS_TTEEEEEHHHHHHHHHHHHHHHHHHSTT_SSHHHHHHHHHTT_THHHHHHHHHHTT__EEEE_SS__SGGGEEEEEEEEESSSSEEE_TTSHHHHT__TTT_EEEEE___SHHHHHHHHHTTBGGG__B_TTT__BSSS__THHHHHHHHHH___TT_TT______TTS___SEES_HHHHHHHHHTTT__TT___EEEESSSB__SHHHHHHT-SSS__SS__EEEE__HHHHHHHTTS_TTSB___S___HHHHHHHHHHHHHHS_HHHHHHHHHHHHHHHHHHHHHTT____TTTS___THHHHHHHHHHHHHHHHHHHHHTT_S_HHHHHHHHHHHHHHHHHHHHHHHHHHS_TT_HHHHHHHTTSS__HHHHHHHTT__B__B_TTSSB_SS_B_S_TTT___HHHHHHHHHHHHHHHHHHHHHHHHHHHHHHHHHHHHTT__EEES_______EEE____S_________S_STTTTTT__BSS_B__SS___SB_TT____HHHHHHHHHHT___EEE__TTT___SSSEEHHHH_B_TTTSSB__TT__HHHHHHHHHHGGGGG____________________HHHHHHHHTT___SSEE_B_SS_EEEEEEE_SS_EEEEEEETT__S_EEE____GGG___B_________B__TT_EE_TT_B_SSSEE_HHHHHHHH_HHHHHHHHHHHHHHHHHHTT____HHHHHHHHHHHSSEEEES__SSSS__TT_EEEHHHHHHHHH___________EEEE___HHHHHHT_S_HHHHHHHS_HHHHHHHHHHHT_EE___SHHHHHHHT___SSGGGSHHHHT_EEEE_HHHHHH___________________________________

>Q29122 vs. F1RQI7
MEDGKPVWAPHPTDGFQVGNIVDIGPDSLTIEPLNQKGKTFLALINQVFPAEEDSKKDVEDNCSLMYLNEATLLHNIKVRYSKDRIYTYVANILIAVNPYFDIPKIYSSETIKSYQGKSLGTMPPHVFAIADKAFRDMKVLKLSQSIIVSGESGAGKTENTKFVLRYLTESYGTGQDIDDRIVEANPLLEAFGNAKTVRNNNSSRFGKFVEIHFNEKSSVVGGFVSHYLLEKSRICVQGKEERNYHIFYRLCAGASEDIRERLHLSSPDNFRYLNRGCTRYFANKETDKQILQNRKSPEYLKAGSLKDPLLDDHGDFIRMCTAMKKIGLDDEEKLDLFRVVAGVLHLGNIDFEEAGSTSGGCNLKNKSTQALEYCAEKLLGLDQDDLRVSLTTRVMLTTAGGAKGTVIKVPLKVEQANNARDALAKTVYSHLFDHVVNRVNQCFPFETSSYFIGVLDIAGFEYFEHNSFEQFCINYCNEKLQQFFNERILKEEQELYQKEGLGVNEVHYVDNQDCIDLIEARLVGILDILDEENRLPQPSDQHFTSAGHQKHKDHFRLSIPRKSKLAIHRNIAYDEGFIIRHFAGAVCYETTQFVEKNNDALHMSLESLICESRDKFIRELFESSTNNNKDTKQKAGKLSFISVGNKFKTQLNLLLDKLRSTGASFIRCIKPNLKMTSHHFEGAQILSQLQCSGMVSVLDLMQGGFPSRASFHEVYNMYKKSLPDKLARLDPRLFCKALFKALGLNEIDYKFGLTKVFFRPGKFAEFDQIMKSDPDHLAELVKRVNHWLICSRWKKVQWCSLSVIKLKNKIKYRAEACIKMQKTIRMWLCKRRHKPRIDGLVKVGTLKKRLDKFNEVVSALKDGKQEMSKQVKDLEISIDALMAKIKSTMMTREQIQKEYDALVKSSAVLLSALQKKKQQEEEAERLRRIQEEMEKERKRREEDEQRRRKEEEERRMKLEMEAKRKQEEEERKKREDDEKRIQAEVEAQLARQREEESQQQAVLEQERRDRELALRIAQSEAELISDEAQADPGLRRGPAVQATKAAAGTKKYDLSKWKYAELRDTINTSCDIELLAACREEFHRRLKVYHAWKSKNKKRNTETEQRAPKSVTDYAQQNPAVQLPARQQEIEMNRQQRFFRIPFIRSADQYKDPQNKKKGWWYAHFDGPWIARQMELHPDKPPILLVAGKDDMEMCELNLEETGLTRKRGAEILPRQFEEIWERCGGIQYLQNAIESRQARPTYATAMLQNLLK
___S__EEEEETTTEEEEEEEEE__SSEEEEEESSSSS__EEEEGGG_EE__S_TT___SBGGGSSS_SHHHHHHHHHHHHTTT__EEEETTEEEEE__SS__TTSSSHHHHHHHSS__TTTS_S_HHHHHHHHHHHHHHTT__EEEEEE__TTSSHHHHHHHHHHHHHHHH_SS__HHHHHHHSHHHHHHHHEE__SS_SSEE_SEEEEEEEE_TTS_EEEEEEEEE___SGGGT___TT__SBHHHHHHHHHS_HHHHHHTT___GGG_HHHHTS____B__HHHHHHS_GGG__HHHHHS__B__SS__HHHHHHHHHHHHHHHT__HHHHHHHHHHHHHHHHHHH__EEE_SSSSS_EEE_STTHHHHHHHHH_HTT__HHHHHHHTTEEEEES_SSSS___EEEEE__HHHHHHHHHHHHHHHHHHHHHHHHHHHHTTS__S__SEEEEEEE_______SSB_HHHHHHHHHHHHHHHHHHHHHHHHHHHHHHHTT__S________HHHHHHHH_TTTSHHHHHHHHTTSSS__HHHHHHH_HHHSTT_SSEE_GGG_SSSTTTT___TSEEEEE_SS_EEEEE_TTHHHHT_____HHHHHHHHT_SSHHHHHHTTHHHHHHTTSTHHHHHTTS__HHHHHHHHHHHHHHHHHTSEEEEEEEE___TT__SS___HHHHHHHHHHTTHHHHHHHHHTS__EEEEHHH_HHHHGG___HHHHHS_HHHHHHHHHHHHT__TTTEEE_SSEEEE_TT_HHHHHHHHHH_HHHHHHHHHTTHHHHHHHHHHHHHHHHHHHHHHHHHHHHHHHHSSS_TTTT_____________________________________________________________________________________________________________________________________________________________________________________________________________________________________________________________________________________________________________________________________________________________________________________________________________________________________________
MEDGKPVWAPHPTDGFQVGNIVDIGPDSLTIEPLNQKGKTFLALINQVFPAEEDSKKDVEDNCSLMYLNEATLLHNIKVRYSKDRIYTYVANILIAVNPYFDIPKIYSSETIKSYQGKSLGTMPPHVFAIADKAFRDMKVLKLSQSIIVSGESGAGKTENTKFVLRYLTESYGTGQDIDDRIVEANPLLEAFGNAKTVRNNNSSRFGKFVEIHFNEKSSVVGGFVSHYLLEKSRICVQGKEERNYHIFYRLCAGASEDIRERLHLSSPDNFRYLNRGCTRYFANKETDKQILQNRKSPEYLKAGSLKDPLLDDHGDFIRMCTAMKKIGLDDEEKLDLFRVVAGVLHLGNIDFEEAGSTSGGCNLKNKSTQALEYCAE-LLGLDQDDLRVSLTTRVMLTTAGGAKGTVIKVPLKVEQANNARDALAKTVYSHLFDHVVNRVNQCFPFETSSYFIGVLDIAGFEYFEHNSFEQFCINYCNEKLQQFFNERILKEEQELYQKEGLGVNEVHYVDNQDCIDLIEARLVGILDILDEENRLPQPSDQHFTSAVHQKHKDHFRLSIPRKSKLAIHRNIRDDEGFIIRHFAGAVCYETTQFVEKNNDALHMSLESLICESRDKFIRELFESSTNNNKDTKQKAGKLSFISVGNKFKTQLNLLLDKLRSTGASFIRCIKPNLKMTSHHFEGAQILSQLQCSGMVSVLDLMQGGFPSRASFHELYNMYKKYMPDKLARLDPRLFCKALFKALGLNEIDYKFGLTKVFFRPGKFAEFDQIMKSDPDHLAELVKRVNHWLICSRWKKVQWCSLSVIKLKNKIKYRAEACIKMQKTIRMWLCKRRHKPRIDGLVKVGTLKKRLDKFNEVVSALKDGKQEMSKQVKDLEISIDALMAKIKSTMMTREQIQKEYDALVKSSAVLLSALQKKKQQEEEAERLRRIQEEMEKERKRREEDEQRRRKEEEERRMKLEMEAKRKQEEEERKKREDDEKRIQAEVEAQLARQREEESQQQAVLEQERRDRELALRIAQSEAELISDEAQADPGLRRGPAVQATKAAAGTKKYDLSKWKYAELRDTINTSCDIELLAACREEFHRRLKVYHAWKSKNKKRNTETEQRAPKSVTDYAQQNPAVQLPARQQEIEMNRQQRFFRIPFIRPADQYKDPQNKKKGWWYAHFDGPWIARQMELHPDKPPILLVAGKDDMEMCELNLEETGLTRKRGAEILPRQFEEIWERCGGIQYLQNAIESRQARPTYATAMLQNLLK
______EEEEETTTEEEEEEEEEE_SSEEEEEETT_TT__EEEEGGG_EE__S_SS___SBGGGSSS_SHHHHHHHHHHHHHTT__EEEETTEEEEE__SS__SSTTSHHHHHHHTT__TTSS___HHHHHHHHHHHHHHHT__EEEEEE_STTSSHHHHHHHHHHHHHHHHS_SSHHHHHHHHHHHHHHHHHEE__SS_TTEESSEEEEEEEE_TTS_EEEEEEEEE___SGGGT___TT__SBHHHHHHHHH__HHHHHHTT___GGG_TT_______________________________________HHHHHHHHHHHHHHHT__HHHHHHHHHHHHHHHHHTT__EE_________EE_GGGHHHHHHHHH-HHT__HHHHHHHTT__________________B__HHHHHHHHHHHHHHHHHHHHHHHHHHHHTTS__S__SEEEEEEE___S___SSB_HHHHHHHHHHHHHHHHHHHHHHHHHHHHHHHTT___________HHHHHHHH_TTTSHHHHHHHHHTSSS__HHHHHHHHHHHTTT_TTEE_GGG_SSHHHHTS_GGGEEEEEETTEEEEEE_TTHHHHTB____HHHHHHHHT_S_HHHHHHSS___________________BHHHHHHHHHHHHHHHHHTSEEEEEEEE___SS__SS___HHHHHHHHHHTTHHHHHHHHHTS__EEEEHHHHHHHHGGGS_HHHHTS_HHHHHHHHHHHHT__TTTEEE_SSEEEE_TTHHHHHHHHHHS_HHHHHHHHHHTHHHHHHHHHHHHHHHHHHHHHHHHHHHHH_______________________________________________________________________________________________________________________________________________________________________________________________________________________________________________________________________________________________________________________________________________________________________________________________________________________________________________________-

>P9WGY9 vs. P60281
MLEGCILADSRQSKTAASPSPSRPQSSSNNSVPGAPNRVSFAKLREPLEVPGLLDVQTDSFEWLIGSPRWRESAAERGDVNPVGGLEEVLYELSPIEDFSGSMSLSFSDPRFDDVKAPVDECKDKDMTYAAPLFVTAEFINNNTGEIKSQTVFMGDFPMMTEKGTFIINGTERVVVSQLVRSPGVYFDETIDKSTDKTLHSVKVIPSRGAWLEFDVDKRDTVGVRIDRKRRQPVTVLLKALGWTSEQIVERFGFSEIMRSTLEKDNTVGTDEALLDIYRKLRPGEPPTKESAQTLLENLFFKEKRYDLARVGRYKVNKKLGLHVGEPITSSTLTEEDVVATIEYLVRLHEGQTTMTVPGGVEVPVETDDIDHFGNRRLRTVGELIQNQIRVGMSRMERVVRERMTTQDVEAITPQTLINIRPVVAAIKEFFGTSQLSQFMDQNNPLSGLTHKRRLSALGPGGLSRERAGLEVRDVHPSHYGRMCPIETPEGPNIGLIGSLSVYARVNPFGFIETPYRKVVDGVVSDEIVYLTADEEDRHVVAQANSPIDADGRFVEPRVLVRRKAGEVEYVPSSEVDYMDVSPRQMVSVATAMIPFLEHDDANRALMGANMQRQAVPLVRSEAPLVGTGMELRAAIDAGDVVVAEESGVIEEVSADYITVMHDNGTRRTYRMRKFARSNHGTCANQCPIVDAGDRVEAGQVIADGPCTDDGEMALGKNLLVAIMPWEGHNYEDAIILSNRLVEEDVLTSIHIEEHEIDARDTKLGAEEITRDIPNISDEVLADLDERGIVRIGAEVRDGDILVGKVTPKGETELTPEERLLRAIFGEKAREVRDTSLKVPHGESGKVIGIRVFSREDEDELPAGVNELVRVYVAQKRKISDGDKLAGRHGNKGVIGKILPVEDMPFLADGTPVDIILNTHGVPRRMNIGQILETHLGWCAHSGWKVDAAKGVPDWAARLPDELLEAQPNAIVSTPVFDGAQEAELQGLLSCTLPNRDGDVLVDADGKAMLFDGRSGEPFPYPVTVGYMYIMKLHHLVDDKIHARSTGPYSMITQQPLGGKAQFGGQRFGEMECWAMQAYGAAYTLQELLTIKSDDTVGRVKVYEAIVKGENIPEPGIPESFKVLLKELQSLCLNVEVLSSDGAAIELREGEDEDLERAAANLGINLSRNESASVEDLA
_______________________________SSS____EE__S___S_____TTHHHHHHHHHHHT_HHHHHHHHHTT_SS___HHHHHHHHH__EE_SSS_EEEEEEEEEE___SS_HHHHHHTT___EEEEEEEEEEEETTT__EEEEEEEEEEEE___TTS_EEETTEEEEE_EEEEE__EEEEEEEE_TTT__EEEEEEEE_SBS__BEEEE_TTS_EEEESTT___EETHHHHHHHT__HHHHHHHSTT_HHHHHHHHH____SHHHHHHHHHHHHSTTS___HHHHHHHHHHTTS_TTT_B__HHHHHHHHHHHTSSSSS_S___S__HHHHHHHHHHHHHHHTT__EEE_TTS_EEE_____TTSTTTEEEE_HHHHHHHHHHHHHHHHHHHHHHHHHHS_GGG__HHHH___HHHHHHHHHHHHH_TTEEE___SSHHHHHHHHTEEE_BSTTSB_TTT__STTTS__GGGTTTB_SS___SSTTTTTEEEBBTT_EE_TTS_EEEEEEEESSSBEEEEEEEE_HHHHHTS_EE_TTS_B_SSSBBSSSEE_EEEGGGEE__EEGGG__EEES_GGGSSBTTGGGSTTGGGB_HHHHHHHHHHHTTB__BSS____SEE_SHHHHHHHHHTSSEE_SS_EEEEEE_SSEEEEEESSS_EEEEE___SEE_TTSBEE__EE_S_TT_EE_TT_EEEE_TTEETTEE__EEEEEEEES__TTTTGGG_EEEETHHHHT_TTEEEEEEEEEEEEEEETTEE_EE_S__TT__TTTGGGB_SSSBB_TT_EE_TT_EEE_EEEE_______HHHHHHHHHS_____SEEE__EE__TT__EEEEEEEEEETTTT____TTEEEEEEEEEEEEEE__TT_BEE_TTS___BEEEEE_TTTS_B_TTS_B_SEEE_GGGSTTTTBTHHHHHHHHHHHHHH_EE___TTSS_SGGGSS_GGGSEE_SS__EE__TTSS__HHHHHHHHHHB___TTS___S_TTSEE__B_TTT_SB_SS_EEEEEEEEEEBS__HHHH_EEESS__BBSSS__B_BSTTTT_BEEE_HHHHHHHHHHT_HHHHHHHHHTTTT_HHHHHHHHHHHHTT_________HHHHHHHHHHHTTTEEEEEE_TTS_B__SS______________________________
MLEGCILAVSSQSKSNA---------ITNNSVPGAPNRVSFAKLREPLEVPGLLDVQTDSFEWLVGSDRWRQAAIDRGEENPVGGLEEVLAELSPIEDFSGSMSLSFSDPRFDEVKASVDECKDKDMTYAAPLFVTAEFINNNTGEIKSQTVFMGDFPMMTEKGTFIINGTERVVVSQLVRSPGVYFDETIDKSTEKTLHSVKVIPGRGAWLEFDVDKRDTVGVRIDRKRRQPVTVLLKALGWTNEQIVERFGFSEIMMGTLEKDTTSGTDEALLDIYRKLRPGEPPTKESAQTLLENLFFKEKRYDLARVGRYKVNKKLGLNAGKPITSSTLTEEDVVATIEYLVRLHEGQTSMTVPGGVEVPVEVDDIDHFGNRRLRTVGELIQNQIRVGLSRMERVVRERMTTQDVEAITPQTLINIRPVVAAIKEFFGTSQLSQFMDQNNPLSGLTHKRRLSALGPGGLSRERAGLEVRDVHPSHYGRMCPIETPEGPNIGLIGSLSVYARVNPFGFIETPYRKVENGVVTDQIDYLTADEEDRHVVAQANSPTDENGRFTEDRVMVRKKGGEVEFVSADQVDYMDVSPRQMVSVATAMIPFLEHDDANRALMGANMQRQAVPLVRSEAPLVGTGMELRAAIDAGDVVVADKTGVIEEVSADYITVMADDGTRQSYRLRKFARSNHGTCANQRPIVDAGQRVEAGQVIADGPCTQNGEMALGKNLLVAIMPWEGHNYEDAIILSNRLVEEDVLTSIHIEEHEIDARDTKLGAEEITRDIPNVSDEVLADLDERGIVRIGAEVRDGDILVGKVTPKGETELTPEERLLRAIFGEKAREVRDTSLKVPHGESGKVIGIRVFSREDDDELPAGVNELVRVYVAQKRKISDGDKLAGRHGNKGVIGKILPVEDMPFLPDGTPVDIILNTHGVPRRMNIGQILETHLGWVAKAGWNIDVAAGVPDWASKLPEELYSAPADSTVATPVFDGAQEGELAGLLGSTLPNRDGEVMVDADGKSTLFDGRSGEPFPYPVTVGYMYILKLHHLVDDKIHARSTGPYSMITQQPLGGKAQFGGQRFGEMECWAMQAYGAAYTLQELLTIKSDDTVGRVKVYEAIVKGENIPEPGIPESFKVLLKELQSLCLNVEVLSSDGAAIEMRDGDDEDLERAAANLGINLSRNESASVEDLA
_________________---------_____STT___EEE___S__SS____TTHHHHHHHHHHHT_HHHHHHHHHSS_SS___HHHHHHHHH__EE_TT_SEEEEEEEEEE_S_SS_HHHHHHHT___EEEEEEEEEEEETTT__EEEEEEEEEEEE___TTS_EEETTEEEEE_EEEEE_SEEEE_____TTT______EEEE_SBS__EE___________EETTB_S__HHHHHTTTT__HHHHHHHHTT_HHHHHHHHH____SHHHHHHHHHHHHSTTS___HHHHHHHHHHHTTSTTTSB__HHHHHHHHHH_______________HHHHHHHHHHHHHHHT__SEE__SSS__EE_____TTSGGGEEEE_HHHHHHHHHHHHHHHHHHHHHHHHHHS_TTS__HHHH___HHHHHHHHHHHTT_SSEEE___SSHHHHHHHTTEEES_STTS__TTT__HHHHS__GGGTTTB_TT___SSTTTTTEEEB_SS_EE_TTS_EEEEEEEEETTEEEEEEEEE_HHHHTTS_EE_S___B_TTS_B_SSEEEEE_SSS_EEEEETTS__EEESSTTSSS_TTGGGSTTGGGS_HHHHHHHHHHHTTB___SS____SEE_STHHHHHHTTS_SEE_SS_EEEEEE_SSEEEEEETTS_EEEEE___S_B_TTS_B___EE___TT_EE_TT_EEEE_SSEETTEE__EEEEEEE_S__TTTS_TT_EEEETHHHHTTSS_EEEEEEEEEEEEEETTEE_EE_S__SS__TTGGGGB_TTSBB_TT_EE_TT_EEE_EEEE_______HHHHHHHHHH_____SEEE__EE__TT__EEEEEEEEEESSSS___STTEEEEEEEEEEEEE___TT_EEEETTS_EEEEEEEE_TTSS_B_TTS_B_SEEE_STHHHHTT_THHHHHHHHHHHHHH_B__S_SSS__SGGGG__SSTT_B_TT_EEE__SSS___HHHHHHHHS____SSSS__S__TTSEE__B_TTT__B_SS_EEEEEEEEEEBS__HHHH_EEESS__BBSSS_SB__STTTT__EEE_HHHHHHHHHHT_HHHHHHHHTTTTT_HHHHHHHHHHHHTT_________HHHHHHHHHHHTTTB__EEE_SSSSEE_________________________________

>Q980R1 vs. B8YB55
--------------------------------------------------------------------------------------------------------------------------------------------------------------------------------------------------------------------------------------------------------------------------------------------------------------------------------------MLY--------------------------------------------------------------------------------------------------------------------------------------------------------GINERIVEKTLYEMGVVPVEEVIRRVTEGGEDQNEYLKWSKVILNGRLIGYYQDGGELANKIRERRRKGEISDEVNVGHIVTDFINEVHVNCDSGRVRRPLIIVSNGNPLVTIEDIEKLESGAITFDDLVRQGKIEYLDAEEEENAYVALEPNDLTPDHTHLEIWSPAILGITASIIPYPEHNQSPRNTYQSAMAKQALGLYAANYQLRTDTRAHLLHYPQRPLVQTRALDIIGYTNRPAGNNAILAVMSFTGYNMEDSIIMNRSSVERGMYRSTFFRLYSTEEVKYPGGQEDKIVMPEAGVRGYKGKEYYRLLEDNGVVSPEVEVKGGDVLIGKVSPPRFLQEFKELSPEQAKRDTSIVTRHGEMGIVDLVLITETAEGNKLVKVRVRDLRIPTIGDKFASRHGQKGVIGMLIPQVDMPYTVKGVVPDIILNPHALPSRMTLGQIMEGIAGKYAALSGNIVDATPFYKTPIEQLQNEILRYGYLPDATEVVYDGRTGQKIKSRIYFGVVYYQKLHHMVADKLHARARGPVQILTRQPTEGRAREGGLRFGEMERDCLIGFGTAMLLKDRLLDNSDRTMIYVCDQCGYIGWYDKNKNKYVCPIHGDKSNLFPVTVSYAFKLLIQELMSMIISPRLVLEDKVGLSGG----
___-----------------------------------------------------------------------------------------------------------------------------------------------------------------------------------------------------------------------------------------------------------------------------------------------------------------------------------EEE--------------------------------------------------------------------------------------------------------------------------------------------------------___STTTHHHHHTTT_EESTT____________________EEESS_B_EE_S__TTHHHHHHHHTTTTSS_TT_EEEE___SS___EEEE__EEEE_EEEEB_SSS____THHHHHTTS_SS_SHHHHHHTTSEEEE_STTGGG__B_SSGGGG_S__SB__S_TTTTS_SGGGS_SS_TTB_HHHHHHHHHHGGGB_S___TTTTT___SSEE__SS____SSB_STTTTTSGGGS_SEEEE_BB_S__TT_STTT_B_BBSHHHHTTTT___EEEEEEE_S__SSSS_____S___SSSSB_S_SS_GGGS_TTSB__SS_EE_TT_EEE___B_________________B___EE__TT__EEEEEEEEEE_TT__EEEEEEEE______TT_BEE_TTS___BB___B_TTTSEE_TTS___SB___GGGSGGG_BTTHHHHHHHHHHHHSSSS__B__TT_SS_HHHHHHHHHHTTS_TT_B___EETTTTEE_SS__BB__EEEEEBS__GGG_____SS__B_TTT__B__BGGGTB__EEEGGGTHHHHTTT_TTTTTTTTTTTT___EEEEETTT__S_____GGG____SS_TTTT_EEEEE__HHHHHHHHHHHHTTB__EE___________----
MNELSSNLSIDERWKVIEAYFKSKGLVRQHLDSYNDFVRNKLQEIIDEQGEIPTEIPGLKVRLGKIRIGKPRVRESDRGEREISPMEARLRNLTYAAPLWLTMIPVENNIEAEPEEVYIGDLPIMLKSAIDPISQYTLDKLIEIGEDPKDPGGYFIVNGSERVIVTQEDLAPNRVLVDTGKTGSNITHTAKIISSTAGYRVPVTIERLKDGTFHVSFPAVPGKIPFVILMRALGILTDRDIVYAVSLDPEIQNELFPSLEQASSIANVDDALDFIGSRVAIGQKRENRIEKAQQIIDKYFLPHLGTSADDRRKKAYYLAYAISKVIELYLGRREPDDKDHYANKRLRLAGDLFASLFRVAFKAFVKDLTYQLEKSKVRGRKLALKALVRPDIVTERIRHALATGNWVGGRTGVSQLLDRTNWLSMLSHLRRVISSLARGQPNFEARDLHGTQWGRMCPFETPEGPNSGLVKNLALMAQIAVGINEKIVEKTLYEMGVVPVEEVIRRVTEGGEDQNEYLKWSKVILNGRLVGYYRDGEELAKKIRERRRKGEISDEVNVGHIVTDFINEVHVNCDSGRVRRPLIIVSNGNPLVTREDIEKLDSGSITFDDLVRQGKIEYLDAEEEENAYVALEPSDLTPEHTHLEIWSPAILGITASIIPYPEHNQSPRNTYQSAMAKQALGLYAANYQLRTDTRAHLLHYPQRPLVQTRALDIIGYTNRPAGNNAILAVISFTGYNMEDSIIMNRSSVERGMYRSTFFRLYSTEEVKYPGGQEDKIVMPEPGVRGYKGKEYYRLLEDNGVVSPEVEVKGGDVLIGKVSPPRFLQEFKELSPEQAKRDTSIVTRHGEMGIVDLVLITETAEGNKLVKVRVRDLRIPSIGDKFASRHGQKGVIGMLIPQVDMPYTVKGVVPDVILNPHALPSRMTLGQIMEGIAGKYAALSGNIVDATPFYKTPIEQLQNEILKYGYLPDATEVTYDGRTGQKIKSRIYFGVVYYQKLHHMVADKIHARARGPVQILTRQPTEGRAREGGLRFGEMERDCLIGFGTAMLLKDRLLDNSDRTTIYVCDQCGYIGWYDKNKNKYVCPIHGDKSNLFPVTVSYAFKLLIQELMSMIISPRLILEDRVGLSGGKGNE
_________HHHHHHHHHHHHHHS_SS_HHHHHHHHHHHTTTHHHHHHH_S___SSTT_EEEEEEEEE__SEEEETTTEEEE__HHHHHHHT___EEEEEEEEEEEETTEE___EEEEEEEEE__TTSTTSGGGG__HHHHHHHT__TT_____EEETTEEEEE_EEEEE__SS_EEEE__TT_SEEEEEE_EEE_SS_EEE__EEEETTT__EE__SSS___EEHHHHHHHHT__SHHHHHHHH_S_HHHHTTTHHHHHHHTTT__SSHHHHHHHHHHH_SS_HHHHHHHHHHHHHTTSSTTS_SSTTSHHHHHHHHHHHHHHHHHHHHTSS____TTSGGGEEEE_HHHHHHHHHHHHHHHHHHHHHHHHHHHSTT_S___HHHH__THHHHHHHHHHHHTTB_SSS_B__EEE___SSHHHHHHHHTEEEE_S_SSS__HHHHS__GGGTTTB_SS___SSTTBTTEEEBBSS_EE_____HHHHHHHHHHTT_EEHHHHHHTTTT____________EEEETTEEEEE_S_HHHHHHHHHHHHHHTSS_TT_EEEEE_TTT__EEEEE__TT_EEEEEEEBSSSSBS__HHHHHHHHTTT__HHHHHHTTSEEEEEHHHHTT__EESSGGG__TT_SEE_S_GGGGSBTTGGG_SSGGGS_HHHHHHHHHHGGGB_S___GGGGT___SEEEEESS____SSB_HHHHHHT_TTS__SEEEEEEE___SS___TT_EEEEHHHHTTTTT_EEEEEEEEEE____TTS_________SS_SS___GGGGTT__TTSB__TT_EE_TT_EEE_________________________EE__TT__EEEEEEEEEE_SSS_EEEEEEEEEEE___TT_EEEETTS_EEEEEEEE_TTTSEEETTS___SEE__TTSSTTTT_HHHHHHHHHHHHHHHH____B__TTSS__THHHHHHHHHTTS_TTSEE_EEETTT__B_SS_EEEEEEEEEEBS__HHHH_EEESS__B_TTT__B_SSGGGT___EE_HHHHHHHHHHT_HHHHHHHTTTTT_EEEEEE_SSS__B_EEETTTTEEE_SS_SSSS__EEEEEEHHHHHHHHHHHTTT_EEEEEEEESS_________

>F2YQ19 vs. Q9NBA8
MAGVETAVRQIELKWPKVPEQLIKGDKFLKWEEGSSGFIEILLRVDPKGYFLYWKIEGKEDTQLLDLAYVRDIRCAKYAKPPKDKKIKEAGTNFGSSNIPLQDKCVTICHGYNYIDLEWTHLVAENSSVAKKWSEEVFSYAYNLLSLNKNQLGEWEKLYFRLTTVEMEKNKIPVKAIQKCLSKDKDDRARISKALEKIGWPSGKNDAIDLKAFDFDTFFKFYLALLERSEIEGIFKELSKNKGNITTVMFRDFLNDMQRHPSLHKTLFPLYTDAQCEALINDYESAVNKKGKKKGQLTKEGLLYFLMCEENNLTPMHRLDLGANMKLTLAAYYINSSHNTYLTGHQLTGKSSVEIYRQVLLTGCRCLELDCWDGKDGEPIITHGFTMCTEVLFKDVVYAIAESAFKVSDYPVILSFENHCSVAQQKLLAQYCNEAFGELLLDKPIDGHPLKPGVPLPTPYDLRKKILIKNKKMHKGTGDDEELAGLTDEEKKKIEKEKKDAGTAAKEAEAAEEMSALVNYIQPVHFTTFEQAQKKDRHYEMSSMVETQALNKLKDNPEDFVDYNKKQITRIYPKGTRVDSSNYVPQIYWNAGCQLVALNFQCFDIAMCVNLGVFEYNGCSGYLLKPEFMRKLDKRFDPFTESTVDGVVAGTIEIKIISAQFLSDKQISSYVEVEMYGLPTDTVRKKFKTKIIENNGMDPYYDEKVFVFKKVVLPDLAVVRIIVSEENGKFIGHRVMPLDGIKPGYRHVPLRNESNRPLGLASVFAHIVAKDYVSDAFADFADALLNPIAYQSAQEARAAALCAFEDDPDAALNAAKP--GKSPKAGKKAWGAAGKKVSHGNIAKSALMGAAKKPAAGAPGKAATPASPPPPPAAADSEFVANSKMKDESAVTPPKLDVLKQNKAYSKILSKRDKEVDSIKKKNDKAQANMKTKMKSEEKKMKDGHQKAEKKAEKSGKDEHDRLVKENQDKFNQLHKENIDKFVSLCTDHFNAESEICKKYIDSLNDCLKNIITSNQEELKKKLQTIHDKEVEAMNKEMNKKSKEEQKNLGKETKDKEELARKKRESSKKLIDGIVAERNKLKALKERQEKALEKNVEALTKEFEKEKSNAENKLKEEIDAKLKKVKEEWS
___________________HHHHH_EEEEEE_TT____EEEEEEE_TTS_EEEE__TT_SS_EEEEGGGEEEEEEGGGS____SHHHHHHHHHSS_TTS_HHHHEEEEEE_SSSSS_EEEEEEESSHHHHHHHHHHHHHHHT_HHHHT__HHHHHHHHHHHHHHTS__SSEEEHHHHHHHH_S_HHHHHHHHHHHHHHTS__STT_EEETTT__HHHHHHHHHHH___THHHHHHHHHTTTSSSEEHHHHHHHHHHTSS_TTS_TTTS____HHHHHHHHHHHHHHHHGGG_BTTEE_HHHHHHHHHSGGG_SS_HHHHSS_S___S_GGGEEE_BBSSTTBSS_TTTS_B_SHHHHHHHHTT__EEEEEEE__TTSS_EE__TTSS___EEHHHHHHHHHHHTTSS__S_EEEEEEE___HHHHHHHHHHHHHHHGGGB__S__TT__SSTT_____TTTTTT_EEEE__________________HHHHHHHHHHHHHHGGGGS_____HHHHTT_SSSEE_____HHHHHHHT_TTEEEEEEHHHHHHHHHH_HHHHHHHTTTS_EEEE__TT_TT_____THHHHTTT_SEE_B_TT__SHHHHHHHHHTTTTTT_SEEE__HHHH_TT____TT__S__TTS__EEEEEEEEEEE___SS___EEEEEEEESSGGG_EEEEEE___B_S_SS__B_____EEEEEES_GGG_EEEEEEEETTS_EEEEEEEESTT___EEEEEEEE_TTS_EEEEEEEEEEEEEEE____________________SHHHHHHHHGGGGSSSHHHHHHHH_________________________________________________________________________________________________________________________________________________________________________________________________________________________________________________________________________________________________________________________--
MAGVETAVRQIELKWPNVPEQLIKGDKFLKWEEGSSSFTEILLRVDPKGYFLYWKIEGKEDSQLLDLAYLRDIRCAKYAKPPKDKKVKDAGTNFGSSNIPLQDKCVTICHGYNYIDLDWIHLVAENSSVAAKWAEEVFSYAYNLLSLNKNQLGEWEKLYFRLTTVEMEKNKIPVKSIQKCLSKDKDDRTRVAKAIEKIGWPSGKNDAIEIKAFDFDTFFKFYLSLLERSEIEGIFKELSQNKGNITTVMFRDFLNDMQRHPSLHKTLFPLYTDSQCDALINEYESAVNKKGKKKGQLTKEGLLYFLMCEENNLTPMHRLDLGANMKLSLAAYYINSSHNTYLTGHQLTGKSSVEIYRQVLLTGCRCLELDCWDGKDGEPIITHGFTMCTEVQFKDVVHAIAECAFKVSEYPVILSFENHCSVPQQKLLAQYCHEAFGELLLDNPIDGHPLKPGVPLPTPYDLRKKILIKNKKIHKGAGDDDELAGLTDEEKKKIEKEKKDAGTAAKEAEAAEEMSALVNYIQPVHFTTFEQAQKKDRHYEMSSMVETQALNKLKDNPEDFVDYNKKQLTRIYPKGTRVDSSNYVPQIYWNAGCQLVALNFQCFDVAMCVNLGVFEYNGCSGYLLKPEFMRKLDKRFDPFTESTVDGVVAGTIEIKIISAQFLSDKQISSYVEVEMYGLPTDTVRKKFKTKTVNNNGMDPYYNENAFVFKKVVLPDLAVVRIIVNEDGGKFIGHRLMPLDGIKPGYRHIPLRNESNRPLGLASVFAHIVAKDYVSDAFADFADALLNPIAYQSAQDARAAALCAFEDDPDAALNAAKPVKGKSPKAGKKAWAGAGKKVSQGNIAKSAFGGAKK---AAAAGKAATPASPPPPPAAADSEFVQNSKMKEESAVALPKLDALKSNKAYAKIISKRDKEVDSIKKKNDKAQSNMKTKMKAEEKKMKDSHSKAEKKAEKSGKEQHDQLVKENQDKFNQLHKENIDKYLATCSEHFNAESEICKKYIDSLNDCLKGVITSTQEDLKKKLQTIHDKEVESMNKELNKKSKEEQKNLGKETKDKEELARKKRELSKKLIDGIVAERNKLKALKERQEKVLDKNVEELTKEYEKEKANAENKLKEDIDAKLKKVKEEWS
___________________HHHHH_EEEEEE_SS_S_EEEEEEEE_TTS_EEEEE_TTSS_EEEEEGGGEEEEEEGGGS____SHHHHHHHHHSS_SSS_GGGGEEEEEE_SSSSS_EEEEEE_SSHHHHHHHHHHHHHHHT_HHHHT__HHHHHHHHHHHHHHTS_BTTEEEHHHHHHHH_SSHHHHHHHHHHHHHHTS__STT_EEEGGG__HHHHHHHHHHHS__THHHHHHHHHHGGGSSEEHHHHHHHHHHTTS_TTS_TTTS____HHHHHHHHHHHHHHHTTTS_BTTEE_HHHHHHHHHSGGG_SS_HHHHSS_S___S_GGGEEEEEESSTTBSS_TTT__B_SHHHHHHHHHT__EEEEEEE__TTSS_EES_SSSS___EEHHHHHHHHHHHTTSS__S_EEEEEEE___HHHHHHHHHHHHHHHGGGB__S__TT__SSTT_____TTTTTT_EEEE_______________S__HHHHHHHHHHHHHTGGGSS_____HHHHTTBSS_EE_____HHHHHHHT_TTEEEEEEHHHHHHHHHH_HHHHHHHHHHS_EEEE__TT_TT_____THHHHTTT_SEEEE_TT__SHHHHHHHHHTTHHHH_SEEE__GGGT_TT____TT__S__TTS__EEEEEEEEEEE___SS___EEEEEEEESSGGG_EEEEEE___B_S_SS__B_____EEEEEES_GGG_EEEEEEEETTS_EEEEEEEESTT___EEEEEEEE_TTS_EEEEEEEEEEEEEEE_____________________HHHHHHHHGGGGSSSHHHH____________________________________________________________________________________________________________________________________________________________________________________________________________________________________________________________________________________________________________________________---

>Q9KWU7 vs. Q8RQE9
MEIKRFGRIREVIPLPPLTEIQVESYKKALQADVPPEKRENVGIQAAFKETFPIEEGDKGKGGLVLDFLEYRIGDPPFSQDECREKDLTYQAPLYARLQLIHKDTGLIKEDEVFLGHLPLMTEDGSFIINGADRVIVSQIHRSPGVYFTPDPARPGRYIASIIPLPKRGPWIDLEVEASGVVTMKVNKRKFPLVLLLRVLGYDQETLVRELSAYGDLVQGLLDEAVLAMRPEEAMVRLFTLLRPGDPPKKDKALAYLFGLLADPKRYDLGEAGRYKAEEKLGVGLSGRTLVRFEDGEFKDEVFLPTLRYLFALTAGVPGHEVDDIDHLGNRRIRTVGELMADQFRVGLARLARGVRERMVMGSPDTLTPAKLVNSRPLEAALREFFSRSQLSQFKDETNPLSSLRHKRRISALGPGGLTRERAGFDVRDVHRTHYGRICPVETPEGANIGLITSLAAYARVDALGFIRTPYRRVKNGVVTEEVVYMTASEEDRYTIAQANTPLEGDRIATDRVVARRRGEPVIVAPEEVEFMDVSPKQVFSLNTNLIPFLEHDDANRALMGSNMQTQAVPLIRAQAPVVMTGLEERVVRDSLAALYAEEDGEVVKVDGTRIAVRYEDGRLVEHPLRRYARSNQGTAFDQRPRVRVGQRVKKGDLLADGPASEEGFLALGQNVLVAIMPFDGYNFEDAIVISEELLKRDFYTSIHIERYEIEARDTKLGPERITRDIPHLSEAALRDLDEEGIVRIGAEVKPGDILVGRTSFKGEQEPSPEERLLRSIFGEKARDVKDTSLRVPPGEGGIVVGRLRLRRGDPGVELKPGVREVVRVFVAQKRKLQVGDKLANRHGNKGVVAKILPVEDMPHLPDGTPVDVILNPLGVPSRMNLGQILETHLGLAGYFLGQRYISPVFDGATEPEIKELLAEAFNLYFGKRQGEGFGVDKREKEVLARAEKLGLVSPGKSPEEQLKELFDLGKVVLYDGRTGEPFEGPIVVGQMFIMKLYHMVEDKMHARSTGPYSLITQQPLGGKAQFGGQRFGEMEVWALEAYGAAHTLQEMLTIKSDDIEGRNAAYQAIIKGEDVPEPSVPESFRVLVKELQALALDVQTLDEKDNPVDIFEGLASKR
_EEEE______SS____STHHHHHHHHTT__TTS_TT___SSHHHHHHHTT_B___SSSSSS____EEEEEEE___SS_HHHHHHHT_____EEEEEEEB__SS___B__S__EEEE_____SSS____SSS__EE_EEEEE_SEE___B_TTSTT_BEEEEE_STTSS__EEEE__TT____EEETTEEE_HHHHHHHTT__HHHHHHHH_SSSS_HHHHH___TTS__HHHHHHHHHHHHSSS___STTHHHHTTTSSSSSS__S_SSSTTHHHHHHTTTS___SSSSB_BTTTB_B_SSHHHHHHHHHTTSS__TT_____TTSTTSEEEE_HHHHHHHHHHHHHHHHHHHHHHHHHHS_TTT__TTTS__SSHHHHHHHHHHHH_TTEE____SSHHHHHHHHTEEES_SSSSS__TT__STTTS__TT_TTTB_SS___SSSSTTTEEEB_TT_EE_TTS_EEB_EEEEETTEEEEEE__B_SSTTTTS_EE_SSS__BTTB___SSEEEEETTEEEEE_GGG__EEES_GGGGS_TTGGG_TTGGGB_HHHHHHHHSSTTS____TT_B__SEE_SHHHHHHHHHT_SEE_SSS_EEEEE_SSEEEEE_SSS__EEEE___SB__TTS__B__EE___SS_B__SS_EEEE_SSEETTEE_SEEEEEEEES__SSTT_TT_EEEETHHHHTT_S__EEEEEEEEEEE__TT___B__S__TT__TTTGGGB_TTSBB_TT_EE_TT__SB__BB________TTHHHHHHHT_____S_B_______TT__EEEEEEEEE_SSSTT____TTEEEEEEEEEEEE____TT_EEE_TT___EEEEEEE_TTSS_B_TTS_B_SEEE_GGGTTTS_BTHHHHHHHHHHHHHHHTEEEE__TTTS__HHHHHHHHHHHHHHHHHHHHHHT____HHHHHHHHHHHHTT_S_TTS_HHHHHHHHHHTTEE__B_SSSSSB_SS_EEEEEEEEEE_S__TTTS_EE_SS__B_TTT_SB___SSS___EE__HHHHHHHHHTT_HHHHHHHHTTTTT_HHHHHHHHHHHTTT_______S_HHHHHHHHHHHTTS___EEE_TTS_B__S________
MEIKRFGRIREVIPLPPLTEIQVESYRRALQADVPPEKRENVGIQAAFRETFPIEEEDKGKGGLVLDFLEYRLGEPPFPQDECREKDLTYQAPLYARLQLIHKDTGLIKEDEVFLGHIPLMTEDGSFIINGADRVIVSQIHRSPGVYFTPDPARPGRYIASIIPLPKRGPWIDLEVEPNGVVSMKVNKRKFPLVLLLRVLGYDQETLARELGAYGELVQGLMDESVFAMRPEEALIRLFTLLRPGDPPKRDKAVAYVYGLIADPRRYDLGEAGRYKAEEKLGIRLSGRTLARFEDGEFKDEVFLPTLRYLFALTAGVPGHEVDDIDHLGNRRIRTVGELMTDQFRVGLARLARGVRERMLMGSEDSLTPAKLVNSRPLEAAIREFFSRSQLSQFKDETNPLSSLRHKRRISALGPGGLTRERAGFDVRDVHRTHYGRICPVETPEGANIGLITSLAAYARVDELGFIRTPYRRVVGGVVTDEVVYMTATEEDRYTIAQANTPLEGNRIAAERVVARRKGEPVIVSPEEVEFMDVSPKQVFSVNTNLIPFLEHDDANRALMGSNMQTQAVPLIRAQAPVVMTGLEERVVRDSLAALYAEEDGEVAKVDGNRIVVRYEDGRLVEYPLRRFYRSNQGTALDQRPRVVVGQRVRKGDLLADGPASENGFLALGQNVLVAIMPFDGYNFEDAIVISEELLKRDFYTSIHIERYEIEARDTKLGPERITRDIPHLSEAALRDLDEEGVVRIGAEVKPGDILVGRTSFKGESEPTPEERLLRSIFGEKARDVKDTSLRVPPGEGGIVVRTVRLRRGDPGVELKPGVREVVRVYVAQKRKLQVGDKLANRHGNKGVVAKILPVEDMPHLPDGTPVDVILNPLGVPSRMNLGQILETHLGLAGYFLGQRYISPIFDGAKEPEIKELLAQAFEVYFGKRKGEGFGVDKREVEVLRRAEKLGLVTPGKTPEEQLKELFLQGKVVLYDGRTGEPIEGPIVVGQMFIMKLYHMVEDKMHARSTGPYSLITQQPLGGKAQFGGQRFGEMEVWALEAYGAAHTLQEMLTLKSDDIEGRNAAYEAIIKGEDVPEPSVPESFRVLVKELQALALDVQTLDEKDNPVDIFEGLASKR
_EEEE_______S____TTHHHHHHHHHHS_TTS_TTSS___HHHHHHHHH_SEEE__SSS__EEEEE____B___SS_HHHHHHTT___EEEB___EEE__SSS__EE_______EEE___TTS___SSSS_EEE_EEEEE_S_EEEE__SS_SS__EEEE___SSSS__EEEEEETTTEEEEESSSSEE_HHHHHHHHT__HHHHHHHHHSS_TTHHHHSS_HHHHT_HHHHHHHHHHHSSS___S__SSHHHHHTSSSSSS__S_TTTSSHHHHHTTS_S__STTTT___SSS____TTHHHHHHHHHHHHTS_SS_____TTSTTTEEEE_HHHHHHHHHHHHHHHHHHHHHHHHHHS_SS__SSTTT__SHHHHHHHHHHHHT_SSEEE___SSTHHHHHHHHEEESSSSSSS__SS__HHHHS__GGGTTTB_SS_S_SSSS_SSEEEB_SS_EE_SSS_EEEEEEEEETTEEEEEEEEE_HHHHHHS_EE_TTS_BSSSBB__SSEEEESSSSEEEE_TTT__EEE__TTTTS_HHHHT_TTGGGB_HHHHHHHHHHHTTB__BSS____SEE_S_HHHHHHHTT_SEE_SSSEEEEEE_SSBEEEEETTTEEE__B___SEE_TTS_EE__EE___SS__B_TT_EEEE_TTBSSSSB__SEEEEEE_S__SSTTSSSEEEEETHHHHTT_SEEEEEEEEEEEEE__TT___B__S__SSS_SGGGSS__SSSB__TT_B__TTSEEE__EEESSSSS__HHHHHHHHHHHS____EEE__EE__SS___EEEEEEEE_SS_SS____TTEEEEEEEEEEEEEE__TT_EEE_TTS_EEEEEEEE_TTTS_B_SSS_B_SEE__STTTTTTTBTHHHHHHHHHHHHHHTTEEEE__TTTS__HHHHHHHHHHHHHHHHHHHHHHT___BHHHHHHHHHHHTTTSS_TTS_HHHHHHHHHHTTEE__B_SSS__B_SS_EEEEEEEEEEB___TTTS_EEESS__B_SSS_SB___SSS___EEE_HHHHHHHHHTT_SHHHHHHHTTTTT_HHHHHHHHHHHHTT_________HHHHHHHHHHHHSS_EE__B_SSS_B__SS_SSSS__

>Q8CWU3 vs. Q54873
MILQYVYWSVYMQTKTKKLIVSLSSLVLSGFLLNHYMTVGAEETTTNTIQQSQKEVQYQQRDTKNLVENGDFGQTEDGSSPWTGSKAQGWSAWVDQKNSSADASTRVIEAKDGAITISSPEKLRAAVHRMVPIEAKKKYKLRFKIKTDNKVGIAKVRIIEESGKDKRLWNSATTSGTKDWQTIEADYSPTLDVDKIKLELFYETGTGTVSFKDIELVEVADQPSEDSQTDKQLEEKIDLPIGKKHVFSLADYTYKVENPDVASVKNGILEPLKEGTTNVIVSKDGKEVKKIPLKILASVKDTYTDRLDDWNGIIAGNQYYDSKNEQMAKLNQELEGKVADSLSSISSQADRIYLWEKFSNYKTSANLTATYRKLEEMAKQVTNPSSRYYQDETVVRTVRDSMEWMHKHVYNSEKSIVGNWWDYEIGTPRAINNTLSLMKEYFSDEEIKKYTDVIEKFVPDPEHFRKTTDNPFKALGGNLVDMGRVKVIAGLLRKDDQEISSTIRSIEQVFKLVDQGEGFYQDGSYIDHTNVAYTGAYGNVLIDGLSQLLPVIQKTKNPIDKDKMQTMYHWIDKSFAPLLVNGELMDMSRGRSISRANSEGHVAAVEVLRGIHRIADMSEGETKQRLQSLVKTIVQSDSYYDVFKNLKTYKDISLMQSLLSDAGVASVPRTSYLSAFNKMDKTAMYNAEKGFGFGLSLFSSRTLNYEHMNKENKRGWYTSDGMFYLYNGDLSHYSDGYWPTVNPYKMPGTTETDAKRADSDTGKVLPSAFVGTSKLDDANATATMDFTNWNQTLTAHKSWFMLKDKIAFLGSNIQNTSTDTAATTIDQRKLESSNPYKVYVNDKEASLTEQEKDYPETQSVFLESSDSKKNIGYFFFKKSSISMSKALQKGAWKDINEGQSDKEVENEFLTISQAHKQNGDSYGYMLIPNVDRATFNQMIKELESSLIENNETLQSVYDAKQGVWGIVKYDDSVSTISNQFQVLKRGVYTIRKEGDEYKIAYYNPETQESAPDQEVFKKLEQAAQPQVQNSKEKEKSEEEKNHSDQKNLPQTGEGQSILASLGFLLLGAFYLFRRGKNN
____________________________________________________________________________________________________________________________________________________________________________________________________________________________________________________________________________________________________________SHHHHHHHHHHHHHT_GGG__TT__HHHHHHHHHHHHHHHHHHHS__SS__S_S_STT__TTSTHHHHHHHHHHHHHHHHHT_TTSTTTT_HHHHHHHHHHHHHHHHHTSSTT____S___HHHTHHHHHHHHHHHHTTTSS_HHHHHHHHHHHHHHS__SSEESTTSSS_EE__THHHHHHHHHHHHHHHHTT_HHHHHHHHHHHGGGGS__SSSSEE_TTS_EEETTTEE_TTTHHHHHHHHHHHHHHHHTTSSS___HHHHTHHHHHHHHTTGGGEETTEE_GGGSGGGGG_GGG_HHHHHHHHHHHHHHHHHHS_HHHHHHHHHHHHHHHHT_SS__GGGG__SHHHHHHHHHHHH_TTS_______EEEEEGGGTEEEEE_TTT__EEEEE___TTSBS___BTTB_TT_TTTTSSEEEEE_S_TTTT_SSSTTTS_TTS_TT_EEE_____TT____B_S___EEEEE_SSSEEEEEEEEE_TTSSEEEEEEEEEESS_EEEEEEEEEE_SSS_EEEEEEEEE__TTS__EEEETTEEE___SS_EEEEEEEEEEEE_SSGGG_EEEEEEEEEEEEEEEEEEEE_HHHHBTTS____EEEEEEEEEEE__STTEEEEEEEEES__HHHHHHHHHHTTT_EEEESSSEEEEEETTTTEEEEEESSS__EEETTTEEE_SSEEEEEEEETTEEEEEEEBTTTTB___HHHHEE_____________________________________________________________
-----------MQTKTKKLIVSLSSLVLSGFLLNHYMTIGAEETTTNTIQQSQKEVQYQQRDTKNLVENGDFGQTEDGSSPWTGSKAQGWSAWVDQKN-SADASTRVIEAKDGAITISSHEKLRAALHRMVPIEAKKKYKLRFKIKTDNKIGIAKVRIIEESGKDKRLWNSATTSGTKDWQTIEADYSPTLDVDKIKLELFYETGTGTVSFKDIELVEVADQLSEDSQTDKQLEEKIDLPIGKKHVFSLADYTYKVENPDVASVKNGILEPLKEGTTNVIVSKDGKEVKKIPLKILASVKDAYTDRLDDWNGIIAGNQYYDSKNEQMAKLNQELEGKVADSLSSISSQADRTYLWEKFSNYKTSANLTATYRKLEEMAKQVTNPSSRYYQDETVVRTVRDSMEWMHKHVYNSEKSIVGNWWDYEIGTPRAINNTLSLMKEYFSDEEIKKYTDVIEKFVPDPEHFRKTTDNPFKALGGNLVDMGRVKVIAGLLRKDDQEISSTIRSIEQVFKLVDQGEGFYQDGSYIDHTNVAYTGAYGNVLIDGLSQLLPVIQKTKNPIDKDKMQTMYHWIDKSFAPLLVNGELMDMSRGRSISRANSEGHVAAVEVLRGIHRIADMSEGETKQCLQSLVKTIVQSDSYYDVFKNLKTYKDISLMQSLLSDAGVASVPRPSYLSAFNKMDKTAMYNAEKGFGFGLSLFSSRTLNYEHMNKENKRGWYTSDGMFYLYNGDLSHYSDGYWPTVNPYKMPGTTETDAKRADSDTGKVLPSAFVGTSKLDDANATATMDFTNWNQTLTAHKSWFMLKDKIAFLGSNIQNTSTDTAATTIDQRKLESGNPYKVYVNDKEASLTEQEKDYPETQSVFLESFDSKKNIGYFFFKKSSISMSKALQKGAWKDINEGQSDKEVENEFLTISQAHKQNRDSYGYMLIPNVDRATFNQMIKELESSLIENNETLQSVYDAKQGVWGIVKYDDSVSTISNQFQVLKRGVYTIRKEGDEYKIAYYNPETQESAPDQEVFKKLEQAAQPQVQNSKEKEKSEEEKNHSDQKNLPQTGEGQSILASLGFLLLGAFYLFRRGKNN
____________________________________________________________________________________________________________________________________________________________________________________________________________________________________________________________________________________________-----_------_____SHHHHHHHHHH_HT_GGG__TT_HHHHHHHHHHHHHHH_HHHHS___SS_S_S_GGG__TTSTHHHHHHHHHHHHHHHHHT_TTSTTTT_HHHHHHHHHHHHHHHHHTSSTT____S_HHHHHTHHHHHHHHHHHHTTTTS_HHHHHHHHHHHHHH___TTEESTTTTS_EE__HHHHHHHHHHHHHHHHHTT_HHHHHHHHHHHGGGG__BSSSSEEBTTS_EEETTTEE_TTTHHHHHHHHHHHHHHHHTTSSS___TTTTTHHHHHHHHTTGGGEETTEE_GGGSGGGGG_GGG_HHHHHHHHHHHHH_HHHHS_HHHHHHHHHHHHHHHHH_SSS_GGGG__SHHHHHHHHH_HH_TTS_______EEEEEGGGTEEEEEETTTTEEEEEE___TTSBS___BTTB_TT_TTTTSSEEEEE_S_TTTT_SSHHHHS_TTS_TT_EEE_____TT____B_S___EEEEE_SSSEEEEEEEEE_TTSSEEEEEEEEEESS_EEEEEEEEEE_SSS__EEEEEEEE__SSS__EEEETTEEE___SS_E_EEEEEEEEEE_SSGGG_EEEEEEEEEEEEEEEEEEEEEHHHHBTTS___EEEE_EEEEEEEE_STTEEEEEEEEES__HHHHHHHHHHTTT_EEEESSSEEEEEETTTTEEEEEESS_S_EEETTTEEE_SSEEEEEEEETTEEEEEEEBTTTTB__________________________________________________________------------

>O35904 vs. O00329
MPPGVDCPMEFWTKEESQSVVVDFLLPTGVYLNFPVSRNANLSTIKQVLWHRAQYEPLFHMLSDPEAYVFTCVNQTAEQQELEDEQRRLCDIQPFLPVLRLVAREGDRVKKLINSQISLLIGKGLHEFDSLRDPEVNDFRTKMRQFCEEAAAHRQQLGWVEWLQYSFPLQLEPSARGWRAGLLRVSNRALLVNVKFEGSEESFTFQVSTKDMPLALMACALRKKATVFRQPLVEQPEEYALQVNGRHEYLYGNYPLCHFQYICSCLHSGLTPHLTMVHSSSILAMRDEQSNPAPQVQKPRAKPPPIPAKKPSSVSLWSLEQPFSIELIEGRKVNADERMKLVVQAGLFHGNEMLCKTVSSSEVNVCSEPVWKQRLEFDISVCDLPRMARLCFALYAVVEKAKKARSTKKKSKKADCPIAWANLMLFDYKDQLKTGERCLYMWPSVPDEKGELLNPAGTVRGNPNTESAAALVIYLPEVAPHPVYFPALEKILELGRHGERGRITEEE-LQLREILERRGSGELYEHEKDLVWKMRHEVQEHFPEALARLLLVTKWNKHEDVAQMLYLLCSWPELPVLSALELLDFSFPDCYVGSFAIKSLRKLTDDELFQYLLQLVQVLKYESYLDCELTKFLLGRALANRKIGHFLFWHLRSEMHVPSVALRFGLIMEAYCRGSTHHMKVLMKQGEALSKLKALNDFVKVSSQKTTKPQTKEMMHMCMRQETYMEALSHLQSPLDPSTLLEEVCVEQCTFMDSKMKPLWIMYSSEEAGSAGNVGIIFKNGDDLRQDMLTLQMIQLMDVLWKQEGLDLRMTPYGCLPTGDRTGLIEVVLHSDTIANIQLNKSNMAATAAFNKDALLNWLKSKNPGEALDRAIEEFTLSCAGYCVATYVLGIGDRHSDNIMIRESGQLFHIDFGHFLGNFKTKFGINRERVPFILTYDFVHVIQQGKTNNSEKFERFRGYCERAYTILRRHGLLFLHLFALMRAAGLPELSCSKDIQYLKDSLALGKTEEEALKHFRVKFNEALRESWKTKVNWLAHNVSKDNRQ
____________________________________________________________________________________________________________HHHHHHHHHHHHHTS_THHHHTT__HHHHHHHHHHHHHHHHHHHHHTTS_HHHHHHHHS___B_________________EEEEEEEETT___EEEEEEESS__HHHHHHHHHH_____________GGGEEEEETTBS_EE_SS__GGGBHHHHHHHHHT___EEEEEEHHHHHHHHHHT________________________________B___________________EEEEEEEETTEESS__EE___________________SBTTTS_TT_EEEEEEE_____________________EEEEEEEESB_TTSBB__EEEEEE_EE___________SSS_SS__S_SSSS_EEEEEE________B___HHHHHTT_____________-________________HHHHHHHHHTHHHHHHT_GGGHHHHHHHS_TT_HHHHHHHHHHHHH_____HHHHHHHTSTT___HHHHHHHHHHHTT__HHHHHHTHHHHHHGGGT_SSSS_HHHHHHHHHHTT_HHHHHHHHHHHHTTTTSTTTHHHHHHHHHHHHHS_HHHHHHHHHHHHHHHHHHHHHHHHHHHHTTS_HHHHHHHHHHHHTSHHHHHHHSSEEETTEEEEEE_EE_GGG_EE_SSTT__EEEEEEETTTEEEEEEEEEEEESS__HHHHHHHHHHHHHHHHHHHTT_________EEEEETTEEEEE__SSEEEHHHHHT__________SGGGHHHHHHHHHS_TTHHHHHHHHHHHHHHHHHHHHHHTT_____TTSEEEETTS_EEE______S___________________HHHHHHHTTT_SS_HHHHHHHHHHHHHHHHHHHHTHHHHHHHHHHGGGG_BTTBSSHHHHHHHHHHTTSSS_HHHHHHHHHHHHHHHHHH___________________
MPPGVDCPMEFWTKEENQSVVVDFLLPTGVYLNFPVSRNANLSTIKQLLWHRAQYEPLFHMLSGPEAYVFTCINQTAEQQELEDEQRRLCDVQPFLPVLRLVAREGDRVKKLINSQISLLIGKGLHEFDSLCDPEVNDFRAKMCQFCEEAAARRQQLGWEAWLQYSFPLQLEPSAQTWGPGTLRLPNRALLVNVKFEGSEESFTFQVSTKDVPLALMACALRKKATVFRQPLVEQPEDYTLQVNGRHEYLYGSYPLCQFQYICSCLHSGLTPHLTMVHSSSILAMRDEQSNPAPQVQKPRAKPPPIPAKKPSSVSLWSLEQPFRIELIQGSKVNADERMKLVVQAGLFHGNEMLCKTVSSSEVSVCSEPVWKQRLEFDINICDLPRMARLCFALYAVIEKAKKARSTKKKSKKADCPIAWANLMLFDYKDQLKTGERCLYMWPSVPDEKGELLNPTGTVRSNPNTDSAAALLICLPEVAPHPVYYPALEKILELGRHSECVHVTEEEQLQLREILERRGSGELYEHEKDLVWKLRHEVQEHFPEALARLLLVTKWNKHEDVAQMLYLLCSWPELPVLSALELLDFSFPDCHVGSFAIKSLRKLTDDELFQYLLQLVQVLKYESYLDCELTKFLLDRALANRKIGHFLFWHLRSEMHVPSVALRFGLILEAYCRGSTHHMKVLMKQGEALSKLKALNDFVKLSSQKTPKPQTKELMHLCMRQEAYLEALSHLQSPLDPSTLLAEVCVEQCTFMDSKMKPLWIMYSNEEAGSGGSVGIIFKNGDDLRQDMLTLQMIQLMDVLWKQEGLDLRMTPYGCLPTGDRTGLIEVVLRSDTIANIQLNKSNMAATAAFNKDALLNWLKSKNPGEALDRAIEEFTLSCAGYCVATYVLGIGDRHSDNIMIRESGQLFHIDFGHFLGNFKTKFGINRERVPFILTYDFVHVIQQGKTNNSEKFERFRGYCERAYTILRRHGLLFLHLFALMRAAGLPELSCSKDIQYLKDSLALGKTEEEALKHFRVKFNEALRESWKTKVNWLAHNVSKDNRQ
__________________EEEEEEE_TTS_EEEEEEETT_BHHHHHHHHHHHHTTSTTGGGS__GGGEEEEEEBTTS_EEEE__TTSBHHHH_BSSSEEEEEES_S_HHHHHHHHHHHHHHTS_THHHHHT__HHHHHHHHHHHHHHHHHHHHHHHS_HHHHHHHHS___B_________________B__EEEEETT_S_EEEE__BTT__HHHHHHHHH_S____________GGGEEEEETTBTEEE_SS__GGGBHHHHHHHHHT___EEEEEEHHHHHHHH______________________________TT__SEEEEEEEEEES____TTSEEEEEEEEEETTEESS___B___EE__SS_EEEEEEEEEEETTT__TT_EEEEEEEEE__________________EEEEEEEEESB_TTSBB__EEEEEE_EE____SS__SS_TTS__S__S_TTTS_EEEEEE____SS__B___HHHHTTTT__________HHHHHHHHHHT________HHHHHHHHHTHHHHHHH_GGGHHHHHHHS_TTSHHHHHHHHHHHHT_____HHHHHHHTSTT___HHHHHHHHHHHTT__HHHHHHTHHHHHHHGGG_SSSS_HHHHHHHHHHHH_HHHHHHHHHHHHTTTT_HHHHHHHHHHHHHHHHT_HHHHHHHHHHHHHHHHHHHHHHHHHHHHHHS_HHHHHHHHHHHHHSHHHHHHHSSEE_SS_TTBEE_EE_TTT_EE_SSTT__EEEEEE_TT_______EEEEEESS__HHHHHHHHHHHHHHHHHHTTT_________EEEEETTEEEEE__SSEEEHHHHHH______________HHHHHHHHHS_GGGHHHHHHHHHHHHHHHHHHHHHTT_____TTSEEEETTS_EEE______TT__________________HHHHHHHTTT_S__HHHHHHHHHHHHHHHHHHHHTHHHHHHHHHHHGGG_BTTB_SHHHHHHHHHHTTTTS_HHHHHHHHHHHHHHHHHHHHHHH______________

>P14735 vs. P35559
MRYRLAWLLHPALPSTFRSVLGARLPPPERLCGFQKKTYSKMNNPAIKRIGNHITKSPEDKREYRGLELANGIKVLLISDPTTDKSSAALDVHIGSLSDPPNIAGLSHFCEHMLFLGTKKYPKENEYSQFLSEHAGSSNAFTSGEHTNYYFDVSHEHLEGALDRFAQFFLCPLFDESCKDREVNAVDSEHEKNVMNDAWRLFQLEKATGNPKHPFSKFGTGNKYTLETRPNQEGIDVRQELLKFHSAYYSSNLMAVCVLGRESLDDLTNLVVKLFSEVENKNVPLPEFPEHPFQEEHLKQLYKIVPIKDIRNLYVTFPIPDLQKYYKSNPGHYLGHLIGHEGPGSLLSELKSKGWVNTLVGGQKEGARGFMFFIINVDLTEEGLLHVEDIILHMFQYIQKLRAEGPQEWVFQECKDLNAVAFRFKDKERPRGYTSKIAGILHYYPLEEVLTAEYLLEEFRPDLIEMVLDKLRPENVRVAIVSKSFEGKTDRTEEWYGTQYKQEAIPDEVIKKWQNADLNGKFKLPTKNEFIPTNFEILPLEKEATPYPALIKDTAMSKLWFKQDDKFFLPKACLNFEFFSPFAYVDPLHCNMAYLYLELLKDSLNEYAYAAELAGLSYDLQNTIYGMYLSVKGYNDKQPILLKKIIEKMATFEIDEKRFEIIKEAYMRSLNNFRAEQPHQHAMYYLRLLMTEVAWTKDELKEALDDVTLPRLKAFIPQLLSRLHIEALLHGNITKQAALGIMQMVEDTLIEHAHTKPLLPSQLVRYREVQLPDRGWFVYQQRNEVHNNCGIEIYYQTDMQSTSENMFLELFCQIISEPCFNTLRTKEQLGYIVFSGPRRANGIQGLRFIIQSEKPPHYLESRVEAFLITMEKSIEDMTEEAFQKHIQALAIRRLDKPKKLSAECAKYWGEIISQQYNFDRDNTEVAYLKTLTKEDIIKFYKEMLAVDAPRRHKVSVHVLAREMDSCPVVGEFPCQNDINLSQAPALPQPEVIQNMTEFKRGLPLFPLVKPHINFMAAKL
____________________________________________TTEEEE_______TT___EEEEEEETT__EEEEEE_TT_SEEEEEEEES__GGGS_TTSTTHHHH__HHGGG_BSSS_STTHHHHHHHHTT_EEEEEE_SS_EEEEEEEEGGGHHHHHHHHHGGGT_B___HH_HHHHHHHHHHHHHHHTT_HHHHHHHHHHHTS_TTSGGGS__S__HHHHTHHHHHTT__HHHHHHHHHHHH__GGGEEE_EEESS_HHHHHHHHHHHHTTS___________S_S__GGGSSEEEEE__SSS__EEEEEEEE___GGGTTT_HHHHHHHHHT__STT_HHHHHHHTTS_S_EEEEEEEEETTEEEEEEEEE__HHHHTTHHHHHHHHHHHHHHHHHH___HHHHHH_HHHHHHHHHT_____HHHHHHHHHHHTTTS_GGGTTTTTT______HHHHHHHHTT_SGGG_EEEEE_GGGTT___EE_TTT__EEEEEE__HHHHHHHHT____TT_______TT___________TT__SS_EEEEE_SSEEEEEEE_SS___SEE_EEEEEE_GGGTSSHHH_HHHHHHHHHHHHHHHHHHHHHHHTTEEEEEE__TTS_EEEEEEESTTHHHHHHHHHHHHTT____HHHHHHHHHHHHHHHHHGGGS_HHHHHHHHHHHHHBSS___HHHHHHHHTT__HHHHHHHHHHHHHB_EEEEEEEES__HHHHHHHHHHHHHHHHHHH__B___GGG_____BB___TTEEEEEEEE_SS_SS_EEEEEEEEEE__HHHHHHHHHH_HHHHHH_HHHHTTTT___S_EEEEEEEETTEEEEEEEEEESS_HHHHHHHHHHHHHHHHHHHHHS_HHHHHHHHHHHHHHHH___SSHHHH_HHHHHHHHTT___TTHHHHHHHHHTT__HHHHHHHHHHHTSTT_TT_EEEEEEEE_TT___________________________EE___HHHHHHTS_B_______________
MRNGLVWLLHPALPSTLHSILGARPPPVKRLCGFPKQIYSTMNNPAIQRIEDHIVKSPEDKREYRGLELANGIKVLLISDPTTDKSSAALDVHIGSLSDPPNIPGLSHFCEHMLFLGTKKYPKENEYSQFLSEHAGSSNAFTSGEHTNYYFDVSHEHLEGALDRFAQFFLCPLFDASCKDREVNAVDSEHEKNVMNDAWRLFQLEKATGNPKHPFSKFGTGNKYTLETRPNQEGIDVREELLKFHSTYYSSNLMAICVLGRESLDDLTNLVVKLFSEVENKNVPLPEFPEHPFQEEHLKQLYKIVPIKDIRNLYVTFPIPDLQQYYKSNPGHYLGHLIGHEGPGSLLSELKSKGWVNTLVGGQKEGARGFMFFIINVDLTEEGLLHVEDIILHMFQYIQKLRAEGPQEWVFQECKDLNAVAFRFKDKERPRGYTSKIAGKLHYYPLNGVLTAEYLLEEFRPDLIDMVLDKLRPENVRVAIVSKSFEGKTDRTEQWYGTQYKQEAIPEDVIQKWQNADLNGKFKLPTKNEFIPTNFEILALEKDATPYPALIKDTAMSKLWFKQDDKFFLPKACLNFEFFSPFAYVDPLHCNMAYLYLELLKDSLNEYAYAAELAGLSYDLQNTIYGMYLSVKGYNDKQPILLKKITEKMATFEIDKKRFEIIKEAYMRSLNNFRAEQPHQHAMYYLRLLMTEVAWTKDELKEALDDVTLPRLKAFIPQLLSRLHIEALLHGNITKQAALGVMQMVEDTLIEHAHTKPLLPSQLVRYREVQLPDRGWFVYQRRNEVHNNCGIEIYYQTDMQSTSENMFLELFCQIISEPCFNTLRTKEQLGYIVFSGPRRANGIQGLRFIIQSEKPPHYLESRVEAFLITMEKAIEDMTEEAFQKHIQALAIRRLDKPKKLSAECAKYWGEIISQQYNYDRDNIEVAYLKTLSKDDIIKFYKEMLAVDAPRRHKVSVHVLAREMDSCPVVGEFPSQNDINLSEAPPLPQPEVIHNMTEFKRGLPLFPLVKPHINFMAAKL
____________________________________________TTEEEE_______TT___EEEEEEETTS_EEEEEE_TT_SEEEEEEEES__GGG__SSSTTHHHHH_HHHSS_BSSS__TTHHHHHHHTTT_EEEEEE_SS_EEEEEEEEGGGHHHHHHHHHHTTT_B___HHHHHHHHHHHHHHHHHHHS_HHHHHHHHHHHTS_TTSGGGS_SS__GGGTTHHHHTT___HHHHHHHHHHHH__GGGEEEEEEESS_HHHHHHHHHHHHTTS___________S_S__TTTTTEEEEE__SS___EEEEEEEEE__GGGTTT_HHHHHHHHHS__STT_HHHHHHHTT_EEEEEEEEEEEETTEEEEEEEEEE_HHHHTTHHHHHHHHHHHHHHHHHH___HHHHHHHHHHHHHHHHT_____HHHHHHHHHHHTTTS_GGGTTTTTT______HHHHHHHHTT_SGGG_EEEEE_GGGTT___EE_TTT__EEEEEE__HHHHHHHHT____TT_______TT___________TT__SS_EEEEE_SSEEEEEEE_SS___SEEEEEEEEE_GGGSSSHHHHHHHHHHHHHHHHHHHHHHHHHHHTTEEEEEEE_SSEEEEEEEEESTTHHHHHHHHHHHHTT____HHHHHHHHHHHHHHHHGGGGS_HHHHHHHHHHHHTBSS___HHHHHHHHTT__HHHHHHHHHHHHHEEEEEEEEEES__HHHHHHHHHHHHHHHHHHH__EE__GGG_____BB___TTEEEEEEEE_SS_SSEEEEEEEEEEE__HHHHHHHHHHHHHHHHHHHHHHTTTT___SEEEEEEEEETTEEEEEEEEEESS_HHHHHHHHHHHHHHHHHHHHTS_HHHHHHHHHHHHHHHH___SSHHHHHHHHHHHHHTT___TTHHHHHHHHHTT__HHHHHHHHHHHTSTT_TT_EEEEEEEE_SS___________________________EEES_HHHHHHTS_B_______________

>P03277 vs. P04133
MATPSMMPQWSYMHISGQDASEYLSPGLVQFARATETYFSLNNKFRNPTVAPTHDVTTDRSQRLTLRFIPVDREDTAYSYKARFTLAVGDNRVLDMASTYFDIRGVLDRGPTFKPYSGTAYNALAPKGAPNSCEWEQTEDSGRAVAEDEEEEDEDEEEEEEEQNARDQATKKTHVYAQAPLSGETITKSGLQIGSDNAETQAKPVYADPSYQPEPQIGESQWNEADANAAGGRVLKKTTPMKPCYGSYARPTNPFGGQSVLVPDEKGVPLPKVDLQFFSNTTSLNDRQGNATKPKVVLYSEDVNMETPDTHLSYKPGKGDENSKAMLGQQSMPNRPNYIAFRDNFIGLMYYNSTGNMGVLAGQASQLNAVVDLQDRNTELSYQLLLDSIGDRTRYFSMWNQAVDSYDPDVRIIENHGTEDELPNYCFPLGGIGVTDTYQAIKANGNGSGDNGDTTWTKDET-FATRNEIGVGNNFAMEINLNANLWRNFLYSNIALYLPDKLKYNPTNVEISDNPNTYDYMNKRVVAPGLVDCYINLGARWSLDYMDNVNPFNHHRNAGLRYRSMLLGNGRYVPFHIQVPQKFFAIKNLLLLPGSYTYEWNFRKDVNMVLQSSLGNDLRVDGASIKFDSICLYATFFPMAHNTASTLEAMLRNDTNDQSFNDYLSAANMLYPIPANATNVPISIPSRNWAAFRGWAFTRLKTKETPSLGSGYDPYYTYSGSIPYLDGTFYLNHTFKKVAITFDSSVSWPGNDRLLTPNEFEIKRSVDGEGYNVAQCNMTKDWFLVQMLANYNIGYQGFYIPESYKDRMYSFFRNFQPMSRQVVDDTKYKEYQQVGILHQHNNSGFVGYLAPTMREGQAYPANVPYPLIGKTAVDSITQKKFLCDRTLWRIPFSSNFMSMGALTDLGQNLLYANSAHALDMTFEVDPMDEPTLLYVLFEVFDVVRVHQPHRGVIETVYLRTPFSAGNATT
______HHHHHHTTSSS__HHHHS_HHHHHHHHHHTTTS__GGGS________SSSB__S___SEEEE__SEEEE_SSEEEEEEEEEE_TT__EEGGGEEEEEEEEEE__TT_B_SSS_SS_TTS_TT_B_SEEE______________________________________EEE____EE_S_EETTEEB_____________B__TTT_S_TT___SSSS____SSEEEEEE_TTS___BSTT_EE__SSTTS__B______________EEEEE_________________EEEEEE_B_EE_TTEEEEE_SSSS____SGGGG_EEEE___B_EEE_GGGTTTB__S_GGG__EEEETTT_SBS____TT__HHHHHHHHHHHHS_TTS_BGGGTB______HHHHSEE_______S_EEE__TTSS_S_EEE__EE______________EE_TT-S_S_EEE__SS___EEE_HHHHHHHHHHHHHTGGGS_GGG_B__SSS___S_TTSHHHHHH_B__GGGG_TTTTTT_EE__HHHHTS_TTSSTT_HHHHHHHHHH_SSSEEEEEEEE____TTTTT_EE_SEEEEEEEEEE__HHHHEEESS___TTTTT_EEEEEEEEEEEE___B_HHHHHHHHHHHTSGGG_EEEE_SS_EEEEEEEE_TT__EEEEEEEEE__TT__EEEEEEEEGGG____SSS__TT____S__HHHH_____GGGEEEEEEEETTTEEES_TT_SSSTTSEE_B__GGGGGGB_TTSSBBHHHHHHHHHHHHS_BTTB_____TTTS_TTSHHHH_EEEEEEEE_TTT_TT_____GGG__SSTTTS_SSSSS___S_______S__SSSTT___EEEEEEEE_TT__EEEE_STTS__S_SS_SGGG_GGGTSS_EEEEEEEEE___SS_EEEEEEEE_EEEEEEE__STT__EEEEEEESS_______
MATPSMMPQWSYMHISGQDASEYLSPGLVQFARATETYFSLNNKFRNPTVAPTHDVTTDRSQRLTLRFIPVDREDTAYSYKARFTLAVGDNRVLDMASTYFDIRGVLDRGPTFKPYSGTAYNALAPKGAPNPCEWDEAATALEINLEEEDDDNEDEVDEQAEQ-------QKTHVFGQAPYSGINITKEGIQIG---VEGQT-PKYADKTFQPEPQIGESQWYETEINHAAGRVLKKTTPMKPCYGSYAKPTNENGGQGILVKQQNGKLESQVEMQFFS-TTEATAGNGDNLTPKVVLYSEDVDIETPDTHISYMPTIKEGNSRELMGQQSMPNRPNYIAFRDNFIGLMYYNSTGNMGVLAGQASQLNAVVDLQDRNTELSYQLLLDSIGDRTRYFSMWNQAVDSYDPDVRIIENHGTEDELPNYCFPLGGVINTETLTKVKP--KTGQENG---WEKDATEFSDKNEIRVGNNFAMEINLNANLWRNFLYSNIALYLPDKLKYSPSNVKISDNPNTYDYMNKRVVAPGLVDCYINLGARWSLDYMDNVNPFNHHRNAGLRYRSMLLGNGRYVPFHIQVPQKFFAIKNLLLLPGSYTYEWNFRKDVNMVLQSSLGNDLRVDGASIKFDSICLYATFFPMAHNTASTLEAMLRNDTNDQSFNDYLSAANMLYPIPANATNVPISIPSRNWAAFRGWAFTRLKTKETPSLGSGYDPYYTYSGSIPYLDGTFYLNHTFKKVAITFDSSVSWPGNDRLLTPNEFEIKRSVDGEGYNVAQCNMTKDWFLVQMLANYNIGYQGFYIPESYKDRMYSFFRNFQPMSRQVVDDTKYKDYQQVGILHQHNNSGFVGYLAPTMREGQAYPANFPYPLIGKTAVDSITQKKFLCDRTLWRIPFSSNFMSMGALTDLGQNLLYANSAHALDMTFEVDPMDEPTLLYVLFEVFDVVRVHRPHRGVIETVYLRTPFSAGNATT
_______TTTGGGT_SS__SSSSSTTTTHHHHTT_TTT___SSSB_________S____SS__SB_____S__EESSS_EE____EE__TT__B_TTS__EEEEEE____TT__SSSS_STTSSS_SSS_SS__BTTTTTTTTTTTTTTTTTTTTTTTTTTTT-------TTTB___B_____S___SSS____---_SSS_-_____SSSSS_TT___SS_S____S____EE__SSS_____TT_B____SSSS______S_SSS__________EE-_S___SSSS_S___SB__EE_____B_SSB________SSS__SS__S____B______EE_SSSTTSS__S_SSS__EE__TTS________SS__HHHHHHHHTTSSS_TTS__SSS________TTSSS___B_____S____B_SSS____________--_SSSSS_---___SSTTS_SS___B_SS____B__TTTSSSTTTTIIIIITS__TTS_____SS_____SS_HHHHTTS___GGGSSSSS_BS_____TTTTTS_SS_SS__STTTTTSSSS_SSS__EE________TTTTT____SSEE_EE______TTTSEE_SS____TTT_____EEEEEE__BB____TTTHHHHTHHHHSSS_______SS_S________SS_SS____B_________BB_____BTTTS__SSSSS_SS____S__TTTT_____BSSB______SSSSS_GGGGT_SSS_SS__SS__SS_SSS_BTTBS__TTHHHHHHHHTSS__SS______TTTS_SSSHHHH__EEEE__S_SS_SS__SS_SSTT__TTTTTS_SSSSSS__S_S____SS_S_TTTT______EEEE_B_S____B___SS____SSS_SSSS_SSSSSS___B_____B___SS_B______B__________SSS________SSS_______

>Q3ZDQ8 vs. Q50LF0
MSKPQRLSAEQSSRARINREEALSLTVDGAKLSAFRGDTVASALLANGVRRAGNSLYLDRPRGIFAAGVEEPNALVTVSARHEQDIDESMLPATTVPVTEDLNATLLSGLGVLDPTKDPAYYDHVHVHTDVLVVGAGPAGLAAAREASRSGARVMLLDERAEAGGTLLDTAGEQIDGMDSSAWIEQVTSELAEAEETTHLQRTTVFGSYDANYLIAAQRRTVHLDGPSGPGVSRERIWHIRAKQVVLATGAHERPIVFENNDRPGIMLAGAVRSYLNRYGVRAGARIAVATTNDSAYELVRELAATGGVVAVIDARSSISAAAAQAVADGVQVISGSVVVDTEADENGELSAIVVAELDEARELGGTQRFEADVLAVAGGFNPVVHLHSQRQGKLDWDTTIHAFVPADAVANQHLAGAMTGRLDTASALSTGAATGAAAATAAGFATVARTPQALETALGETRPVWLVPSVSGDDAVNYKFHFVDLQRDQTVADVLRATGAGMKSVEHIKRYTSISTANDQGKTSGVAAIGVIAAVLGIENPAAIGTTTFRAPYTPVAFAALAGRNRGDQLDPARITAMHSWHLSHGAEFEDVGQWKRPWYYPQAGETMDQAVYRESKAVRDSVGMLDATTLGKIEIRGKDAAEFLNRIYTNGYTKLKVGMGRYGVMCKADGMIFDDGVTLRLAEDRFLLHTTTGGAADVLDWLEEWLQTEWPDLDVTCTSVTEQLATVAVVGPRSRDVIAKLASTVDVSNEGFKFMAFKDVVLDSGIEARISRISFSGELAFEIAVPAWHGLRVWEDVYAAGEEFNITPYGTETMHVLRAEKGFIIVGQDTDGTVTPQDAGMEWVVSKLKDFIGNRSYSRADNAREDRKQLVSVLPVDKSLRLPEGAALVASDALASEGITPMEGWVTSSYDSPNLGRTFGLALIKNGRNRIGEVLKTPVGDQLVDVVVSETVLYDPEGSRRDG
__S_EE__STT_TT_SSEEEEEEEEEETTEEEEEEET_BHHHHHHHTT__B_S__TTT____B___SSTT__S_EEEE___STT___EEEEEGGG_B__TTEEEEE_SS_B____S_____EEEEEEEEEEEEE__SHHHHHHHHHHHHTT__EEEE_SSSSSSGGGGGSS__EETTEEHHHHHHHHHHHHHHSTTEEEESSEEEEEEETTTEEEEEEE_STT_SS___TT__SEEEEEEEEEEEEE___EEE_____BT__STTEEEHHHHHHHHHTT_EES_SSEEEEESSTTHHHHHHHHGGGT__SEEEES_SS__HHHHHHHHTT__EEETEEEEEEEE_TTS_EEEEEEEEE_TT__EEEEEEEE_SEEEEE__EEE__HHHHHTT__EEEETTTTEEEE_S__TTEEE_GGGGT__SHHHHHHHHHHHHHHHHHHTT_________________________BTTBSSGGGGTTBEEETTTTEEHHHHHHHHHHT__SHHHHHHHH_TT_STTTTTTTHHHHHHHHHHHTT_S_GGGT______S_SS_EEHHHHHTT__GGGGS__B__TTHHHHHHTT_EEEEETTEEEEEE___TT__HHHHHHHHHHHHHHS_EEEE_TTSEEEEEESTTHHHHHHHHBSS__TT__TTBEEEEEEE_TTS_EEEEEEEEEEETTEEEEEE_TTTHHHHHHHHHHHHHHT_TTS__EEEE_TTTEEEEEEESTTHHHHHHHH_TTS__STTTS_TTBEEEEE_TTS_EEEEE___SSSS_EEEEEEEGGGHHHHHHHHHHHHGGGT_EE__HHHHHHHHHHTT___TTTT__SS__TTTTT_GGGS_SSS__TTGGGGGSHHHH_SS_EEEEEEEESSTT____TT_EEEETT___BTTB____EEEEEEEEETTTTEEEEEEEEETGGG_TT_EEEEEETTEEEEEEEE_S__SSTT_TTTT_
MSKPQRLSAAQTAGARINRDEALTLTVDGQQLSAFRGDTVASAMLANGLRSCGNSMYLDRPRGIFSAGVEEPNALITVGARHQADINESMLPATTVSVTDGLNATLLSGLGVLDPSEDPAYYDHVHVHTDVLVVGAGPAGLAAAREASRSGARVMLLDERPEAGGTLREASGEQIDGIDAAQWIDAVTEELAAAEETTHLQRTTVFGSYDANYILAAQRRTVHLDGPSGQGVSRERIWHIRAKQVVLATAAHERPIVFENNDRPGIMLAGSVRSYLNRFGVRAGSKIAVATTNDSVYPLVSELAASGGVVAVIDARQNISAAAAQAVTDGVTVLTGSVVANTEADASGELSAVLVATLDEQRNLGEAQRFEADVLAVSGGFNPVVHLHSQRQGKLNWDTSIHAFVPADAVANQHLAGALTGLLDTASALSTGAATGAAAASAAGFEKIAEVPQALAVPAGETRPVWLVPSLSGDDAVHYKFHFVDLQRDQTVADVLRATGAGMQSVEHIKRYTSISTANDQGKTSGVAAIGVIAAVLGIENPAQIGTTTFRAPYTPVSFAALAGRTRGELLDPARLTAMHPWHLAHGAKFEDVGQWKRPWYYPQDGESMDEAVYRECKAVRDSVGMLDASTLGKIEIRGKDAAEFLNRMYTNGYTKLKVGMGRYGVMCKADGMIFDDGVTLRLAEDRFLMHTTTGGAADVLDWLEEWLQTEWPELDVTCTSVTEQLATVAVVGPRSRDVIAKLASSLDVSNDAFKFMAFQDVTLDSGIEARISRISFSGELAFEIAIPAWHGLQVWEDVYAAGQEFNITPYGTETMHVLRAEKGFIIVGQDTDGTVTPQDAGMEWVVSKLKDFVGKRSFSREDNVREDRKHLVSVLPVDSSLRLAEGAALVAADAVASEGVTPMEGWVTHAYNSPALGRTFGLALIKNGRNRIGEVLKTPVDGQLVDVQVSDLVLFDPEGSRRDG
____EE__TTTTTT_SSEEEEEEEEEETTEEEEEEET_BHHHHHHHTT__B_S__TTT____B___SSTT_SS_EEEE__SSTT___EEEEEGGG_B__TTEEEEE_SS_B___SS_____EEEEEEEEEEEEE__SHHHHHHHHHHHHTT__EEEE_SSSSS_GGGGG__S_EETTEEHHHHHHHHHHHHHH_TTEEEESSEEEEEEETTTEEEEEEE_STT_SS___TT__SEEEEEEEEEEEEE___EEE_____BTTTSTTEEEHHHHHHHHHHH_EES_SSEEEEESSGGGHHHHHHHGGGT__SEEEE_SSS__HHHHHHHHTT__EETTEEEEEEEE_TTSSEEEEEEEEB_TT__B___EEEE_SEEEEE__EEE__HHHHHTT__EEEETTTTEEEE_S__TTEEE_GGGGT__SHHHHHHHHHHHHHHHHHHTT_________________________BTTBSSGGGGTTBEEETTTTEEHHHHHHHHHTT__SHHHHHHHH_TT_STTTTTTTHHHHHHHHHHHTT_S_HHHH______S_SS_EEHHHHHTT__GGGGS__B__TTHHHHHHTT_EEEEETTEEEEEE___SS__HHHHHHHHHHHHHHS_EEEE_TTSEEEEEESTTHHHHHHHHBSS__SS__TTBEEEEEEE_TTS_EEEEEEEEEEETTEEEEEE_GGGHHHHHHHHHHHHHHT_TTS__EEEE_TTTEEEEEEESTTHHHHHHHHSTT___STTTS_TTBEEEEE_TTS_EEEEE___SSSS_EEEEEEEGGGHHHHHHHHHHHTGGGT_EE__HHHHHHHHHHTT___TTTT__SS__TTTTT_GGGS_SSS__TTGGGGGSTGGG_S___EEEEEEESSTT____TT_EEEETT___BTTB____EEEEEEEEETTTTEEEEEEEETTGGG_TT_EEEEEETTEEEEEEEE_S__S_TT_TT___

>Q5KVB6 vs. D0VX13
MNGMDKIVVKGARAHNLKNIDVEIPRGKLVVLTGLSGSGKSSLAFDTIYAEGQRRYVESLSAYARQFLGQMEKPDVDAIEGLSPAISIDQKTTSRNPRSTVGTVTEIYDYLRLLFARIGRPICPTHGIEIQSQTIEQMVDRLLAYPERTKMQILAPIVSGKKGTHAKTLEDIRKQGYVRVRIDGEMRELTEDIELEKNKKHSIDVVVDRIIIKDGIAARLADSLETALKLADGKVVVDVIGEGELLFSEKHACPYCGFSIGELEPRLFSFNSPFGACPDCDGLGAKLEVDLDLVIPNDELTLKEHAIAPWEPQSSQYYPQLLEAVCRHYGIPMDVPVRDLPKEQLDKILYGSGGEPIYFRYTNDFGQVREQYIAFEGVIPNVERRYRETSSDYIREQMEKYMAEQPCPTCQGYRLKKESLAVLVGGKHIGEVTAMSVTEALAFFDGLELTEKEAQIARLILREIRDRLGFLQNVGLDYLTLSRSAGTLSGGEAQRIRLATQIGSRLTGVLYVLDEPSIGLHQRDNDRLIATLKSMRDLGNTLIVVEHDEDTMLAADYLIDIGPGAGIHGGEVVAAGTPEEVMNDPNSLTGQYLSGKKFIPIPAERRRPDGRWLEVVGAREHNLKNVSVKIPLGTFVAVTGVSGSGKSTLVNEVLYKALAQKLHRAKAKPGEHRGIRGLEHLDKVIDIDQSPIGRTPRSNPATYTGVFDDIRDVFASTNEAKVRGYKKGRFSFNVKGGRCEACHGDGIIKIEMHFLPDVYVPCEVCHGKRYNRETLEVTYKGKNIAEVLDMTVEDALDFFASIPKIKRKLETLYDVGLGYMKLGQPATTLSGGEAQRVKLAAELHRRSNGRTLYILDEPTTGLHVDDIARLLDVLHRLVDNGDTVLVIEHNLDVIKTADYIIDLGPEGGDRGGQIVAVGTPEEVAEVEESHTGRYLKPILERDRARMQAQYEAVKA
_____EE_EEEE_SSS__SEEEEEETTSEEEEEESTTSSHHHHHTTTHHHHHHHHHHTTS_HHHHHHHHTS___SEEEEES___EEEESSTTS___TT_BHHHHTSHHHHHHHHHHHT_EEB_TTT__B_____HHHHHHHHH_S_TT_EEEEEE_________________________________________________EEEEEEE__STTHHHHHHHHHHHHHHTTSEEEEEETTT__EEEESSEE_TTT__EEE___GGGG_SSSTTTB_TTTTS__EEEEE_HHHH_SSS__BGGG_SSSSS_______HHHHHHHHHHHH___SS_BG_GS_HHHHHHHHH__TT____B__B_SSS_B__B______HHHHHHHHHHH___TTHHHHHGGGEEEEE_TTTTTS_B_TTTTTEESSS_BHHHHHTSBHHHHHHHHHH____HHHHHHSHHHHHHHHHHHHHHHHHT_TTSBSSSBGGG__HHHHHHHHHHHHHTT___S_EEEEE_TTTT__GGGHHHHHHHHHHHHTTT_EEEEE___HHHHHS_SEEEEE_SSSGGG__SEEEEE_TTTTTT_TT_TTHHHHHTSS_____SS_____S_EEEEEEE_SSS__SEEEEEESSSEEE__B_TTSSHHHHHTTTHHHHHHHHHH_______S_S_EE_GGG_SEEEEE_SS_S_SSTT__HHHHHTHHHHHHHHHHTSHHHHHTT__TTTT_TTSTTTB_TTTTT_SEEEE__SSS__EEEE_TTTTT__B_TTGGG__BTTB_HHHHHTSBHHHHHHHT_S_HHHHHHHHHHHHTT_SSSBTT__GGG__HHHHHHHHHHHHHSS___S_EEEEEE_TTTT__HHHHHHHHHHHHHHHHTT_EEEEE___HHHHTT_SEEEEE_SSSTTS__SEEEEESHHHHHT__T_HHHHHHHHHHHHHHHHHHH_HT____
------------------------------------GS---------------------------------------------------------------------------------------------HMTIEQMVDRLLSYPERTKMQILAPIVSGKKGTHAKTLEDIRKQGYVRVRIDREMRELTGDIELEKNKKHSIDVVVDRIIIKDGIAARLADSLETALKLADGKVVVDVIGEGELLFS-----------------------------------------------------------------------------------------------------------------------------------------------------------------------------------------------------------------------------------------------------------------------------------------------------------------------------------------------------------------------------------------------------------------------------------------------------------------------------------------------------------------------------------------------------------------------------------------------------------------------------------------------------------------------------------------------------------------------------------
____--------------------------------__---------------------------------------------------------------------------------------------___HHHHHHHHHTS_TT_EEEEEEEEEEEE_S__HHHHHHHHHTT__EEEETTEEEETTS_____TTS_EEEEEEEEEEE__TT_HHHHHHHHHHHHHHTTT_EEEEETTS_EEEE_-----------------------------------------------------------------------------------------------------------------------------------------------------------------------------------------------------------------------------------------------------------------------------------------------------------------------------------------------------------------------------------------------------------------------------------------------------------------------------------------------------------------------------------------------------------------------------------------------------------------------------------------------------------------------------------------------------------------------------------

>P05708 vs. P19367
MIAAQLLAYYFTELKDDQVKKIDKYLYAMRLSDEILIDILTRFKKEMKNGLSRDYNPTASVKMLPTFVRSIPDGSEKGDFIALDLGGSSFRILRVQVNHEKNQNVSMESEIYDTPENIVHGSGTQLFDHVADCLGDFMEKKKIKDKKLPVGFTFSFPCRQSKIDEAVLITWTKRFKASGVEGADVVKLLNKAIKKRGDYDANIVAVVNDTVGTMMTCGYDDQQCEVGLIIGTGTNACYMEELRHIDLVEGDEGRMCINTEWGAFGDDGSLEDIRTEFDRELDRGSLNPGKQLFEKMVSGMYMGELVRLILVKMAKEGLLFEGRITPELLTRGKFNTSDVSAIEKDKEGIQNAKEILTRLGVEPSDVDCVSVQHICTIVSFRSANLVAATLGAILNRLRDNKGTPRLRTTVGVDGSLYKMHPQYSRRFHKTLRRLVPDSDVRFLLSESGTGKGAAMVTAVAYRLAEQHRQIEETLAHFRLSKQTLMEVKKRLRTEMEMGLRKETNSKATVKMLPSFVRSIPDGTEHGDFLALDLGGTNFRVLLVKIRSGKKRTVEMHNKIYSIPLEIMQGTGDELFDHIVSCISDFLDYMGIKGPRMPLGFTFSFPCHQTNLDCGILISWTKGFKATDCEGHDVASLLRDAVKRREEFDLDVVAVVNDTVGTMMTCAYEEPTCEIGLIVGTGTNACYMEEMKNVEMVEGNQGQMCINMEWGAFGDNGCLDDIRTDFDKVVDEYSLNSGKQRFEKMISGMYLGEIVRNILIDFTKKGFLFRGQISEPLKTRGIFETKFLSQIESDRLALLQVRAILQQLGLNSTCDDSILVKTVCGVVSKRAAQLCGAGMAAVVEKIRENRGLDHLNVTVGVDGTLYKLHPHFSRIMHQTVKELSPKCTVSFLLSEDGSGKGAALITAVGVRLRGDPSIA
_HHHHHHHHHHHHHHHHHHHHHHHHTGGG___HHHHHHHHHHHHHHHHHHH_TTTGGG_SS__EE_S__S___S___SEEEEEEESSSSEEEEEEE_________EEE__EE___TTTTTSBHHHHHHHHHHHHHHHHHHHT_SSS__EEEEEE_S_EE_SSTT__EE____TT___BS_TTSBHHHHHHHHHHHHTSS__EEEEEE_HHHHHHHHHHHH_TTEEEEEEESSSEEEEEEEEGGG_TTS___SSEEEEE__GGGTTTTTTTTTT__HHHHHHHHTSSSTTSSTTHHHH_TTTHHHHHHHHHHHHHHTTSSGGG___HHHHSTTSS_HHHHHHHT_TTTHHHHHHHHHHHTTS___HHHHHHHHHHHHHHHHHHHHHHHHHHHHHHHHHHHHH__SSB__EEEEE_HHHHH_TTHHHHHHHHHHHH_TTB__EEEE_SS_SHHHHHHHHHHHHHHHHHHHHHHHHHGGG___HHHHHHHHHHHHHHHHHHHSHHHHTT_SS_EEE_S__SS__S___EEEEEEEESSSS_EEEEEEE_______EEEEEEE____HHHHTSBHHHHHHHHHHHHHHHHHHHT__SS_EEEEEEE_S_EE_SSTT__EE____TT___BS_TTSBHHHHHHHHHHHHTS__EEEEEEE_HHHHHHHHHHTT_TTEEEEEEESSSEEEEEEEEGGG_TTS___SSEEEEEE_GGGTTSSSTTTTT__HHHHHHHHTSSSTTSSHHHHTTSTTTHHHHHHHHHHHHHHTTSSGGG___HHHHSTT_S_HHHHHHHT_SSS_HHHHHHHHHHTT____HHHHHHHHHHHHHHHHHHHHHHHHHHHHHHHHHHHHTT_S_B__EEEEE_HHHHH_SSHHHHHHHHHHHH_TTB__EEEE_SSHHHHHHHHHHHHHHT________
MIAAQLLAYYFTELKDDQVKKIDKYLYAMRLSDETLIDIMTRFRKEMKNGLSRDFNPTATVKMLPTFVRSIPDGSEKGDFIALDLGGSSFRILRVQVNHEKNQNVHMESEVYDTPENIVHGSGSQLFDHVAECLGDFMEKRKIKDKKLPVGFTFSFPCQQSKIDEAILITWTKRFKASGVEGADVVKLLNKAIKKRGDYDANIVAVVNDTVGTMMTCGYDDQHCEVGLIIGTGTNACYMEELRHIDLVEGDEGRMCINTEWGAFGDDGSLEDIRTEFDREIDRGSLNPGKQLFEKMVSGMYLGELVRLILVKMAKEGLLFEGRITPELLTRGKFNTSDVSAIEKNKEGLHNAKEILTRLGVEPSDDDCVSVQHVCTIVSFRSANLVAATLGAILNRLRDNKGTPRLRTTVGVDGSLYKTHPQYSRRFHKTLRRLVPDSDVRFLLSESGSGKGAAMVTAVAYRLAEQHRQIEETLAHFHLTKDMLLEVKKRMRAEMELGLRKQTHNNAVVKMLPSFVRRTPDGTENGDFLALDLGGTNFRVLLVKIRSGKKRTVEMHNKIYAIPIEIMQGTGEELFDHIVSCISDFLDYMGIKGPRMPLGFTFSFPCQQTSLDAGILITWTKGFKATDCVGHDVVTLLRDAIKRREEFDLDVVAVVNDTVGTMMTCAYEEPTCEVGLIVGTGSNACYMEEMKNVEMVEGDQGQMCINMEWGAFGDNGCLDDIRTHYDRLVDEYSLNAGKQRYEKMISGMYLGEIVRNILIDFTKKGFLFRGQISETLKTRGIFETKFLSQIESDRLALLQVRAILQQLGLNSTCDDSILVKTVCGVVSRRAAQLCGAGMAAVVDKIRENRGLDRLNVTVGVDGTLYKLHPHFSRIMHQTVKELSPKCNVSFLLSEDGSGKGAALITAVGVRLRTEASS-
________________HHHHHHHHHTGGGS__HHHHHHHHHHHHHHHHHHH_TTTGGG_SS__EE____S___S___EEEEEEEESSSSEEEEEEEEEEETTEEEEEEEEEE___HHHHSSBHHHHHHHHHHHHHHHHHHHT_TTS___EEEEE_S_EE_SSTT__EE____TT___BT_TTSBHHHHHHHHHHHH_S____EEEEE_HHHHHHHHHHHH_TTEEEEEEESSSEEEEEEEEGGG_TTSS__SSEEEEE__GGGTTTTTTTTTT__HHHH_HH__SSSTTSSTTHHHHSHHHHHHHHHHHHHHHHHTTSSGGG___TTTTSTTSS_HHHHHHHT_TTTHHHHHHHHHHHTT____HHHHHHHHHHHHHHHHHHHHHHHHHHHHHHHHHHHHHT_SSEEEEEEEE_HHHHH_SSHHHHHHHHHHHH_TTEEEEEEE_TT_HHHHHHHHHHHHHHHHHHHHHHHHHHHTT___HHHHHHHHHHHHHHHHHHHSHHHHTT_SS__EE_S__S___S___EEEEEEEESSSSEEEEEEEEE_STT_EEEEEEEEE___HHHHTSBHHHHHHHHHHHHHHHHHHHT__SS__EEEEEE_S_EEEEETTEEEE____TT___BS_TTSBHHHHHHHHHHHHTS___EEEEEE_HHHHHHHHHHTT_TTEEEEEEESSSEEEEEEEETTT_TTSS__SSEEEEE__GGGTTTTSTTTTT__HHHHHHHHTSTTTTS_TTGGGTSTTTHHHHHHHHHHHHHHTTSSGGG___TTTTSTT_S_HHHHHHHT_SS__HHHHHHHHHHHT____HHHHHHHHHHHHHHHHHHHHHHHHHHHHHHHHHHHHTT_SSEEEEEEEE_HHHHH_TTHHHHHHHHHHHHSTTEEEEEEE_SS_SHHHHHHHHHHHHHHH_____-

>Q03035 vs. Q3YE50
MNMSLSRIVKAAPLRRTTLAMALGALGALGAAPAAHADWNNQSIIKAGERQHGIHIKQSDGAGVRTATGTTIKVSGRQAQGVLLENPAAELRFQNGSVTSSGQLFDEGVRRFLGTVTVKAGKLVADHATLANVSDTRDDDGIALYVAGEQAQASIADSTLQGAGGVRVERGANVTVQRSTIVDGGLHIGTLQPLQPEDLPPSRVVLGDTSVTAVPASGAPAAVSVFGANELTVDGGHITGGRAAGVAAMDGAIVHLQRATIRRGDAPAGGAVPGGAVPGGAVPGGFGPLLDGWYGVDVSDSTVDLAQSIVEAPQLGAAIRAGRGARVTVSGGSLSAPHGNVIETGGGARRFPPPASPLSITLQAGARAQGRALLYRVLPEPVKLTLAGGAQGQGDIVATELPPIPGASSGPLDVALASQARWTGATRAVDSLSIDNATWVMTDNSNVGALRLASDGSVDFQQPAEAGRFKVLMVDTLAGSGLFRMNVFADLGLSDKLVVMRDASGQHRLWVRNSGSEPASANTMLLVQTPRGSAATFTLANKDGKVDIGTYRYRLAANGNGQWSLVGAKAPPAPKPAPQPGPQPG---PQPPQPPQPPQRQPEAPAPQPPAGRELSAAANAAVNTGGVGLASTLWYAESNALSKRLGELRLNPDAGGAWGRGFAQRQQLDNRAGRRFDQKVAGFELGADHAVAVAGGRWHLGGLAGYTRGDRGFTGDGGGHTDSVHVGGYATYIANSGFYLDATLRASRLENDFKVAGSDGYAVKGKYRTHGVGASLEAGRRFAHADGWFLEPQAELAVFRVGGGAYRAANGLRVRDEGGSSVLGRLGLEVGKRIELAGGRQVQPYIKASVLQEFDGAGTVRTNGIAHRTELRGTRAELGLGMAAALGRGHSLYASYEYSKGPKLAMPWTFHAGYRYSW
______________________________________EES_EEEE_STT__SEEE_SSS__EEEEEES_EEEE__TT__SEEEEEEEEEEEEES_EEEE_S__B_SSTT_B__SEEEEEEEEEEES_EEEE___TTT___EEEEEESTTEEEEEES_EEESTTEEEEETT_EEEEES_EE_SB_EEE__S_SSS_______EEEEES_EEEE_GGGT_SEEEEEESS_EEEEESSEEEE_SSEEEEEESS_EEEEES_EEE_______________________________EEEEEESSEEEEES_EEE__SSSEEEEEETT_EEEEESSEEEEEEEEEEEE_SS____SS_____EEEEETT_EEEEEES_EE_SSS_EEEEE_TT_EEE___EE_SS_SSSSS____EEEEE_TT_EEEE__S_EEEEEEES_EEEE_S_EEEEEEEEETT_EEEE___SSTT___EEEEEEEEE__EEEEEEETTTTEE_EEEEEEE_EEEEEEEEEEEE___SS___EEEEE__TT_EEEEEE_SGGG_EE_SSEEE_EEE_SSSEEEE__EE___________________________________________________________________________________________________________________________________________________________________________________________________________________________________________________________________________________________________________________________________________________________---
-------------------------------------DWNNQSIIKAGERQHGIHIKQSDGAGVRTATGTTIKVSGRQAQGVLLENPAAELRFQNGSVTSSGQLFDEGVRRFLGTVTVKAGKLVADHATLANVSDTRDDDGIALYVAGEQAQASIADSTLQGAGGVRVERGANVTVQRSTIVDGGLHIGTLQPLQPEDLPPSRVVLGDTSVTAVPASGAPAAVSVFGANELTVDGGHITGGRAAGVAAMDGAIVHLQRATIRRGDAPA-----GGAVPGGAVPGGFGPLLDGWYGVDVSDSTVDLAQSIVEAPQLGAAIRAGRGARVTVSGGSLSAPHGNVIETGGGARRFPPPASPLSITLQAGARAQGRALLYRVLPEPVKLTLAGGAQGQGDIVATELPPIPGASSGPLDVALASQARWTGATRAVDSLSIDNATWVMTDNSNVGALRLASDGSVDFQQPAEAGRFKVLMVDTLAGSGLFRMNVFADLGLSDKLVVMRDASGQHRLWVRNSGSEPASANTMLLVQTPRGSAATFTLANKDGKVDIGTYRYRLAANGNGQWSLVGAKAPPAPKPAPQPGPQPGPQPPQPPQPPQPPQRQPEAPAPQPPAGRELSAAANAAVNTGGVGLASTLWYAESNALSKRLGELRLNPDAGGAWGRGFAQRQQLDNRAGRRFDQKVAGFELGADHAVAVAGGRWHLGGLAGYTRGDRGFTGDGGG-------------------------------------------------------------------------------------------------------------------------------------------------------------------------------------------------------
-------------------------------------_EES_EEEE_STT__SEEE_SSS__EEEEEES_EEEE__TT__SEEEEEEEEEEEEES_EEEE_S__B_SSTT_B__SEEEEEEEEEEES_EEEE___TTT___EEEEEESTTEEEEEES_EEESTTEEEEETT_EEEEES_EE_SB_EEE__S_SSS_______EEEEES_EEEE_GGGT_SEEEEEESS_EEEEESSEEEE_SSEEEEEESS_EEEEES_EEE______-----____________________EEEEEESSEEEEES_EEE__SSSEEEEEETT_EEEEESSEEEEEEEEEEEE_SS____SS_____EEEEETT_EEEEEES_EE_SSS_EEEEE_TT_EEE___EE_SS_SSSSS____EEEEE_TT_EEEE__S_EEEEEEES_EEEE_S_EEEEEEEEETT_EEEE___SSTT___EEEEEEEEE__EEEEEEETTTTEE_EEEEEEE_EEEEEEEEEEEE___SS___EEEEE______________________________________________________________________________________________________________________________________________________-------------------------------------------------------------------------------------------------------------------------------------------------------------------------------------------------------------------------------------------------

>Q980R2 vs. B8YB53
MSEKNIKGIKFGILSPDEIRKMSVTAIITPDVYDEDGTPIEGSVMDPRLGVIEPGQKCPTCGNTLGNCPGHFGHIELVRPVIHVGLVKHIYEFLKATCRRCGRVKISEDEIEKYSRIYNAIKKRWPSAARRLTEYVKKTAMKAQVCPHCNEKQYKIKLEKPYNFYEERKEGVAKLTPSDIRERLEKIPDSDVEILGYDPTTSRPEWMILTVLPVPPITIRPSIMIESGIRAEDDLTHKLVDIVRINERLKESIDAGAPQLIIEDLWDLLQYHVATYFDNEIPGLPPSKHRSGRPLRTLAQRLKGKEGRFRGNLSGKRVDFSSRTVISPDPNISIDEVGVPEIIAKTLTVPERITPWNIEKLRQFVINGPDKWPGANYVIRPDGRRIDLRYVKDRKELASTLAPGYIIERHLIDGDIVLFNRQPSLHRISMMAHRVRVLKGLTFRLNLLVCPPYNADFDGDEMNLHVPQSEEAIAEAKEIMLVHKNIITPRYGGPIIGAAQDYISGAYLLTVKTTLLTKEEAQQILGVADVKIDLGEPAILAPREYYTGKQVISAFLPKDFNFHGQANVSSGPRLCKNEDCPHDSYVVIKNGILLEGVFDKKAIGNQQPESILHWLIKEYSDEYGKWLMDNLFRVFIRFVELQGFTMRLEDVSLGDDVKKEIYNEIDRAKVEVDNLIQKYKNGELEPIPGRTLEESLENYILDTLDKLRSTAGDIASKYLDPFNFAYVMARTGARGSVLNITQMAAMLGQQSVRGERIKRGYMTRTLPHFKPYDISPEARGFIYSSFRTGLKPTELFFHAAGGREGLVDTAVRTSQSGYMQRRLINALSDLRAEYDGTVRSLYGEVVQVAYGDDGVFPMYSAHGKTVDVNRIFERVVGWKA
________EE__B__HHHHHHT_S______________________SSS___SS_S_SSSS___SS___________SS____TTTHHHHHHHTT_________________________________________________________________________________HHHHHHHHTTS_HHHHHHHH__TTT__TTTSS_SS_____STTS_____________HHHHHHHHHHHHHHHHHHHHSSS__TTTHHHHHHHHHHHHHHHH_S__SSS_____TTSS____GGGTT_STTSSHHHHTSEEE_TT_EEEEEEE_SSS_SSEEEE_TTHHHHSEEE____TTTHHHHHHHHHHTTTSSS__S_EE_TTS_____SS_S_TTTHHHH__TT_EEEEE__TT_EEEEE_SS__SGGGEEEEEEEE_SSSSEEE_GGGHHHH___TTT_EEEEE___SHHHHHHHHHHTBSGGG_EETTTTEESS___SHHHHHHHHHSSTT__B_HHHHHH____SS________SB_SSS_BB_HHHHHTTTS_TT__EEE__SS_SSTT___SS__SSS_SEEESSS___S___SHHHHSS_TTT_HHHHHHHTS_TTHHHHHHHHSHHHHHHHHTTT_____STTT___TTHHHHHHTTHHHHHHHHHHHHHHHHTT____BTTB_HHHHHHHHHHHHHHHHHHHHHHHHTTTS_TTSHHHHHSSSSSS__HHHHHHHHS______BTTB____SSSS_SSTTS_SS___TTSSS_____TTT___TTHHHHHHHHHHHHHHHHHHTHHHHHHHHHHHHTTS_S____TTS_EE_SSS_EEESSGGGT___GGGSSSSS__HHHHHHHHTTS___
MSEKNIKGIKFGILSPDEIRKMSVTAIITPDVYDEDGTPIEGSVMDPRLGVIEPGQKCPTCGNTLGNCPGHFGHIELVRPVIHVGFVKHVYEFLKATCRRCGRVKISEDEIEKYSRIYNAIKKRWPSAARRLTEYVKKTAMKAQVCPHCGEKQFKIKLEKPYNFYEERKEGVAKLTPSDIRERLEKVPESDVEILGYDPTTSRPEWMILTVLPVPPITIRPSIMIESGIRAEDDLTHKLVDIVRINERLKESIDAGAPQLIIEDLWDLLQYHVATYFDNEIPGLPPSKHRSGRPLRTLAQRLKGKEGRFRGNLSGKRVDFSSRTVISPDPNISIDEVGVPEIIARTLTVPERITPWNIEKLRQFVINGPDKWPGANYVIRPDGRRIDLRYVKDRKELASTLAPGYVVERHLTDGDVVLFNRQPSLHRISMMAHRVRVLKGLTFRLNLLVCPPYNADFDGDEMNLHVPQSEEAIAEAKEIMLVHKNIITPRYGGPIIGAAQDYISGAYLLTVKTTLLTKEEAQQILGVADVKIDLGEPAILAPREYYTGKQVVSAFLPKDFNFHGQANVSSGPRLCKNEDCPHDSYVVIKNGILLEGVFDKKAIGNQQPESILHWLIKEYSDEYGKWLMDNLFRVFIRFVELQGFTMRLEDVSLGDDVKKEIYNEIDRAKVEVDNLIQKYKNGELEPIPGRTLEESLENYILDTLDKLRSTAGDIASKYLDPFNFAYVMARTGARGSVLNITQMAAMLGQQSVRGERIKRGYMTRTLPHFKPYDISPEARGFIYSSFRTGLKPTELFFHAAGGREGLVDTAVRTSQSGYMQRRLINALSDLRAEYDGTVRSLYGEVIQVAYGDDGVFPMYSAHGKTVDVNRIFERVVGWKT
___EEEEEEEEE___HHHHHHHT_S_B__S___BSSSSSB_SSSS_GGG___SSS___TTT___GGG_____EEEEEEEEEE_GGGTTHHHHHHHTS_TTSS___SS__HHHHHHHHHHHHGGG_HHHHHHHHHHHHHHHTT_SS_TTTT______EEEETTEEEEEETTEEEE__HHHHHHHHTT__HHHHHHTT__TTT__SGGGEEEEEEE__SSSS_____________SSHHHHHHHHHHHHHHHHHHTS___HHHHHHHHHHHHHHHHHHH_S__SSS_____TTS_____HHHHHHSSSSTHHHHTSSEE_SSEEEEEEEE_TTS_SSEEEE_HHHHTTSEEEEE__TTTHHHHHHHHHHTTSSSS_EEEEE_SS__EEEGGG_SS_TTHHHH__TT_EEEEE__TT_EEEEE_SS__SGGGEEEEEEEE_SSSSEEE_GGGHHHHT__SSS_EEEEE___SHHHHHHHHHHSBSGGG_B_SSSSSB_S___SHHHHHHHHHTSSS_EE_HHHHHHHHTTS_______S_SEESSSEEEEHHHHHHTTS_TT__EEEE_TT_SGGG__SSS__TTS_EEEEETTEEEE___STTTSSTT_TTSHHHHHHHTS_HHHHHHHHHHHHHHHHHHHHHH_____GGGG___HHHHHHHHHHHHHHHHHHHHHHHHHHTT_____SSS_HHHHHHHHHHHHHHHHHHHHHHHHHHTS_TTSHHHHHHHHTSS__STTHHHHHT__EE_BSSSSBS__SBTTBSSTTS_TT__STTTTSEE_S_TTT___HHHHHHHHHHHHHHHHHHHHTHHHHHHHHHHHHHHHTTEEE_TTS_EEETTTEEEESSTTTT_B_TTTSBTTBS__HHHHHHHHT____

>P70168 vs. Q14974
MELITILEKTVSPDRLELEAAQKFLERAAVENLPTFLVELSRVLANPGNSQVARVAAGLQIKNSLTSKDPDIKAQYQQRWLAIDANARREVKNYVLQTLGTETYRPSSASQCVAGIACAEIPVSQWPELIPQLVANVTNPNSTEHMKESTLEAIGYICQDIDPEQLQDKSNEILTAIIQGMRKEEPSNNVKLAATNALLNSLEFTKANFDKESERHFIMQVVCEATQCPDTRVRVAALQNLVKIMSLYYQYMETYMGPALFAITIEAMKSDIDEVALQGIEFWSNVCDEEMDLAIEASEAAEQGRPPEHTSKFYAKGALQYLVPILTQTLTKQDENDDDDDWNPCKAAGVCLMLLSTCCEDDIVPHVLPFIKEHIKNPDWRYRDAAVMAFGSILEGPEPNQLKPLVIQAMPTLIELMKDPSVVVRDTTAWTVGRICELLPEAAINDVYLAPLLQCLIEGLSAEPRVASNVCWAFSSLAEAAYEAADVADDQEEPATYCLSSSFELIVQKLLETTDRPDGHQNNLRSSAYESLMEIVKNSAKDCYPAVQKTTLVIMERLQQVLQMESHIQSTSDRIQFNDLQSLLCATLQNVLRKVQHQDALQISDVVMASLLRMFQSTAGSGGVQEDALMAVSTLVEVLGGEFLKYMEAFKPFLGIGLKNYAEYQVCLAAVGLVGDLCRALQSNILPFCDEVMQLLLENLGNENVHRSVKPQILSVFGDIALAIGGEFKKYLEVVLNTLQQASQAQVDKSDFDMVDYLNELRESCLEAYTGIVQGLKGDQENVHPDVMLVQPRVEFILSFIDHIAGDEDHTDGVVACAAGLIGDLCTAFGKDVLKLVEARPMIHELLTEGRRSKTNKAKTLATWATKELRKLKNQA
__STTTTTTTSSS_SSSTTTTTTTTHHHHTTTGGGTHHHHHHHHT_SSS_SSSSHHHHHHHHGGG__SSTTTHHHHHHHHTSS_TTTHHHHHHHTTTTTTSSSSSTTHHHHHHHHHHHHHTTTT__TTSHHHHHHHHHSTT__HHHHHHHHHHHHHHHHHS_STTTSSS_HHHHHHHHHTTSTT_S_HHHHHHHHHHHHHHGGG_HHHHHSHHHHHHHHHHHHHHTTSS_HHHHHHHHHHHHHHHTT_GGGGHHHHTTTHHHHHHHHHH_S_HHHHHHHHHHHHHHHHHHHHHHHHHHHHHTTTS__SS____HHHHTHHHHHHHHHHHTTS__S____S___HHHHHHHHHHHHHHHSGGGHHHHHHHHHHHHSS_SSHHHHHHHHHHHHTTSSSS_HHHHHHHHHHHHHHHHHHTT_S_HHHHHHHHHHHHHHHHH_HHHHS_TTTHHHHHHHHHHHTTS_HHHHHHHHHHHHHHHHHHHHHHGGGB_SSSBS__TTHHHHHHHHHHHHHHHS_TTTTGGGHHHHHHHHHHHHHHS__TTSHHHHHHHHHHHHHHHHHHHHGGGG__SHHHHHHHHHHHHHHHHHHHHHHTTS_HHHHHHHHHHHHHHHHHHHHT_TT_STTHHHHHHHHHHHHHHHTTTTHHHHHTTHHHHHHHHH_GGGHHHHHHHHHHHHHHHHHTGGGGHHHHHHHHHHHHHHHH_SSS_TTHHHHHHHHHHHHHHHHGGGGHHHHHHHHHHHHHHHT____TTSTHHHHHHHHHHHHHHHHHHHHHHHHH_SSSS__GGGGGGTTHHHHHHHHHHHHHH_SS__HHHHHHHHHHHHHHHHHT_STTHHHHHT_HHHHHHHHHTTS_SSHHHHHHHHHHHHHHHHGGGG_
MELITILEKTVSPDRLELEAAQKFLERAAVENLPTFLVELSRVLANPGNSQVARVAAGLQIKNSLTSKDPDIKAQYQQRWLAIDANARREVKNYVLQTLGTETYRPSSASQCVAGIACAEIPVNQWPELIPQLVANVTNPNSTEHMKESTLEAIGYICQDIDPEQLQDKSNEILTAIIQGMRKEEPSNNVKLAATNALLNSLEFTKANFDKESERHFIMQVVCEATQCPDTRVRVAALQNLVKIMSLYYQYMETYMGPALFAITIEAMKSDIDEVALQGIEFWSNVCDEEMDLAIEASEAAEQGRPPEHTSKFYAKGALQYLVPILTQTLTKQDENDDDDDWNPCKAAGVCLMLLATCCEDDIVPHVLPFIKEHIKNPDWRYRDAAVMAFGCILEGPEPSQLKPLVIQAMPTLIELMKDPSVVVRDTAAWTVGRICELLPEAAINDVYLAPLLQCLIEGLSAEPRVASNVCWAFSSLAEAAYEAADVADDQEEPATYCLSSSFELIVQKLLETTDRPDGHQNNLRSSAYESLMEIVKNSAKDCYPAVQKTTLVIMERLQQVLQMESHIQSTSDRIQFNDLQSLLCATLQNVLRKVQHQDALQISDVVMASLLRMFQSTAGSGGVQEDALMAVSTLVEVLGGEFLKYMEAFKPFLGIGLKNYAEYQVCLAAVGLVGDLCRALQSNIIPFCDEVMQLLLENLGNENVHRSVKPQILSVFGDIALAIGGEFKKYLEVVLNTLQQASQAQVDKSDYDMVDYLNELRESCLEAYTGIVQGLKGDQENVHPDVMLVQPRVEFILSFIDHIAGDEDHTDGVVACAAGLIGDLCTAFGKDVLKLVEARPMIHELLTEGRRSKTNKAKTLATWATKELRKLKNQA
__HHHHHHGGG_S_HHHHHHHHHHHHHHHHHHHHHHHHHHHHHHH_TTS_HHHHHHHHHHHHHHH__SSHHHHHHHHHHHHTS_HHHHHHHHHHHH_HTTT__SSS_HHHHHHHHHHHHHGGGT__TTHHHHHHHHHH_TT__HHHHHHHHHHHHHHHHHS_HHHHGGGHHHHHHHHHHHHSTT_S_HHHHHHHHHHHHHHGGG_HHHHTSHHHHHHHHHHHHHHTT_SSHHHHHHHHHHHHHHHHHSGGG_HHHHTTTHHHHHHHHHT_SSHHHHHHHHHHHHHHHHHHHHHHHHHHHHHHHSS__SS____HHHHHHHHHHHHHHHHTT___SS__TT___HHHHHHHHHHHHHHHHGGGGHHHHHHHHHHHTT_SSHHHHHHHHHHHHHTSSSS_HHHHHHHHHHHHHHHHHHHT_SSHHHHHHHHHHHHHHHHH_GGGTSSTTTHHHHHHHHHHHTTS_HHHHHHHHHHHHHHHHHHHHTTS_TTS_______SSTTTHHHHHHHHHHHTTS_SS_STTHHHHHHHHHHHHHHT__STTHHHHHHHHHHHHHHHHHHHTTTTS__STTHHHHHHHHHHHHHHHHHHHHTTS_HHHHHTTHHHHHHHHHHH________HHHHHHHHHHHHHHHHHGGGGGGGHHHHHHHHHHHHHH_TTHHHHHHHHHHHHHHHHHHGGGGHHHHHHHHHHHHHHHT_TTS_GGGHHHHHHHHHHHHHHHGGGGGGGHHHHHHHHHHHHT____TT_HHHHHHHHHHHHHHHHHHHHHHHHHH_SSSS__GGGGGSGGGHHHHHHHHHHHHT_S___HHHHHHHHHHHHHHHHHH_THHHHHHHTSHHHHHHHHHHHH_S_HHHHHHH_HHHHHHHHHHT__

>Q13822 vs. Q9R1E6
MARRSSFQSCQIISLFTFAVGVNICLGFTAHRIKRAEGWEEGPPTVLSDSPWTNISGSCKGRCFELQEAGPPDCRCDNLCKSYTSCCHDFDELCLKTARGWECTKDRCGEVRNEENACHCSEDCLARGDCCTNYQVVCKGESHWVDDDCEEIKAAECPAGFVRPPLIIFSVDGFRASYMKKGSKVMPNIEKLRSCGTHSPYMRPVYPTKTFPNLYTLATGLYPESHGIVGNSMYDPVFDATFHLRGREKFNHRWWGGQPLWITATKQGVKAGTFFWSVVIPHERRILTILQWLTLPDHERPSVYAFYSEQPDFSGHKYGPFGPEMTNPLREIDKIVGQLMDGLKQLKLHRCVNVIFVGDHGMEDVTCDRTEFLSNYLTNVDDITLVPGTLGRIRSKFSNNAKYDPKAIIANLTCKKPDQHFKPYLKQHLPKRLHYANNRRIEDIHLLVERRWHVARKPLDVYKKPSGKCFFQGDHGFDNKVNSMQTVFVGYGSTFKYKTKVPPFENIELYNVMCDLLGLKPAPNNGTHGSLNHLLRTNTFRPTMPEEVTRPNYPGIMYLQSDFDLGCTCDDKVEPKNKLDELNKRLHTKGSTEERHLLYGRPAVLYRTRYDILYHTDFESGYSEIFLMPLWTSYTVSKQAEVSSVPDHLTSCVRPDVRVSPSFSQNCLAYKNDKQMSYGFLFPPYLSSSPEAKYDAFLVTNMVPMYPAFKRVWNYFQRVLVKKYASERNGVNVISGPIFDYDYDGLHDTEDKIKQYVEGSSIPVPTHYYSIITSCLDFTQPADKCDGPLSVSSFILPHRPDNEESCNSSEDESKWVEELMKMHTARVRDIEHLTSLDFFRKTSRSYPEILTLKTYLHTYESEI
___________________________________________________________TT_TT__________B_STTTTTTT_B_TTHHHHHS__BT_SS__GGGTT____TTBSSB_STTHHHHT_B_TTHHHHHS____TTTS______S____TT__S__EEEEEEET_BTTHHHHTTTT_HHHHHHHHHSEE_S_EE__SS_SHHHHHHHHHH_S_HHHHS__SSEEEETTTTEEEESSSSGGGSGGG__S__HHHHHHTTT____S____TTS_HHHHHHHHHHHTTS_TTT__SEEEEEEEEEHHHHHHH_TT_GGGHHHHHHHHHHHHHHHHHHHTTT_TTS_EEEEEES___EE__TTSEEEGGGT_S_GGGEEEE_BSEEEEEESSTT_TT__HHHHHH_TSS_STT__EEEEEGGGS_GGG____STTS_SEEEEE_TT_EEES_______________SEE____TTSGGG_B_EEEESTTB_SSEE___EEGGGHHHHHHHTTT____S_SS_TTTTGGGBSS_S________SB__B___S___TTS______________________________TTTT_TT___EE_SS__EEEEE_SSEEEEEETTTTEEEEEEEEE_TT______________B__TTS_STTS__HHHHHH_SS_EEEESS_GGG_SSHHHHGGGGBTTSEEEE_HHHHHHHHHHHHTHHHHHHHHTT_EEEEEEEE__TT_SSS___GGG___BSTTSS_B__SEEEEEEEEESSTTS_TTS__S_EEEEEEEEE__SS_TT_TTTTS_GGGTHHHHHHHTB__HHHHHHHHTEE___S_SS_HHHHHHHHT_________
MARQGCFGSYQVISLFTFAIGVNLCLGFTASRIKRAE-WDEGPPTVLSDSPWTNTSGSCKGRCFELQEVGPPDCRCDNLCKSYSSCCHDFDELCLKTARGWECTKDRCGEVRNEENACHCSEDCLSRGDCCTNYQVVCKGESHWVDDDCEEIRVPECPAGFVRPPLIIFSVDGFRASYMKKGSKVMPNIEKLRSCGTHAPYMRPVYPTKTFPNLYTLATGLYPESHGIVGNSMYDPVFDATFHLRGREKFNHRWWGGQPLWITATKQGVRAGTFFWSVSIPHERRILTILQWLSLPDNERPSVYAFYSEQPDFSGHKYGPFGPEMTNPLREIDKTVGQLMDGLKQLKLHRCVNVIFVGDHGMEDVTCDRTEFLSNYLTNVDDITLVPGTLGRIRPKIPNNLKYDPKAIIANLTCKKPDQHFKPYMKQHLPKRLHYANNRRIEDLHLLVERRWHVARKPLDVYKKPSGKCFFQGDHGFDNKVNSMQTVFVGYGPTFKYRTKVPPFENIELYNVMCDLLGLKPAPNNGTHGSLNHLLRTNTFRPTLPEEVSRPNYPGIMYLQSDFDLGCTCDDKVEPKNKLEELNKRLHTKGSTEERHLLYGRPAVLYRTSYDILYHTDFESGYSEIFLMPLWTSYTISKQAEVSSIPEHLTNCVRPDVRVSPGFSQNCLAYKNDKQMSYGFLFPPYLSSSPEAKYDAFLVTNMVPMYPAFKRVWTYFQRVLVKKYASERNGVNVISGPIFDYNYNGLRDIEDEIKQYVEGSSIPVPTHYYSIITSCLDFTQPADKCDGPLSVSSFILPHRPDNDESCNSSEDESKWVEELMKMHTARVRDIEHLTGLDFYRKTSRSYSEILTLKTYLHTYESEI
_____________________________________-_______________BTTS__TTTTT__S___TTB_B_SHHHHHHT_B_TTHHHHHS__BT_S___GGGTT____TTBSSB_STTHHHHT_B_TTHHHHHS____GGGS______S____TT__S__EEEEEEET__GGGGGGGGGT_HHHHHHHHHSEE_S_EE__SS_SHHHHHHHHHHS__HHHHS__SSSEEETTTTEEE_SSSSGGGSGGG__S__HHHHHHHTT__B__S___TTS_HHHHHHHHHHHHTS_TTT__SEEEEEEEEEHHHHHHH_TT_GGGHHHHHHHHHHHHHHHHHHHHTT_TTT_EEEEEES___EE__TTSEEEGGGT_S_GGGEEEE_BSEEEEEESSTT_TT__HHHHHHHHSS_STT__EEEEEGGGS_GGG___SSTTS_SEEEEE_TT_EEES________________EE__S_TTSGGG_B_EEEESTTB_SSEE___EEGGGHHHHHHHHHT____S_SS_TTTTGGGBSS__________SB__B_______GGG__SS________-________________HHHHH_TT___EE_SS__EEEEE_SS_EEEEETTTTEEEEEEEEE_TT_______GGGTT__B__TTS_GGGS__HHHHHH_SS_EEEESS_GGG_SSTTTHHHHTBGGGEEEE_HHHHHHHHHHHHTHHHHHHHHHTSEEEEEEEE__TT_SSS___GGG___BSTTS__B__SEEEEEEEEESSTTS_GGG__S_EEEEEEEEE__SS_TT_TTTTS_GGGTHHHHHHHTEE_HHHHHHHH_EE___S_SS_HHHHHHHHH_________

>Q8MMZ4 vs. A5K0N4
MEEDDNLKKGNERNKKKAIFSNDDFTGEDSLMEDHLELREKLSEDIDMIKTSLKNNLVCSTLNDNEILTLSNYMQFFVFKSGNLVIKQGEKGSYFFIINSGKFDVYVNDKKVKTMGKGSSFGEAALIHNTQRSATIIAETDGTLWGVQRSTFRATLKQLSNRNFNENRTFIDSVSVFDMLTEAQKNMITNACVIQNFKSGETIVKQGDYGDVLYILKEGKATVYINDEEIRVLEKGSYFGERALLYDEPRSATIIAKEPTACASICRKLLNIVLGNLQVVLFRNIMTEALQQSEIFKQFSGDQLNDLADTAIVRDYPANYNILHKDKVKSVKYIIVLEGKVELFLDDTSIGILSRGMSFGDQYVLNQKQPFKHTIKSLEVCKIALITETCLADCLGNNNIDASIDYNNKKSIIKKMYIFRYLTDKQCNLLIEAFRTTRYEEGDYIIQEGEVGSRFYIIKNGEVEIVKNKKRLRTLGKNDYFGERALLYDEPRTASVISKVNNVECWFVDKSVFLQIIQGPMLAHLEERIKMQDTKVEMDELETERIIGRGTFGTVKLVHHKPTKIRYALKCVSKRSIINLNQQNNIKLEREITAENDHPFIIRLVRTFKDSKYFYFLTELVTGGELYDAIRKLGLLSKSQAQFYLGSIILAIEYLHERNIVYRDLKPENILLDKQGYVKLIDFGCAKKVQGRAYTLVGTPHYMAPEVILGKGYGCTVDIWALGICLYEFICGPLPFGNDEEDQLEIFRDILTGQLTFPDYVTDTDSINLMKRLLCRLPQGRIGCSINGFKDIKDHPFFSNFNWDKLAGRLLDPPLVSKSETYAEDIDIKQIEEEDAEDDEEPLNDEDNWDIDF
_________________________SSHHHHHHHHEE_____HHHHHHHHHHHHHSTTTTTS_HHHHHHHHHT_EEEEE_TT_BS__TTSEE_EEEEEEES_EEE_TT_____EE_TT_EE__GGGTS_EE_SS_EEESSSEEEEEEEHHHHHHHHHHHHHHHHHHHHHHHHT_GGGTTS_HHHHHHHHHT_EEEEE_TT_EEE_TTSB__EEEEEEES_EEEEETTEEEEEE_TT_EE_TGGGT___B_SSEEEESSSEEEEEEEHHHHHHHHS_HHHHHHHHHHHHHHHHSTTGGGS_HHHHHHHHHHSEEEEE_SS_EEEETTS__SEEEEEEEES_EEEEETTEEEEEE_TT_EE_HHHHH_TTS___EEEEESSSEEEEEEEHHHHHHHHTSS_HHHHHHHHHHHHHHTTSHHHHTS_HHHHHHHHHT_EEEEE_TT_EEE_TTSB__EEEEEEES_EEEEETTEEEEEE_TT_EE_GGGGT___B_SSEEEE_SSSEEEEEEEHHHHHHHS_HHHHHHHHHHHHHHHS___GGGEEEEEEEE____EEEEEEEETTTTEEEEEEEEEHHHHHHTT_HHHHHHHHHHHHH___TTB__EEEEEE_SSEEEEEEE___S_BHHHHHHHH_S__HHHHHHHHHHHHHHHHHHHHTTEE____SGGGEEE_TTS_EEE___SS_EE_SS_B____S_GGG__HHHHH_S_B_THHHHHHHHHHHHHHHHSS_SSSTT__SHHHHHHHHHH______TT___HHHHHHHHHHT_SSGGGSTTSSTTTTHHHHTSGGGTT__HHHHHTT_S__S___SS__________________________________
-------MRCNERNKKKAIFSNDDFSGEDTLMEDHLQLREKLSEDIEMIKASLKNNLVCSTLNDNEILTLSNYMQFFVFKGGDLVIKQGEKGSYFFIINSGKFDVYVNDKKVKSMGKGSSFGEAALIHNTQRSATIMAETDGTLWGVQRSTFRATLKQLSNRNFNENRSFIDSVSVFDMLTEAQKNMITNACVIQMFKPGETIVKQGDYGDVLFILKEGKATVFINDKEIRVLNKGSYFGERALLYDEPRSATIIAKEPTACASICRKLLNIVLGNLQVVLFRNIMTEALQQSEIFRQFSAEQLNDLADTAIVRDYPANYHILHKDKVKSVKYLIVLEGKVELFLDDESIGILTRGKSFGDQYVLNQKQKFRHTVKSLDVCKIALITESCLADCLGDNNIDASIDHNNKKSIIKKMYIFRYLSEQQCNLLIEAFRTTRYEEGDYIIQEGEVGSRFYIIKNGEVEVTKNGKRLRTLGKNDYFGERALLYDEPRTASIISKATSVECWFVDKSVFLQIIQGPMLTHLEERIKMQDTKVEMHELETERIIGRGTFGTVKLVHHKPTQIRYALKCVSKRSIISLNQQNNIKLEREITAENDHPFIIRLVRTFKDSNCFYFLTELVTGGELYDAIRKLGLLSKPQAQFYLGSIILAIEYLHERNIVYRDLKPENILLDKQGYVKLIDFGCAKKIQGRAYTLVGTPHYMAPEVILGKGYGCTVDIWALGVCLYEFICGPLPFGNDQEDQLEIFRDILTGQLTFPDYVSDQDSINLMKRLLCRLPQGRIGCSINGFKDIKEHAFFGNFNWDKLAGRLLEPPLVSKGETYAEDIDIKQIEEEDALNEGEPLDGDDSWDVDF
-------____________________HHHHHHHHEE_____HHHHHHHHHHHTTSTTGGG__HHHHHHHHHH_EEEE__TTEES__TTSEE_EEEEEEES_EEEEETTEEEEEE_TT_EE_THHHHS_EE_SSEEEE_SS_EEEEEEHHHHHHHHHHHHHHHHHHHHHHHHT_GGGTTS_HHHHHHHHTT_EEEEE_TT_EEE_TT____EEEEEEE__EEEEETTEEEEEE_TT_EE_HHHHHS____S_EEEESSSEEEEEEEHHHHHHHTS_HHHHHHHHHHHHHHTTSTTGGGS_HHHHHHHHHH_EEEEE_SS_EEEE______EEEEEEEES_EEEEETTEEEEEE_TT_EE_HHHHH_TTS___EEEEESSSEEEEEEEHHHHHHHHT_S_HHHHHHHHHHHHHHTTSHHHHTS_HHHHHHHHHT_EEEEE_TT_EEE_TTSB__EEEEEEES_EEEEETTEEEEEE_TT_EE_GGGGT___B_SSEEEE_STTEEEEEEEHHHHHTTS_HHHHHHHHHHHHHHHS___GGGEEEEEEEE__SSEEEEEEEETTT__EEEEEEEEHHHHHHTT_HHHHHHHHHHHHH___TTB__EEEEE__SSEEEEEEE___B_BHHHHHHHH_S__HHHHHHHHHHHHHHHHHHHHTTEE_____GGGEEE_TTS_EEE___SS_EE_SS_B____S_GGG__HHHHTTS_B_TTHHHHHHHHHHHHHHTSS_SSSSS__SHHHHHHHHHH______TT___HHHHHHHHHHT_SSGGGSTT_STTTTHHHHTSGGGTT__HHHHHTT_S__S___SS_B_S______________________________

>Q99K10 vs. Q62765
MALPRCMWPNYVWRAMMACVVHRGSGAPLTLCLLGCLLQTFHVLSQKLDDVDPLVTTNFGKIRGIKKELNNEILGPVIQFLGVPYAAPPTGEHRFQPPEPPSPWSDIRNATQFAPVCPQNIIDGRLPEVMLPVWFTNNLDVVSSYVQDQSEDCLYLNIYVPTEDGPLTKKHTDDLGDNDGAE---DEDIRDSGGPKPVMVYIHGGSYMEGTGNLYDGSVLASYGNVIVITVNYRLGVLGFLSTGDQAAKGNYGLLDLIQALRWTSENIGFFGGDPLRITVFGSGAGGSCVNLLTLSHYSEGNRWSNSTKGLFQRAIAQSGTALSSWAVSFQPAKYARILATKVGCNVSDTVELVECLQKKPYKELVDQDVQPARYHIAFGPVIDGDVIPDDPQILMEQGEFLNYDIMLGVNQGEGLKFVENIVDSDDGVSASDFDFAVSNFVDNLYGYPEGKDVLRETIKFMYTDWADRHNPETRRKTLLALFTDHQWVAPAVATADLHSNFGSPTYFYAFYHHCQTDQVPAWADAAHGDEVPYVLGIPMIGPTELFPCNFSKNDVMLSAVVMTYWTNFAKTGDPNQPVPQDTKFIHTKPNRFEEVAWTRYSQKDQLYLHIGLKPRVKEHYRANKVNLWLELVPHLHNLNDISQYTSTTTKVPSTDITLRPTRKNSTPVTSAFPTAKQDDPKQQPSPFSVDQRDYSTELSVTIAVGASLLFLNILAFAALYYKKDKRRHDVHRRCSPQRTTTNDLTHAPEEEIMSLQMKHTDLDHECESIHPHEVVLRTACPPDYTLAMRRSPDDIPLMTPNTITMIPNTIPGIQPLHTFNTFTGGQNNTLPHPHPHPHSHSTTRV
_____________________________________________________EEEETTEEEE_EEE__S_TTS__EEEEEEEE_S____GGGTTS________SSEEE_BS___B_____SSS___TTTS_HHHHHTHHHHHHHTSSB_S___EEEEEE______________________-_-_-________EEEEEE___SSSSS__GGGS__HHHHHHHT_EEEEE____HHHHH___SSSSS___HHHHHHHHHHHHHHHHSGGGTEEEEEEEEEEETHHHHHHHHHTT_T_________---TT_SEEEEES__SSSTTTSBS_HHHHHHHHHHH_T___SSHHHHHHHHHHS_HHHHHT______TT__SSS_B__SSSS_S_HHHHHHHT_S___EEEEEEETTTTHHHHGGG__SSS___HHHHHHHHHHHHHHHH_______HHHHHHHHHT__TTSTT_HHHHHHHHHHHHHHHHTHHHHHHHHHHHHHTT__EEEEEE______TTS_TT__S_TTTTHHHHTT_TTT___SSS_____HHHHHHHHHHHHHHHHHHHHS_SSSSS_______________S_______TTT_EEEEESSS_EEEESTTHHHHHHHHTTGGG________________________________________________________________________________________________________________________________________________________________________________________________________________---
MALPRCMWPNYVWRAMMACVVHRGSGAPLTLCLLGCLLQTFHVLSQKLDDVDPLVTTNFGKIRGIKKELNNEILGPVIQFLGVPYAAPPTGEHRFQPPEPPSPWSDIRNATQFAPVCPQNIIDGRLPEVMLPVWFTNNLDVVSSYVQDQSEDCLYLNIYVPTED---VKRISKECARKPGKKICRKGDIRDSGGPKPVMVYIHGGSYMEGTGNLYDGSVLASYGNVIVITVNYRLGVLGFLSTGDQAAKGNYGLLDLIQALRWTSENIGFFGGDPLRITVFGSGAGGSCVNLLTLSHYSEGNRWSNSTKGLFQRAIAQSGTALSSWAVSFQPAKYARILATKVGCNVSDTVELVECLQKKPYKELVDQDVQPARYHIAFGPVIDGDVIPDDPQILMEQGEFLNYDIMLGVNQGEGLKFVENIVDSDDGVSASDFDFAVSNFVDNLYGYPEGKDVLRETIKFMYTDWADRHNPETRRKTLLALFTDHQWVAPAVATADLHSNFGSPTYFYAFYHHCQTDQVPAWADAAHGDEVPYVLGIPMIGPTELFPCNFSKNDVMLSAVVMTYWTNFAKTGDPNQPVPQDTKFIHTKPNRFEEVAWTRYSQKDQLYLHIGLKPRVKEHYRANKVNLWLELVPHLHNLNDISQYTSTTTKVPSTDITLRPTRKNSTPVTSAFPTAKQDDPKQQPSPFSVDQRDYSTELSVTIAVGASLLFLNILAFAALYYKKDKRRHDVHRRCSPQRTTTNDLTHAPEEEIMSLQMKHTDLDHECESIHPHEVVLRTACPPDYTLAMRRSPDDVPLMTPNTITMIPNTIPGIQPLHTFNTFTGGQNNTLPHPHPHPHSHSTTRV
_____________________________________________________EEEETTEEEE_EEE___SSS___EEEEEEEE_SB___GGGTTS__B_____SSEEETTS___B______SSSS_TTTS_HHHHHTHHHHHHHHSSB_S___EEEEEEE___---__SSHHHHHH___SHHHHT____TT_S_EEEEEEE__SSSSS__GGGS__HHHHHHTT_EEEEE____TTTTT_B_SSSS_B__HHHHHHHHHHHHHHHHHHHHTEEEEEEEEEEEHHHHHHHHHHHH_G_________---TT_SEEEEES__S_STTSS_S_HHHHHHHHHHHTT___SSHHHHHHHHHHS_HHHHHT_____STTS_SSS____SSSS_S_HHHHHHTT_S___EEEEEEETTGGGGGTTTT__TT____HHHHHHHHHHHHHHHS_STTSHHHHHHHHHHHTS_GGG_S_HHHHHHHHHHHHHHHHTHHHHHHHHHHHHHTT__EEEEEE______SSS_TT__S_TTTTHHHHHTGGGS___SSS_____HHHHHHHHHHHHHHHHHHHHSSTTSSS_____________________B_TTT_EEEEESSS_EEEESTTHHHHHHHHTTGGG________________________________________________________________________________________________________________________________________________________________________________________________________________---

>A0A0M3KL44 vs. A0A0M3KL45
TPVMEGLTPRMQRLRNHYLTVRPSVSIYRALAFTEVVKANPGMPTILLRAKAFRHACETAPILIQDDELIVGHPCGKPRAGAFSPDIAWRWVRDELDTMSTRPQDPFEISEADKKTIREEIVPFWEGRSLDEICEAQYREAGVWAFSGETFVSDLSYHQINGGGDTCPGYDVLLFTKGMNGIKADAEAHLASLSMENPEDIDRIYYYKAAIETCEGVVNYARRIAAHARELAAKEQNAQRRAELLTIAEVNENVPANPPKTLQEALQSIWTVESLFEIEENQTGLSLGRVDQYCYPMFEADIREGRLTHDTALELLQAFIIKCAELMWMSSELGAKYFAGYQPFINLTVGGQKRSGGDACNDLTYLIMDAVRFVKVYQPSLACRIHNQSPQKYMEKIVDVVKAGMGFPACHFDDSHIKMMLRKGFDFEDARDYCLMGCVEPQKSGRIYQWTSTGYTQWPIAIEFVLNRGRMVLFDSYQGLDTGDLRDLRTFDEFDAAVKQQIAHIVRLSAIGTVISQRVHRDVAPKPLMSLLVEGCMESGKDVAAGGAMVNHGPGLIFSGLATYVDSMAAIRKLVFEEKKYTLEQIRDALLANFEGYEALRRDCLNAPKYGNDDNYVDQYALDITEWTEKECRKYKMLYSTLSHGTLSISNNTPIGELTNATPNGRLAWMPLSDGISPTQGADKQGPTAIIKSVSKMNVETMNIGMVHNFKFLKGLLDTPEGRHGLITLLRTASILGNGQMQFSYVDNEVLKKAQQEPEKYRDLIVRVAGYSAYFVELCKEVQDEIISRTVIEKF
____TT__HHHHHHHHHHHH___EEE_HHHHHHHHHHHHSTT__HHHHHHHHHHHHHHHS_____TT_SS___TTSSTTEEE__TTT__HHHHHTTTTTTT_SSS__B__HHHHHHHHHHTHHHHTTT_HHHHHHHHHHHTT_HHHHHTS_SSB__HHHHS________TTTTHHHHHHHHHHHHHHHHHHH__TTSTTTHHHHHHHHHHHHHHHHHHHHHHHHHHHHHHHHTT__SHHHHHHHHHHHHHHHHTTTS___SHHHHHHHHHHHHHHHHHH_S______EEHHHHTHHHHHHHHHTTS__HHHHHHHHHHHHHHHTT______HHHHHTTTTT____EEEEESB_TTSSB___HHHHHHHHHHHHH__S_SEEEEEE_TT__HHHHHHHHHHHTTSS___EEEEHHHHHHHHHHTT__HHHHHT_EEETTTEEE_TTS_B__S_S_EEESHHHHHHHHTTTEETTTTEE_S_____GGG__SHHHHHHHHHHHHHHHHHHHHHHHHHHHHHHHHH___TTGGGGSTTHHHHT__GGGT_SSSB___EEEEE_HHHHHHHHHHHHHHTTTS__S_HHHHHHHHHTTTTT_HHHHHHHHTS__TTSS_HHHHHHHHHHHHHHHHHHHTSB_SSSB_EEEB__TTTHHHHHTT____TTS__TT_____TT___TTT__S_HHHHHHHHHTS_GGGSTT_B__EEEB_TTTTSSHHHHHHHHHHHHHHHHHT__EEEEE___HHHHHHHHH_GGGGTT_EEE_SSSEEEGGGS_HHHHHHHHTS__B___
---MEGLTPRMQRLRNHYLTVRPSVSIYRALAFTEVVKANPGMPTILLRAKAFRHACETAPILIQDDELIVGHPCGKPRAGAFSPDIAWRWVRDELDTMSTRPQDPFEISEADKKTIREEIVPFWEGRSLDEICEAQYREAGVWAFSGETFVSDLSYHQINGGGDTCPGYDVLLFTKGMNGIKADAEAHLASLSMENPEDIDRIYYYKAAIETCEGVVNYARRIAAHARELAAKEQNAQRRAELLTIAEVNENVPANPPKTLQEALQSIWTVESLFEIEENQTGLSLGRVDQYCYPMFEADIREGRLTHDTALELLQAFIIKCAELMWMSSELGAKYFAGYQPFINLTVGGQKRSGGDACNDLTYLIMDAVRFVKVYQPSLACRIHNQSPQKYMEKIVDVVKAGMGFPACHFDDSHIKMMLRKGFDFEDARDYCLMGCVEPQKSGRIYQWTSTGYTQWPIAIEFVLNRGRMVLFDSYQGLDTGDLRDLRTFDEFDAAVKQQIAHIVRLSAIGTVISQRVHRDVAPKPLMSLLVEGCMESGKDVAAGGAMVNHGPGLIFSGLATYVDSMAAIRKLVFEEKKYTLEQIRDALLANFEGYEALRRDCLNAPKYGNDDNYVDQYALDITEWTEKECRKYKMLYSTLSHGTLSISNNTPIGELTNATPNGRLAWMPLSDGISPTQGADKQGPTAIIKSVSKMNVETMNIGMVHNFKFLKGLLDTPEGRHGLITLLRTASILGNGQMQFSYVDNEVLKKAQQEPEKYRDLIVRVAGYSAYFVELCKEVQDEIISRTVIEKF
---_TT__HHHHHHHHHHTT___EEE_HHHHHHHHHHHT_TTS_HHHHHHHHHHHHHHS______TT_SS___TTSSSSEEE__TTT__HHHHHHTTTTTT_SSS__B__HHHHHHHHHHTHHHHTTTSHHHHHHHHHHHHT_TIIIIIT_SEE__HHHHS____S___TTTTHHHHHHHHHHHHHHHHHHT__TTSTTTHHHHHHHHHHHHHHHHHHHHHHHHHHHHHHHHHH___HHHHHHHHHHHHHHHHTTTS___SHHHHHHHHHHHHHTHHHH_S______B_TTTTTSHHHHHHHHHTS__HHHHHHHHHHHHHHHHH______HHHHHHSTTT____EEEEE_B_TTSSB___HHHHHHHHHHHHH__SSSEEEEEE_TT__HHHHHHHHHHHTTSS___EEEEHHHHHHHHHHHT__HHHHHT_EEETTTEEE_TTS_EE_S_S_EEESHHHHHHHHTTS__STT____S_____TTTTTSHHHHHHHHHHHHHHHHHHHHHHHHHHHHHHHHH___HHHHHTSTTHHHHT__GGGT_SS_EE__B_EEE_TTTTHHHHHHT_TT__SS__S_HHHHHHHTSSTTSS__S_S_____________TT__SSHHHHHHHHHHHHHT_B_SSSB_B__________SSGGGT___SSS_SS__________________HHHHTT_______________EEEEE_TTSTTSHHHHHHHHHHHHHHHHHT__EEEEEES_TTTHHHHHHSTTT____EEE_SSSEEETTTS_HHHHTTTS_S__B___

>P27487 vs. P22411
MKTPWKVLLGLLGAAALVTIITVPVVLLNKGTDDATADSRKTYTLTDYLKNTYRLKLYSLRWISDHEYLYKQENNILVFNAEYGNSSVFLENSTFDEFGHSINDYSISPDGQFILLEYNYVKQWRHSYTASYDIYDLNKRQLITEERIPNNTQWVTWSPVGHKLAYVWNNDIYVKIEPNLPSYRITWTGKEDIIYNGITDWVYEEEVFSAYSALWWSPNGTFLAYAQFNDTEVPLIEYSFYSDESLQYPKTVRVPYPKAGAVNPTVKFFVVNTDSLSSVTNATSIQITAPASMLIGDHYLCDVTWATQERISLQWLRRIQNYSVMDICDYDESSGRWNCLVARQHIEMSTTGWVGRFRPSEPHFTLDGNSFYKIISNEEGYRHICYFQIDKKDCTFITKGTWEVIGIEALTSDYLYYISNEYKGMPGGRNLYKIQLSDYTKVTCLSCELNPERCQYYSVSFSKEAKYYQLRCSGPGLPLYTLHSSVNDKGLRVLEDNSALDKMLQNVQMPSKKLDFIILNETKFWYQMILPPHFDKSKKYPLLLDVYAGPCSQKADTVFRLNWATYLASTENIIVASFDGRGSGYQGDKIMHAINRRLGTFEVEDQIEAARQFSKMGFVDNKRIAIWGWSYGGYVTSMVLGSGSGVFKCGIAVAPVSRWEYYDSVYTERYMGLPTPEDNLDHYRNSTVMSRAENFKQVEYLLIHGTADDNVHFQQSAQISKALVDVGVDFQAMWYTDEDHGIASSTAHQHIYTHMSHFIKQCFSLP
________________________________________EE__HHHHHHT_S______EEE_SSSEEEEEETTEEEEEETTT__EEEEE_TTTTTTSSS_EEEEEE_TTSSEEEEEEEEEE_SSS_EEEEEEEEETTTTEE__SS___SSEEEEEE_SSTT_EEEEETTEEEEESSTTS__EE_____BTTTEEESB__HHHHHHTSSSSB_EEE_TTSSEEEEEEEE_TT__EEEEEE__STT_SS_EEEEEE__BTTS___EEEEEEEEGGG__SSS___EEE____HHHHTS_EEEEEEEEEETTEEEEEEEESSSSEEEEEEEEEETTTTEEEE_GGG_EEEE_SSS_SSSSS____EE_TTSSEEEEEEE_TTS_EEEEEEETT_S__EE___SSS_EEEEEEE_SSEEEEEES_GGG_TT_BEEEEEETT_TT_EEESSTTT_TTTB_BEEEEE_TTSSEEEEEE_SBSS_EEEEEETTTTEEEEEEE__HHHHHHHTTEE__EEEEEEEEETTEEEEEEEEE_TT__TTS_EEEEEEE___TT___S______SHHHHHHHTT__EEEEE__TT_SSS_HHHHGGGTT_TTSHHHHHHHHHHHHHTTSTTEEEEEEEEEEETHHHHHHHHHHTTT_S__SEEEEES____GGGSBHHHHHHHH__SSTTTTHHHHHHS_SGGGGGGGGGSEEEEEEETT_TTTTHHHHHHHHHHHHHTT___EEEEETT__TT__SHHHHHHHHHHHHHHHHHHHT__
MKTPWKVLLGLLGIAALVTVITVPVVLLNKGTDDAAADSRRTYTLTDYLKSTFRVKFYTLQWISDHEYLYKQENNILLFNAEYGNSSIFLENSTFDELGYSTNDYSVSPDRQFILFEYNYVKQWRHSYTASYDIYDLNKRQLITEERIPNNTQWITWSPVGHKLAYVWNNDIYVKNEPNLSSQRITWTGKENVIYNGVTDWVYEEEVFSAYSALWWSPNGTFLAYAQFNDTEVPLIEYSFYSDESLQYPKTVRIPYPKAGAENPTVKFFVVDTRTLSPNASVTSYQIVPPASVLIGDHYLCGVTWVTEERISLQWIRRAQNYSIIDICDYDESTGRWISSVARQHIEISTTGWVGRFRPAEPHFTSDGNSFYKIISNEEGYKHICHFQTDKSNCTFITKGAWEVIGIEALTSDYLYYISNEHKGMPGGRNLYRIQLNDYTKVTCLSCELNPERCQYYSASFSNKAKYYQLRCFGPGLPLYTLHSSSSDKELRVLEDNSALDKMLQDVQMPSKKLDVINLHGTKFWYQMILPPHFDKSKKYPLLIEVYAGPCSQKVDTVFRLSWATYLASTENIIVASFDGRGSGYQGDKIMHAINRRLGTFEVEDQIEATRQFSKMGFVDDKRIAIWGWSYGGYVTSMVLGAGSGVFKCGIAVAPVSKWEYYDSVYTERYMGLPTPEDNLDYYRNSTVMSRAENFKQVEYLLIHGTADDNVHFQQSAQLSKALVDAGVDFQTMWYTDEDHGIASNMAHQHIYTHMSHFLKQCFSLP
________________________________________EE__HHHHHTT_S_______EE_SSSEEEEEETTEEEEEETTT__EEEEE_HHHHHHSSS___EEEE_TTSSEEEEEEEEEE_SSS_EEEEEEEEETTTTEE__SS___TTEEEEEE_SSTT_EEEEETTEEEEESSTTS__EE__S__BTTTEEESB__HHHHHHTTSSSB_EEE_TTSSEEEEEEEE_TTS_EEEEEE__STT_SS_EEEEEE__BTTS___EEEEEEEEGGG__TTB___EEEE___HHHHTS_EEEEEEEEEETTEEEEEEEETTSSEEEEEEEEE_TTT__EE__GGGEEEEE_SSS_SSSSS____EE_SSSSEEEEEEE_TTS_EEEEEEETT_S_EEE___SSS_EEEEEEE_SSEEEEEES_GGG_TT_BEEEEEETTEEEEEEESSTTSSTTTB_BEEEEE_TTSSEEEEEE__BSS_EEEEEETTT__EEEEEE__HHHHHHHTTEE__EEEEEEEEETTEEEEEEEEE_TT__TTS_EEEEEE____TT___________HHHHHHHTT__EEEEEE_TT_SSS_HHHHGGGTT_TTSHHHHHHHHHHHHHHHSTTEEEEEEEEEEETHHHHHHHHHHTT__S__SEEEEES____GGGSBHHHHHHHH__SSTTTTHHHHHTT_SGGGGGGGGGSEEEEEEETT_TTTTHHHHHHHHHHHHHTT___EEEEETT__SS__SHHHHHHHHHHHHHHHHHHTT__

>P0A405 vs. P29254
MTISPPEREPKVRVVVDNDPVPTSFEKWAKPGHFDRTLARGPQTTTWIWNLHALAHDFDTHTSDLEDISRKIFSAHFGHLAVVFIWLSGMYFHGAKFSNYEAWLADPTGIKPSAQVVWPIVGQGILNGDVGGGFHGIQITSGLFQLWRASGITNEFQLYCTAIGGLVMAGLMLFAGWFHYHKRAPKLEWFQNVESMLNHHLAGLLGLGSLAWAGHQIHVSLPINKLLDAGVAAKDIPLPHEFILNPSLMAELYPKVDWGFFSGVIPFFTFNWAAYSDFLTFNGGLNPVTGGLWLSDTAHHHLAIAVLFIIAGHMYRTNWGIGHSLKEILEAHKGPFTGAGHKGLYEVLTTSWHAQLAINLAMMGSLSIIVAQHMYAMPPYPYLATDYPTQLSLFTHHMWIGGFLVVGGAAHGAIFMVRDYDPAMNQNNVLDRVLRHRDAIISHLNWVCIFLGFHSFGLYVHNDTMRAFGRPQDMFSDTGIQLQPVFAQWVQNLHTLAPGGTAPNAAATASVAFGGDVVAVGGKVAMMPIVLGTADFMVHHIHAFTIHVTVLILLKGVLFARSSRLIPDKANLGFRFPCDGPGRGGTCQVSGWDHVFLGLFWMYNCISVVIFHFSWKMQSDVWGTVAPDGTVSHITGGNFAQSAITINGWLRDFLWAQASQVIGSYGSALSAYGLLFLGAHFIWAFSLMFLFSGRGYWQELIESIVWAHNKLKVAPAIQPRALSIIQGRAVGVAHYLLGGIATTWAFFLARIISVG
_______________EEES_S___TTTTTSTTTT_GGGTT__SBTHHHHHHHHTTT_GGGT_S_HHHHHHHHHHHHHHHHHHHHHHHHHHHHHHHHS__HHHHHH_TTTS__EE______TTGGGGSEEEETTEEEEE__S_HHHHHHHHT__SHHHHHHHHHHHHHHHHHHHHHHHHHHHTEEE_HHHHT_HHHHHHHHHHTHHHHHHHHHHHHHHHTHHHHHHHHTTT__STTS__TTHHHH_HHHHHHSSTTS___S______TTTT_GGGGTTTS____S__TTTSS__HHHHHHHHHHHHHHHHHHTT_B__SSS_SB_HHHHHHH___SSSTTTTTTHHHHHHH_HHHHHHHHHHHHHHHHHHHHHHHHHS__STT_TT_HHHHHHHHHHHHHHHHHHHHHHHHHHHHHHHHT__GGGGSSSHHHHHHTTHHHHHHHHHHHHHHHHHHHHHHHHHHHHHHHHT_GGGSBSTTSB____HHHHHHHHHHHHTBTTTBTT_SS_S_TTSSS__EEETTEEEE______HHHHHHHHHHHHHHHHHHHHHHHHHHTSS__SS_TTHHHH_SS___S_S_TT__TT_SHHHHHHHHHHHHHHHHHHHHHHHHHHHHHHT_EEE_TT__EEETTTT_HHHHTTSHHHHHHTTHHHHTHHHHH_TTSTTHHHHHHHHHHHHHHHHHHHHHHS_HHHHHHHHHHHHHHHHHTT___SSB_____HHHHHHHHHHHHHHHHHHHHHHHHHHHHHHH_
MTISPPEREAKAKVSVDNNPVPTSFEKWGKPGHFDRTLARGPKTTTWIWNLHANAHDFDSQTSDLEDVSRKIFSAHFGHLAVVFVWLSGMYFHGAKFSNYEGWLADPTHIKPSAQVVWPIVGQGILNGDVGGGFHGIQITSGLFYLWRASGFTDSYQLYCTAIGGLVMAALMLFAGWFHYHVKAPKLEWFQNVESMMNHHLAGLLGLGSLGWAGHQIHVSMPINKLLDAGVAPKDIPLPHEFILEPSKMAELYP----SFAQGLTPFFTLNWGVYSDFLTFKGGLNPVTGGLWLSDTAHHHLAIAVLFIIAGHMYRTNWGIGHSMKEILEAHKGPFTGEGHKGLYEILTTSWHAQLAINLALLGSLTIIVAQHMYAMPPYPYQAIDYATQLSLFTHHMWIGGFLIVGAGAHGAIFMVRDYDPAKNVNNLLDRMLRHRDAIISHLNWVCIFLGFHSFGLYIHNDTMRALGRPQDMFSDTAIQLQPIFAQWVQHLHTLAPGATAPNALATASYAFGGETIAVAGKVAMMPITLGTADFMVHHIHAFTIHVTALILLKGVLYARSSRLVPDKANLGFRFPCDGPGRGGTCQVSGWDHVFLGLFWMYNSLSIVIFHFSWKMQSDVWGTVSPDGSVTHVTLGNFAQSAITINGWLRDFLWAQAANVINSYGSALSAYGIMFLAGHFVFAFSLMFLFSGRGYWQELIESIVWAHNKLNVAPAIQPRALSIIQGRAVGVAHYLLGGIVTTWAFFLARSLSIG
_______________EEE__S___TTTTTSTTTTSTTTSS__SBTHHHHHHHHTSS_GGGG_S_HHHHHHHHHHHHHHHHHHHHHHHHHHHHHHHHSS_HHHHHHSTTT___EE_____STTGGGGSEE_SSS_EEEE__S_HHHHHHHHT__SHHHHHHHHHHHHHHHHHHHHHHHHHHHTEEE_HHHHT_HHHHHHHHHHTTHHHHHHHHHHHHHHTHHHHHHHHTTT__STTS__SGGGTS_HHHHHHHSG----GGG_SS__GGGT_GGGGGGTS____SB_TTTSSB_HHHHHHHHHHHHHHHHHHTT_B__SSS_SB_HHHHHHT___SSSTTTTTTHHHHTTT_HHHHHHHHHHHHHHHHHHHHHHHHHS__STTTTT_HHHHHHHHHHHHHHHHHHHHHHHHHHHHHHHHT__GGG_SSSHHHHHHTTHHHHHHHHHHHHHHHHHHHHHHHHHHHHHHHTT_GGGSBSTTSB____HHHHHHHHHHHS_BTTTBTT__S_S_GGGSS__EEETTEEEE______HHHHHHHHHHHHHHHHHHHHHHHHHHTSS__SS_TTHHHH_SS_S_S_S_TT__TT_SHHHHHHHHHHHHHHHHHHHHHHHHHHHHHHT_EEE_TT__EEESSTT_HHHHTTSHHHHHHHTHHHHTHHHHT_TTSTTHHHHHHHHHHHHHHHHHHHHHH__HHHHHHHHHHHHHHHHHTT___SSB_____HHHHHHHHHHHHHHHHHHHHHHHHHHHHHHH_

>Q53HP3 vs. P06681
MGPLMVLFCLLFLYPGLADSAPSCPQNVNISGGTFTLSHGWAPGSLLTYSCPQGLYPSPASRLCKSSGQWQTPGATRSLSKAVCKPVRCPAPVSFENGIYTPRLGSYPVGGNVSFECEDGFILRGSPVRQCRPNGMWDGETAVCDNGAGHCPNPGISLGAVRTGFRFGHGDKVRYRCSSNLVLTGSSERECQGNGVWSGTEPICRQPYSYDFPEDVAPALGTSFSHMLGATNLTQKTKESLGRKIQIQRSGHLNLYLLLDCSQSVSENDFLIFKESASLMVDRIFSFEINVSVAIITFASEPKVLMSVLNDNSRDMTEVISSLENANYKDHENGTGTNTYAALNSVYLMMNNQMRLLGMETMAWQEIRHAIILLTDGKSNMGGSPKTAVDHIREILNINQKRNDYLDIYAIGVGKLDVDWRELNELGSKKDGERHAFILQDTKALHQVFEHMLDVSKLTDTICGVGNMSANASDQERTPWHVTIKPKSQETCRGALISDQWVLTAAHCFRDGNDHSLWRVNVGDPKSQWGKEFLIEKAVISPGFDVFAKKNQGILEFYGDDIALLKLAQKVKMSTHARPICLPCTMEANLALRRPQGSTCRDHENELLNKQSVPAHFVALNGSKLNINLKMGVEWTSCAEVVSQEKTMFPNLTDVREVVTDQFLCSGTQEDESPCKGESGGAVFLERRFRFFQVGLVSWGLYNPCLGSADKNSRKRAPRSKVPPPRDFHINLFRMQPWLRQHLGDVLNFLPL
____________________________________________________________________________________________________________________________________________________________________________________________________________________________________________________EE__SSSEEEEEEEEE_STTS_HHHHHHHHHHHHHHHHHHHTT___EEEEEEEESSSEEEEE_TTSGGGG_HHHHHHHHHT__GGGGTT__S__HHHHHHHHHHHHHHHHHHH_TTSHHHHTEEEEEEEES_S___SSS_THHHHHHHHHHTT__STTGGGEEEEEEEESSS___HHHHHHHS___TT___EEEESSHHHHHHHHHHHEE_TT__S__SS_____TTS_HHHH_TTEEEEE______EEEEE_SSSEEEE_GGG__________EEEE__TT_TT_EEE_EEEEEE_TT__TTTTGGGT_____TT__EEEEESS____BTTB___B_TTBHHHHHHTT__TT__HHHHHHHHS_SSEEEEEEE_TTS_EEEEEEE_THHHHHHHHGGGG_TTT_TT_SSGGGTS_TTEEEE__TT_____GGGTT_EEEEEETTEEEEEEEEEEES__TT_____________TT_SS___EEEEEGGG_HHHHHHHHTTTS_B___
MGPLMVLFCLLFLYPGLADSAPSCPQNVNISGGTFTLSHGWAPGSLLTYSCPQGLYPSPASRLCKSSGQWQTPGATRSLSKAVCKPVRCPAPVSFENGIYTPRLGSYPVGGNVSFECEDGFILRGSPVRQCRPNGMWDGETAVCDNGAGHCPNPGISLGAVRTGFRFGHGDKVRYRCSSNLVLTGSSERECQGNGVWSGTEPICRQPYSYDFPEDVAPALGTSFSHMLGATNPTQKTKESLGRKIQIQRSGHLNLYLLLDCSQSVSENDFLIFKESASLMVDRIFSFEINVSVAIITFASEPKVLMSVLNDNSRDMTEVISSLENANYKDHENGTGTNTYAALNSVYLMMNNQMRLLGMETMAWQEIRHAIILLTDGKSNMGGSPKTAVDHIREILNINQKRNDYLDIYAIGVGKLDVDWRELNELGSKKDGERHAFILQDTKALHQVFEHMLDVSKLTDTICGVGNMSANASDQERTPWHVTIKPKSQETCRGALISDQWVLTAAHCFRDGNDHSLWRVNVGDPKSQWGKEFLIEKAVISPGFDVFAKKNQGILEFYGDDIALLKLAQKVKMSTHARPICLPCTMEANLALRRPQGSTCRDHENELLNKQSVPAHFVALNGSKLNINLKMGVEWTSCAEVVSQEKTMFPNLTDVREVVTDQFLCSGTQEDESPCKGESGGAVFLERRFRFFQVGLVSWGLYNPCLGSADKNSRKRAPRSKVPPPRDFHINLFRMQPWLRQHLGDVLNFLPL
____________________________________________________________________________________________________________________________________________________________________________________________________________________________________________________EE__SSSEEEEEEEEE_STTS_HHHHHHHHHHHHHHHHHHHTT___EEEEEEEESSSEEEEE_TTSGGGG_HHHHHHHHHT__GGGGTT__S__HHHHHHHHHHHHHHHHHHH_TTSHHHHTEEEEEEEES_S___SSS_THHHHHHHHHHTT__STTGGGEEEEEEEESSS___HHHHHHHS___TT___EEEESSHHHHHHHHHHHEE_TT__S__SS_____TTS_HHHH_TTEEEEE______EEEEE_SSSEEEE_GGG__________EEEE__TT_TT_EEE_EEEEEE_TT__TTTTGGGT_____TT__EEEEESS____BTTB___B_TTBHHHHHHTT__TT__HHHHHHHHS_SSEEEEEEE_TTS_EEEEEEE_THHHHHHHHGGGG_TTT_TT_SSGGGTS_TTEEEE__TT_____GGGTT_EEEEEETTEEEEEEEEEEES__TT_____________TT_SS___EEEEEGGG_HHHHHHHHTTTS_B___

>P08049 vs. P08473
MGRSESQMDITDINTPKPKKKQRWTPLEISLSVLVLLLTVIAVTMIALYATYDDGICKSSDCIKSAARLIQNMDATAEPCTDFFKYACGGWLKRNVIPETSSRYSNFDILRDELEVILKDVLQEPKTEDIVAVQKAKTLYRSCVNETAIDSRGGQPLLKLLPDVYGWPVATQNWEQTYGTSWSAEKSIAQLNSNYGKKVLINFFVGTDDKNSMNHIIHIDQPRLGLPSRDYYECTGIYKEACTAYVDFMIAVAKLIRQEEGLPIDENQISVEMNKVMELEKEIANATTKSEDRNDPMLLYNKMTLAQIQNNFSLEINGKPFSWSNFTNEIMSTVNINIPNEEDVVVYAPEYLIKLKPILTKYFPRDFQNLFSWRFIMDLVSSLSRTYKDSRNAFRKALYGTTSESATWRRCANYVNGNMENAVGRLYVEAAFAGESKHVVEDLIAQIREVFIQTLDDLTWMDAETKKKAEEKALAIKERIGYPDDIVSNDNKLNNEYLELNYKEDEYFENIIQNLKFSQSKQLKKLREKVDKDEWITGAAIVNAFYSSGRNQIVFPAGILQPPFFSAQQSNSLNYGGIGMVIGHEITHGFDDNGRNFNKDGDLVDWWTQQSANNFKEQSQCMVYQYGNFSWDLAGGQHLNGINTLGENIADNGGIGQAYRAYQNYVKKNGEEKLLPGIDLNHKQLFFLNFAQVWCGTYRPEYAVNSIKTDVHSPGNFRIIGSLQNSVEFSEAFQCPKNSYMNPEKKCRVW
_______________________________________________________B__SHHHHHHHHHHHHH__TTS_TTT_HHHHHHHHHHHH____TT_SEEEHHHHHHHHHHHHHHHHHSS__TT__HHHHHHHHHHHHHH_HHHHHTTTTHHHHHHGGGGT__GGGSSSHHHHTTTT__HHHHHHHHHH_H____SSEEEEEEETTEEEEEEEEEE____SSSSGGGGG_SGGGHHHHHHHHHHHHHHHHHHHHHTT____HHHHHHHHHHHHHHHHHHHHHS__GGGG__HHHH__EEEHHHHHHHS__EETTEE__HHHHHHHHHGGGT____TT_EEEES_HHHHHHHHHHHTTS_HHH_HHH_HHHHHTTTGGGS_HHHHHTTHHHHHHHH__SS___HHHHHHHHHHHH_HHHHHHHHHHHH__TTHHHHHHHHHHHHHHHHHHHTTT_TTS_HHHHHHHHHHHHH_EEEEE__THHHH_HHHHHHHTTT____TT_HHHHHHHHHHHHHHHHHGGGGS___TT__SS_SS_S__EEETTTTEEEEEGGGSSTTT__TTS_HHHHHHTHHHHHHHHHHHTTSTTGGGB_TTS_B___S_HHHHHHHHHHHHHHHHHHHT_EEGGGTTEE__TTTTHHHHHHHHHHHHHHHHHHHHHHHHH____B_TT____HHHHHHHHHHHHT_EEE_HHHHHHHHHH_SS__HHHHHHHHHHT_HHHHHHTT__TTSTT__SS_____
MGKSESQMDITDINTPKPKKKQRWTPLEISLSVLVLLLTIIAVTMIALYATYDDGICKSSDCIKSAARLIQNMDATTEPCTDFFKYACGGWLKRNVIPETSSRYGNFDILRDELEVVLKDVLQEPKTEDIVAVQKAKALYRSCINESAIDSRGGEPLLKLLPDIYGWPVATENWEQKYGASWTAEKAIAQLNSKYGKKVLINLFVGTDDKNSVNHVIHIDQPRLGLPSRDYYECTGIYKEACTAYVDFMISVARLIRQEERLPIDENQLALEMNKVMELEKEIANATAKPEDRNDPMLLYNKMTLAQIQNNFSLEINGKPFSWLNFTNEIMSTVNISITNEEDVVVYAPEYLTKLKPILTKYSARDLQNLMSWRFIMDLVSSLSRTYKESRNAFRKALYGTTSETATWRRCANYVNGNMENAVGRLYVEAAFAGESKHVVEDLIAQIREVFIQTLDDLTWMDAETKKRAEEKALAIKERIGYPDDIVSNDNKLNNEYLELNYKEDEYFENIIQNLKFSQSKQLKKLREKVDKDEWISGAAVVNAFYSSGRNQIVFPAGILQPPFFSAQQSNSLNYGGIGMVIGHEITHGFDDNGRNFNKDGDLVDWWTQQSASNFKEQSQCMVYQYGNFSWDLAGGQHLNGINTLGENIADNGGLGQAYRAYQNYIKKNGEEKLLPGLDLNHKQLFFLNFAQVWCGTYRPEYAVNSIKTDVHSPGNFRIIGTLQNSAEFSEAFHCRKNSYMNPEKKCRVW
_______________________________________________________B__SHHHHHHHHHHHHH__TTS_TTT_HHHHHHHHHHHH____TT_SEEEHHHHHHHHHHHHHHHHHHS__TT__HHHHHHHHHHHHHH_HHHHHHTTTHHHHHHGGGGT__GGGSSSHHHHTTTT__HHHHHHHHHHHH____SSEEEEEEETTEEEEEEEEEE____SSSSGGGGG_SGGGHHHHHHHHHHHHHHHHHHHHHHT____HHHHHHHHHHHHHHHHHHHHHS__GGGS__HHHH__EEEHHHHHHHS__EETTEE__HHHHHHHHHGGGT____TT_EEEES_HHHHHHHHHHHTTS_HHHHHHHHHHHHHTTTGGGS_HHHHHHHHHHHHHHH___S___HHHHHHHHHHHH_HHHHHHHHHHHH__GGGHHHHHHHHHHHHHHHHHHGGG_TTS_HHHHHHHHHHHHT_EEEEES_THHHH_HHHHHHHTTT____TT_HHHHHHHHHHHHHHHHHHGGGSB__TT__SS_SS_S__EEETTTTEEEEEGGGSSTTT__TTS_HHHHHHTHHHHHHHHHHGGGSTTGGGB_TTS_B___S_HHHHHHHHHHHHHHHHHHHT_EEGGGTTEE__TTTTHHHHHHHHHHHHHHHHHHHHHHHHH____B_TT____HHHHHHHHHHHHT_EEE_HHHHHHHHHH_SS___HHHHHHHHHT_HHHHHHHT__TTSTT__S______

>P0A407 vs. P29255
MATKFPKFSQDLAQDPTTRRIWYAIAMAHDFESHDGMTEENLYQKIFASHFGHLAIIFLWVSGSLFHVAWQGNFEQWVQDPVNTRPIAHAIWDPQFGKAAVDAFTQAGASNPVDIAYSGVYHWWYTIGMRTNGDLYQGAIFLLILASLALFAGWLHLQPKFRPSLSWFKNAESRLNHHLAGLFGVSSLAWAGHLIHVAIPESRGQHVGWDNFLSTMPHPAGLAPFFTGNWGVYAQNPDTASHVFGTAQGAGTAILTFLGGFHPQTESLWLTDMAHHHLAIAVLFIVAGHMYRTQFGIGHSIKEMMDAKDFFGTKVEGPFN-MPHQGIYETYNNSLHFQLGWHLACLGVITSLVAQHMYSLPPYAFIAQDHTTMAALYTHHQYIAGFLMVGAFAHGAIFLVRDYDPAQNKGNVLDRVLQHKEAIISHLSWVSLFLGFHTLGLYVHNDVVVAFGTPEKQILIEPVFAQFIQAAHGKLLYGFDTLLSNPDSIASTAWPNYGNVWLPGWLDAINSGTNSLFLTIGPGDFLVHHAIALGLHTTTLILVKGALDARGSKLMPDKKDFGYAFPCDGPGRGGTCDISAWDAFYLAMFWMLNTIGWVTFYWHWKHLGVWEGNVAQFNESSTYLMGWLRDYLWLNSSQLINGYNPFGTNNLSVWAWMFLFGHLVWATGFMFLISWRGYWQELIETLVWAHERTPLANLVRWKDKPVALSIVQARLVGLAHFSVGYILTYAAFLIASTAAKFG
__BS_STT_HHHHT__BTHHHHHHHHHTT_GGGSTT__HHHHHHHHHHHHHHHHHHHHHHHHHHHHHHHHHS_HHHHHH_TTT___EEEE___TT__HHHHHHHS_TT_SS_EEE__S_HHHHHHHTT__SHHHHHHHHHHHHHHHHHHHHHHHHTTSGGG___HHHHT_HHHHHHHHHHTTTHHHHHHHHHHHHHTHHHHHTT____TTTGGGS_SSTT_SHHHHTT_GGGGGSS___TT__TTSSTT____SS____S__TTT_S__HHHHHHHHHHHHHHHHHHTTSB__TTS_SB_HHHHHH___BTTB__SSGGG-___TTHHHHHHH_HHHHHHHHHHHHHHHHHHHHHHHHHS__STTGGG_HHHHHHHHHHHHHHHHHHHHHHHHHHHHHHHHT__SGGGTTSHHHHHHHTHHHHHHHHHHHHHHHHHHHHHHHHHHHHHHHTT_GGGS__B__HHHHHHHHHTT_GGG____TTSSTTSHHHHTTTT____SHHHHHHHHHSSSS_TT____HHHHHHHHHHHHHHHHHHHHHHHHHHTSS__SS_TTGGGG_S__S_S_SGGG__TT_SHHHHHHHHHHHHHHHHHHHHHHHHHHHHHHHHT_HHHHHHHTTSHHHHHHHTHHHHTTTGGGSEETTEE_TTHHHHHHHHHHHHHHHHHHHHHHS_HHHHHHHHHHHHHHHHTSTTGGG___SSB_____HHHHHHHHHHHHHHHHHHHHHHHHHHHHHT___
MATKFPKFSQDLAQDPTTRRIWYGIATAHDFETHDGMTEENLYQKIFASHFGHIAIIFLWTSGTLFHVAWQGNFEQWIKDPLNIRPIAHAIWDPHFGEGAVNAFTQAGASNPVNIAYSGVYHWFYTIGMTTNQELYSGAVFLLVLASLFLFAGWLHLQPKFRPSLAWFKNAESRLNHHLAGLFGVSSLAWAGHLVHVAIPEARGQHVGWDNFLSTPPHPAGLMPFFTGNWGVYAADPDTAGHIFGTSEGAGTAILTFLGGFHPQTESLWLTDIAHHHLAIAVIFIIAGHMYRTNWGIGHSIKEILNAH-------KGPLTGAGHTNLYDTINNSLHFQLGLALASLGVITSLVAQHMYSLPSYAFIAQDHTTQAALYTHHQYIAGFLMVGAFAHGAIFFVRDYDPVANKDNVLARMLEHKEALISHLSWVSLFLGFHTLGLYVHNDVVVAFGTPEKQILIEPVFAQWIQATSGKALYGFDVLLSNPDSIASTT----GAAWLPGWLDAINSGTNSLFLTIGPGDFLVHHAIALGLHTTALILIKGALDARGSKLMPDKKDFGYSFPCDGPGRGGTCDISAWDAFYLAMFWMLNTLGWLTFYWHWKHLGVWSGNVAQFNENSTYLMGWFRDYLWANSAQLINGYNPYGVNNLSVWAWMFLFGHLVWATGFMFLISWRGYWQELIETIVWAHERTPLANLVRWKDKPVALSIVQARLVGLAHFTVGYVLTYAAFLIASTAGKFG
____S_SS_HHHHT__BTHHHHHHHHTTT_GGGSTT__HHHHHHHHHHHHHHHHHHHHHHHHHHHHHHHHH__HHHHTT_TTTS__EEEE___TT__HHHHHHH__TT_SS_EEE__S_HHHHHHHTT__SHHHHHHHHHHHHHHHHHHHHHHHHTTSTTT___HHHHS_HHHHHHHHHHTTTHHHHHHHHHHHHHTHHHHTTT___STTTGGGS_SSSS_STTTTTT_GGGGGSS___TT__TTSSTT____SS____SB_TTT_SB_HHHHHHHHHHHHHHHHGGGGSB__SSS_SB_HHHHHTT_-------__TTSTTBTTTHHHHHHH_HHHHHHHHHHHHHHHHHHHHHHHTTS__STT_TT_HHHHHHHHHHHHHHHHHHHHHHHHHHHHHHHHT__TTTTTTBHHHHHHHTHHHHHHHHHHHHHHHHHHHHHHHHHHHHHHHTT_GGG___B__HHHHHHHHTTT__SS____GGG_TTSTTTTT----T_TTHHHHHHHHH_TTSSSS____HHHHHHHHHHHHHHHHHHHHHHHHHHTSS_BTTBTTGGGT_S__S___S_TT__TT_SHHHHHHHHHHHHHHHHHHHHHHHHHHHHHHHHT_THHHHHHTTSHHHHHHHTTTTTTTTGGGSB_SS_B_TTHHHHHHHHHHHHHHHHHHHHHHS_HHHHHHHHHHHHHHHHHSSSTTS___SSB_____HHHHHHHHHHHHHHHHHHHHHHHHHHHHHHH__

>A0A182DW00 vs. A0A0H2UQE4
----------------------------------------------------------------------------------ETPVLEKNNVTLTGGGENVTKELKDKFTSGDFTVVIKYNQSSEKGLQALFGISNSKPGQQNSYVDVFLRDNGELGMEARDTSSNKNNLVSRPASVWGKYKQEAVTNTVAVVADSVKKTYSLYANGTKVVEKKVDNFLNIKDIKGIDYYMLGGVKRAGKTAFGFNGTLENIKFFNSALDEETVKKMTTNAVTGHLIYTANDTTGSNYFRIPVLYTFSNGRVFSSIDARYGGTHDFLNKINIATSYSDDNGKTWTKPKLTLAFDDFAPVPLEWPREVGGRDLQISGGATYIDSVIVEKKNKQVLMFADVMPAGVSFREATRKDSGYKQIDGNYYLKLRKQGDTDYNYTIRENGTVYDDRTNRPTEFSVDKNFGIKQNGNYLTVEQYSVSFENNKKTEYRNGTKVHMNIFYKDALFKVVPTNYIAYISSNDHGESWSAPTLLPPIMGLNRNAPYLGPGRGIIESSTGRILIPSYTGKESAFIYSDDNGASWKVKVVPLPSSWSAEAQFVELSPGVIQAYMRTNNGKIAYLTSKDAGTTWSAPEYLKFVSNPSYGTQLSIINYSQLIDGKKAVILSTPNSTNGRKHGQIWIGLINDDNTIDWRYHHDVDYSNYGYSYSTLTELPNHEIGLMFEKFDSWSRNELHMKNVVPYITFKIEDLKKNL
----------------------------------------------------------------------------------___SEEEEEEEEESS_EE_HHHHTT__SSS_EEEEEEEEES___S_EEEEEEE__STT_TT_EEEEEE_TTS_EEEEEEETTTTEEEEEEESS_S__EETTEE__EEEEEEEETTTTEEEEEETTEEEEEEE_TT___TTTSTT__EEEESSEEETTEEES__EEEEEEEEEESS___HHHHHHHH__TTGGGBSS_TTSTT__SEEEEEEEEE_TTS_EEEEEEEESSTT_SSSS_EEEEEEEESSTTSS____EEEE___SB_________STTGGG___S___EEEEEEEEE_TTS_EEEEEEEE_TT__TTTS_SS__SEEEETTEEEEEEEETT_SS__EEE_GGGEEEETTTTEEEEEEE_TTSBEEETTEE_EEEEEEEEESSS_EEEEEEEEEEE_BTTSTT_SEE__SS_EEEEEEESSTTSS____EE___TT_TTS___EE_SEE_EE_TTT__EEEEEE_SSEEEEEEESSTTSS_EEEEEE_SS_____EEEEEEETTEEEEEE__SSSS_EEEEESSTTSS____EE_SS____TT____EEEEEEEEETTEEEEEEEEE___TSSB_EEEEEEEE_TTS_EEEEEEEEES_TTSB__SEEEEE_TTS_EEEEE__S_SS_TTS_S_SS__BEEEE_HHHH___-
MKKNIKQYVTLGTVVVLSAFVANSVAAQETETSEVSTPKLVQPVAPTTPISEVQPTSDNSSEVTVQPRTVETTVKDPSSTAEETPVLEKNNVTLTGGGENVTKELKDKFTSGDFTVVIKYNQSSEKGLQALFGISNSKPGQQNSYVDVFLRDNGELGMEARDTSSNKNNLVSRPASVWGKYKQEAVTNTVAVVADSVKKTYSLYANGTKVVEKKVDNFLNIKDIKGIDYYMLGGVKRAGKTAFGFNGTLENIKFFNSALDEETVKKMTTNAVTGHLIYTANDTTGSNYFRIPVLYTFSNGRVFSSIDARYGGTHDFLNKINIATSYSDDNGKTWTKPKLTLAFDDFAPVPLEWPREVGGRDLQISGGATYIDSVIVEKKNKQVLMFADVMPAGVSFREATRKDSGYKQIDGNYYLKLRKQGDTDYNYTIRENGTVYDDRTNRPTEFSVDKNFGIKQNGNYLTVEQYSVSFENNKKTEYRNGTKVHMNIFYKDALFKVVPTNYIAYISSNDHGESWSAPTLLPPIMGLNRNAPYLGPGRGIIESSTGRILIPSYTGKESAFIYSDDNGASWKVKVVPLPSSWSAEAQFVELSPGVIQAYMRTNNGKIAYLTSKDAGTTWSAPEYLKFVSNPSYGTQLSIINYSQLIDGKKAVILSTPNSTNGRKHGQIWIGLINDDNTIDWRYHHDVDYSNYGYSYSTLTELPNHEIGLMFEKFDSWSRNELHMKNVVPYITFKIEDLKKN-
_____________________________________________________________________________________SEEEEEEEEESS_EE_HHHHTT__SSS_EEEEEEEEES___S_EEEEEEE__STT_TT_EEEEEE_TTS_EEEEEEETTTTEEEEEEESS_S__EETTEE__EEEEEEEETTTTEEEEEETTEEEEEEE_TT___GGGSTT__EEEESSEEETTEEES__EEEEEEEEEESS___HHHHHHHH__TTGGGBSS_TTSTT__SEEEEEEEEE_TTS_EEEEEEEESSTT_SSSS_EEEEEEEESSTTSS____EEEE___SB_________STTGGG___S___EEEEEEEEE_TTS_EEEEEEEE_TT__TTTS_SS__SEEEETTEEEEEEEETT_SS__EEE_GGGEEEETTTTEEEEEEE_TTSBEEETTEE_EEEEEEEEESSS_EEEEEEEEEEE_BTTSTT_SEE__SS_EEEEEEESSTTSS____EE___TT_TTS___EE_SEE_EE_TTT__EEEEEE_SSEEEEEEESSTTSS_EEEEEE_SS_____EEEEEEETTEEEEEE__SSSS_EEEEESSTTSS____EE_SS____TT____EEEEEEEEETTEEEEEEEEE__SSSSB_EEEEEEEE_TTS_EEEEEEEESS_TTSB__SEEEEE_TTS_EEEEE__S_SS_TTS_S_SS__BEEEE_HHHH___-

>O56137 vs. Q9WBP8
MAADGYLPDWLEDNLSEGIREWWDLKPGAPKPKANQQKQDDGRGLVLPGYKYLGPFNGLDKGEPVNAADAAALEHDKAYDQQLKAGDNPYLRYNHADAEFQERLQEDTSFGGNLGRAVFQAKKRVLEPFGLVEEGAKTAPGKKRPVEQSPQEPDSSSGIGKTGQQPAKKRLNFGQTGDSESVPDPQPLGEPPATPAAVGPTTMASGGGAPMADNNEGADGVGNASGNWHCDSTWLGDRVITTSTRTWALPTYNNHLYKQISSASTGASNDNHYFGYSTPWGYFDFNRFHCHFSPRDWQRLINNNWGFRPKRLNFKLFNIQVKEVTTNDGVTTIANNLTSTVQVFSDSEYQLPYVLGSAHQGCLPPFPADVFMIPQYGYLTLNNGSQAVGRSSFYCLEYFPSQMLRTGNNFTFSYTFEDVPFHSSYAHSQSLDRLMNPLIDQYLYYLNRTQNQSGSAQNKDLLFSRGSPAGMSVQPKNWLPGPCYRQQRVSKTKTDNNNSNFTWTGASKYNLNGRESIINPGTAMASHKDDKDKFFPMSGVMIFGKESAGASNTALDNVMITDEEEIKATNPVATERFGTVAVNLQSSSTDPATGDVHVMGALPGMVWQDRDVYLQGPIWAKIPHTDGHFHPSPLMGGFGLKHPPPQILIKNTPVPANPPAEFSATKFASFITQYSTGQVSVEIEWELQKENSKRWNPEVQYTSNYAKSANVDFTVDNNGLYTEPRPIGTRYLTRPL
____________________________________________________________________________________________________________________________________________________________________________________________________________________________SSS_______EEEE_SSEEEEEEEEEEEE___TTT__EEEESTTTT__STT__EEEEEEEEEE___SGGGT__HHHHHHHHHHEEEEEEEEEEEEEEEEEEEEEEEETTEEEEEE_TT__EEEEE_TT__S___SSS__S____SSTT_EEE__EEEEEE_EETTEE_TT_____GGGS__EEE_TT__EEEEEE______EE_EEESS_SSS_S_TT___S_EEEEEEEES_TTS_EEEEEEEE__GGGGGGS__S_B___EE___EEESSGGGS_SS_HHHHT__EEEETTEEEE__S_S__BSS_SS_TTEEETTSS_EEE_TT__SSS__GGGEEE___GGGTTTS_BTTS__EEEE_S___SSS___EEEE_EE___TTB________TTS__EEE____S__SS___TTSSEEESS_S__EEEEE___B____SS___S____B__EEEEEEEEEEEEEEEEE______S_________S__SS_SSB__TT___B__S___S__EEE__
MAADGYLPDWLEDNLSEGIREWWDLKPGAPKPKANQQKQDDGRGLVLPGYKYLGPFNGLDKGEPVNAADAAALEHDKAYDQQLKAGDNPYLRYNHADAEFQERLQEDTSFGGNLGRAVFQAKKRVLEPLGLVEEGAKTAPGKKRPVEQSPQEPDSSSGIGKTGQQPAKKRLNFGQTGDSESVPDPQPLGEPPATPAAVGPTTMASGGGAPMADNNEGADGVGNASGNWHCDSTWLGDRVITTSTRTWALPTYNNHLYKQISSASTGASNDNHYFGYSTPWGYFDFNRFHCHFSPRDWQRLINNNWGFRPKRLNFKLFNIQVKEVTTNDGVTTIANNLTSTVQVFSDSEYQLPYVLGSAHQGCLPPFPADVFMIPQYGYLTLNNGSQAVGRSSFYCLEYFPSQMLRTGNNFTFSYTFEEVPFHSSYAHSQSLDRLMNPLIDQYLYYLNRTQNQSGSAQNKDLLFSRGSPAGMSVQPKNWLPGPCYRQQRVSKTKTDNNNSNFTWTGASKYNLNGRESIINPGTAMASHKDDEDKFFPMSGVMIFGKESAGASNTALDNVMITDEEEIKATNPVATERFGTVAVNFQSSSTDPATGDVHAMGALPGMVWQDRDVYLQGPIWAKIPHTDGHFHPSPLMGGFGLKNPPPQILIKNTPVPANPPAEFSATKFASFITQYSTGQVSVEIEWELQKENSKRWNPEVQYTSNYAKSANVDFTVDNNGLYTEPRPIGTRYLTRPL
____________________________________________________________________________________________________________________________________________________________________________________________________________________________TTS_S__B__EEEE_SSEEEEEEEEEEEEE__GGG__EEEE_TTTT__GGG__EEEEEEEEEE___SGGGT__HHHHHHHHHHEEEEEEEEEEEEEEEEEEEEEEE_SS_EEEEE_TT__EEEEE_TT__S___SSS_BS_S__SSTT__EE__EEEEE___BTTBB_TT___B_GGGS_BEEE_TT__EEEEEE__________EESS_GGG_S_TTS_BSBEEEEEEEETTSSS_EEEEEEEE__TT_TTSS__S_B___EE___EEESSGGGS_SS__TTTSS_EEEETTEEEE__S_S__BS__TT_TTEEETTSS_EEE_TT__SSSEEGGGEEE___GGGGGTS_BTTS_SEEEE_S___SSS___EEEE_EE___TTEEE______TTS__EEE____SEEES___TTSSEEESS____EEEEE___B____SS___S____B_EEEEEEEEEEEEEEEEEE____B_S_________S_BSS_SSSB_TT__B___S___S__SEE__

>P05311 vs. A0A0F6NGI2
MALRIPRFSQGIAQDPTTRRIWFGIATAHDFESHDDITEGRLYQNIFASHFGQLAIIFLWTSGNLFHVAWQGNFEAWVQDPFHVRPIAHAIWDPHFGQPAVEAFTRGGALGPVNNAYSGVYQWWYTIGLRTNEDLYTGAIFLLFLSFISLLAGWLHLQPKWKPSVSWFKNAESRLNHHLSGLFGVSSLAWAGHLVHVAIPGSRGEYVRWNNFLDVLPYPQGLGPLLTGQWNLYAQNPSSSNHLFGTTQGAGTAILTILGGFHPQTQSLWLTDVAHHHLAIAFLFLIGGLMYRTNFGIGHSIKYILEAHIPPGGRLGRGHKGLYDTINNSIHFQLGLALASLGVITSLVAQHMYSLPAYAFIAQDFTTQAALYTHHQYIAGFIMTGAFAHGPIFFIRDYNPEQNADNVLARMLEHKEAIISHLSWASLFLGFHTLGLYVHNDVMLAFGTPEKQILIEPIFAQWIQSAHGKTTYGFDIPLSSTNGPALNAGRNIWLPGWLNAINENSNSLFLTIGPGDFLVHHAIALGLHTTTLILVKGALDARGSKLMPDKKDFGYSFPCDGPGRGGTCDISAWDDFYLAVFWMLNTIGWVTFYWHWKHITLWRGNVSQFNESSTYLMGWLRDYLWLNSSQLINGITPLVCNSLSVWAWMFLFGHLVWATGFMFLISWRGYWQELIETLAWAHERTPLANLIRWRDKPVALSIVQARLVGLVHFSVGYIFTYAAFLIASTSGKFG
______SS_STGGG__BSHHHHTTTTTTT__SSSSS__HHHHHHHHHTTTTHHHHHHHHHHHHHTTSSSSSSSSTTTTS___SS_____B___TT__STTSSSSS_TTSSS_B____SSGGGTTTTSS_________SHHHHHHHHTHHHHHHHHTTSSSS___SGGGS__STTTSSHHHHTHHHHHHHHHHHHHHTTHHHHTS____SS_SSS__SSSSTT_STTSS_TTTTSSS___SS__TTS_SS_______S_S___SS__SS_TTTTTHHHHHHHHHHHHHSS_S__SSS_S__SSSSSTT__SS_SSSS___TTHHHHHTTTSTTHHHHSTTTHHHHHHHHHHHTTTS__SSS_SSS_STTTSSSSTTTTTTTHHHHHHHHHTTTTTTTS__TTTT_SSTTTTTTTTHHHHTTTTHHHHHHHHHHHHHHHHHHHHHTTTT_STT___B__HHHHHTTTTTT___S____TTTTTSSSS_SS_SSSSSSSTT__TT_TTT_SS____TTHHHHHHHTTTTTTHHHHHHHHHHTTSS_BTTBSS__SS_S______S_TT___S_STHHHHHHHTTTTTTHHHHHHHHSSSSSSTTSSS_SHHHHHTTSSSTTTTTBTTTBS_HHHHTTT_SS___S_SHHHHHHHHHHHHHHTSTHHHH_TTHHHHHHHHHHTSTGGGSTTSSS___SSB_____TTHHHHHSSSSHHHHHHHHHHHHHHTTSSS___
MALRFPRFSQGLAQDPTTRRIWFGIATAHDFESHDDITEGRLYQNIFASHFGQLAIIFLWTSGNLFHVAWQGNFEAWVQDPLHVRPIAHAIWDPHFGQPAVEAFTRGGALGPVNIAYSGVYQWWYTIGLRTNEDLYTGAIFLLFLSFISLLAGWLHLQPKWKPSVSWFKNAESRLNHHLSGLFGVSSLAWAGHLVHVAIPGSRGEYVRWNNFLSVLPHPQGLGPLFTGQWNLYAQNPDSSNHLFSTSQGAGTAILTLLGGFHPQTQSLWLTDMAHHHLAIAILFLIGGHMYRTNFGIGHSIKYILEAHIPPGGRLGRGHKGLYDTINNSIHFQLGLALASLGVITSLVAQHMYSLPAYAFIAQDFTTQAALYTHHQYIAGFIMTGAFAHGAIFFIRDYNPEQNADNVLARMLEHKEAIISHLSWASLFLGFHTLGLYVHNDVMLAFGTPEKQILIEPIFAQWIQSAHGKTSYGFDVLLSSTNSPALNAGRSIWLPGWLNAINENSNSLFLTIGPGDFLVHHAIALGLHTTTLILVKGALDARGSKLMPDKKDFGYSFPCDGPGRGGTCDISAWDAFYLAVFWMLNTIGWVTFYWHWKHITLWQGNVSQFNESSTYLMGWLRDYLWLNSSQLINGYNPFGMNSLSVWAWMFLFGHLVWATGFMFLISWRGYWQELIETLAWAHERTPLANLIRWRDKPVALSIVQARLVGLVHFSVGYIFTYAAFLIASTSGKFG
___SSSTT_HHHHT__BTHHHHHHHHTTT_GGGSTT__HHHHHHHHHHHHHHHHHHHHHHHHHHHHHHHHHS_HHHHHH_TTT___EEEE___TT__HHHHHHH__SS_SS_EEE__S_HHHHHHHHT__SHHHHHHHHHHHHHHHHHHHHHHHHTTSTTTS__HHHHT_HHHHHHHHHHTTTHHHHHHHHHHHHHTHHHHHTT____TTTTTTS_SSTT_SSHHHHT_GGGGGSS___SS__TTSSTT____SS____S__TTT_S__HHHHHHHHHHHHHHHHHHTT_B__SSS_SB_HHHHHHH___GGGTTTTTTTTHHHHHHT_HHHHHHHHHHHHHHHHHHHHHHHHHS__STT_TT_HHHHHHHHHHHHHHHHHHHHHHHHHHHHHHHHT__TTTTTTSHHHHHHHTHHHHHHHHHHHHHHHHHHHHHHHHHHHHHHHTT_GGGS__B__HHHHHHHHHTT__TT____BTTBTT_HHHHHHTTTTHHHHHHHHT_SSS_TT____HHHHHHHHHHHHHHHHHHHHHHHHHHTSS__SS_TTGGGG_S__S_S_SGGG__TT_SHHHHHHHHHHHHHHHHHHHHHHHHHHHHHHHTT_HHHHHHHTTSHHHHHHHTHHHHTHHHHTSEETTEE_TTHHHHHHHHHHHHHHHHHHHHHHS_HHHHHHHHHHHHHHHHTSTTGGGS__SSB_____HHHHHHHHHHHHHHHHHHHHHHHHHHHHHHHT_

>Q84367 vs. P07302
----------------------------------------------------------------------------------------------------------------------------------------------MSDGTSQPDSGNAVHSAARVERAADGPGGSGGGGSGGGGVGVSTGSYDNQTHYRFLGDGWVEITALATRLVHLNMPKSENYCRIRVHNTTDTSVKGNMAKDDAHEQIWTPWSLVDANAWGVWLQPSDWQYICNTMSQLNLVSLDQEIFNVVLKTVTEQDLGGQAIKIYNNDLTACMMVAVDSNNILPYTPAANSMETLGFYPWKPTIASPYRYYFCVDRDLSVTYENQEGTVEHNVMGTPKGMNSQFFTIENTQQITLLRTGDEFATGTYYFDTNSVKLTHTWQTNRQLGQPPLLSTFPEADTDAGTLTAQGSRHGTTQMGVNWVSEAIRTRPAQVGFCQPHNDFEASRAGPFAAPKVPADITQGVDKEANGSVRYSYGKQHGENWASHGPAPERYTWDETSFGSGRDTKDGFIQSAPLVVPPPLNGILTNANPIGTKNDIHFSNVFNSYGPLTAFSHPSPVYPQGQIWDKELDLEHKPRLHITAPFVCKNNAPGQMLVRLGPNLTDQYDPNGATLSRIVTYGTFFWKGKLTMRAKLRANTTWNPVYQVSAEDNGNSYMSVTKWLPTATGNMQSVPLITRPVARNTY
______________________________________----------------------------------------------------------------------------------------------------------------------------------------------_TTS________EEEEE_STTEEEEEEEEEEEEEEE__S_SS_EEEEE__HHHHTSTT_GGG___EEEEEEEEEEE___SHHHH__HHHHHHHHH_EEEEEEEEEEEEEEEEEEEEEEEEESSSSEEEEEEE_SS__EEEEEETT__S____GGGGT_S__S_TTS_EE_EEEEEE____EEE____TT_SS____EEE____TTT_____STTTS__EEE_TT_EEEEEEEE_____EE__B____GGGSS____EEE__SSTT___EE__GGG____BSSSSS___TTTB__SSEES_____S_EEEETTEEEE________TTTT_TGGGT_EEEEE_GGGTS_SS__SS__EEEEE____GGG___TTT__EE_SS__SS__GGGEE_SSS_STT_TT__GGGG_____TTEE_______TTT___EE_____SS__S__SS_SEE_SS____EEEEEE___B_S___TT_S___B__EEEEEEEEEEEEEEEEE_____SS_______B_SSSSTTBGGGGS__TT_________S__SB____
MAPPAKRAKRGWVPPGYKYLGPGNSLDQGEPTNPSDAAAKEHDEAYDQYIKSGKNPYLYFSAADQRFIDQTKDAKDWGGKVGHYFFRTKRAFAPKLATDSEPGTSGVSRAGKRTRPPAYIFINQARAKKKLTSSAAQQSSQTMSDGTSQPDGGNAVHSAARVERAADGPGGSGGGGSGGGGVGVSTGSYDNQTHYRFLGDGWVEITALATRLVHLNMPKSENYCRIRVHNTTDTSVKGNMAKDDAHEQIWTPWSLVDANAWGVWLQPSDWQYICNTMSQLNLVSLDQEIFNVVLKTVTEQDSGGQAIKIYNNDLTACMMVAVDSNNILPYTPAANSMETLGFYPWKPTIASPYRYYFCVDRDLSVTYENQEGTIEHNVMGTPKGMNSQFFTIENTQQITLLRTGDEFATGTYYFDTNPVKLTHTWQTNRQLGQPPLLSTFPEADTDAGTLTAQGSRHGATQMEVNWVSEAIRTRPAQVGFCQPHNDFEASRAGPFAAPKVPADVTQGVDREANGSVRYSYGKQHGENWAAHGPAPERYTWDETNFGSGRDTRDGFIQSAPLVVPPPLNGILTNANPIGTKNDIHFSNVFNSYGPLTAFSHPSPVYPQGQIWDKELDLEHKPRLHITAPFVCKNNAPGQMLVRLGPNLTDQYDPNGATLSRIVTYGTFFWKGKLTMRAKLRANTTWNPVYQVSVEDNGNSYMSVTKWLPTATGNMQSVPLITRPVARNTY
______________________________________________________________________________________________________________________________________________________________________________________SS________EEEEE_SSSEEEEEEEEEEEEEE___S_SS_EEEEE__TTSSSSSSTTTT___EEEEEEEEEEE___SSTTT__HHHHHHHHHHBSEE____EEEEEEEEEEEEEEEE_SSSS_EEEEEE_TT__B_EEEE_S__S____GGGGT____SSTTS_EE_EEEEEE_____B_____TT_SS_____B_____TTT_____HHHHS____B_SS__EE__________EE_______SSSSS_____SB__SSSS___B___GGG_____SSSSSS__TTTS__SSEES____TT__B_SSS__B_________TTT__TTTTT_____B_STTSS_SS__SS__B______S_GGG___SSS___B_SS__SS__STTB__SSS_SSS_SS__STTT_____TTE________SSS___B______SS__S__SS_SB__SS____EEEE_____B_S___SS_SS__B__EEEEEEEEEEEEEEEEB_____SS_______BSSSSSSSBGGGSS__SS_________S__S_____

>Q934H7 vs. Q9ALJ4
MAVTYNPQTKQFHLRAGKASYVMQLFRSGYLAHIYWGKAVRDVRGERRFSRLDRAFSPNPDPSDRTFSLDTLPQEYPAYGNTDFRSPAYQVQLENGSTVTDLRYKTHRIYKGKPRLNGLPATYVEHEQEAETLEIVLGDALIGLEVTLQYTAYEKWNVITRAARFENKGGERLKLLRALSMSVDFPTADYDWIHLPGAWGRERWIERRPLVTGVQAAESRRGASSHQQNPFIALVAKNADEHQGEVYGFSFVYSGNFLAQVEVDQFHTARVSMGINPFDFTWLLQPGESFQTPEVVMVYSDQGLNGMSQTYHELYRTRLARGAFRDRERPILINNWEATYFDFNEEKLVNIAKTEAELGIELFVLDDGWFGKRDDDRRSLGDWIVNRRKLPNGLDGLAKQVNELGMQFGLWVEPEMVSPNSELYRKHPDWCLHVPNRPRSEGRNQLVLDYSREDVCDYIIETISNVLASAPITYVKWDMNRHMTEIGSSALPPERQRETAHRYMLGLYRVMDEMTSRFPHILFESCSGGGGRFDPGMLYYMPQTWTSDNTDAVSRLKIQYGTSLVYPISAMGAHVSAVPNHQVGRVASLKARGHVAMSGNFGYELDITKLTETEKQMIKQQVAFYKDVRRLVQFGTFYRLLSPFEGNEAAWMFVSADRSEALVAYFRVLAEANAPLSYLRLKGLDPNQDYEIEGLGVYGGDELMYAGVALPYRSGDFISMMWRLKAVQQ
_EEEEETTTTEEEEEETTEEEEEEEETTTEEEEEEEEE__S____________BTTB__SSTT_TT__TTTS_BSS__SSSS__S__SEEEEETTS______EEEEEEEEES___BTTB_____SSGGGEEEEEEEEEETTTTEEEEEEEEEESSSSEEEEEEEEEE_SSS_EEEEEEEEEEEEES___EEEEEEE__TTS____EEEE__SSEEEEEE_SSS__SSEEEEEEEEETT__SSSB_EEEEEE__SS_EEEEEEE_TT__EEEEEEE__TT__EEE_TT_EEE___EEEEEESBHHHHHHHHHHHHHHHHTS_STTTTS____EEE_STTTTT___HHHHHHHHHHHHHHT__EEEE_S__BTT__STTS_TT__SB_TTT_TTHHHHHHHHHHHTT_EEEEEE_TTEE_SSSHHHHH_GGGB___TTS____BTTBEEB_TTSHHHHHHHHHHHHHHHTTTT__EEEEE______S___TTS_GGGGGGHHHHHHHHHHHHHHHHHHH_TT_EEEEEBTBBTT_SHHHHTTSSEEE_BS___HHHHHHHHHHHTTTS_GGGEEEEEE_SS_SSS_____HHHHHHHHTTSEEEEES_GGG__HHHHHHHHHHHHHHHHHHHHHHHSEEEEEE_TTSSSEEEEEEE_TTSSEEEEEEEEEEE_TT____EE___SS_TTSEEEETTTEEEEHHHHHHT_EE_____EEEEEEEEEEEE___
MSVAYNPQTKQFHLRAGKASYVMQLFRSGYLAHVYWGKAVRDVRGARAFPRLDRAFSPNPDPSDRTFSLDTLLQEYPAYGNTDFRAPAYQVQLENGSTVTDLRYKTHRIYKGKPRLNGLPATYVEHEQEAETLEIVLGDALIGLEVTLQYTAYEKWNVITRSARFENKGGERLKLLRALSMSVDFPTADYDWIHLPGAWGRERWIERRPLVTGVQAAESRRGASSHQQNPFIALVAKNADEHQGEVYGFSFVYSGNFLAQIEVDQFGTARVSMGINPFDFTWLLQPGESFQTPEVVMVYSDQGLNGMSQTYHELYRTRLARGAFRDRERPILINNWEATYFDFNEEKIVNIARTAAELGIELVVLDDGWFGERDDDRRSLGDWIVNRRKLPNGLDGLAKQVNELGLQFGLWVEPEMVSPNSELYRKHPDWCLHVPNRPRSEGRNQLVLDYSREDVCDYIIETISNVLASAPITYVKWDMNRHMTEIGSSALPPERQRETAHRYMLGLYRVMDEITSRFPHILFESCSGGGGRFDPGMLYYMPQTWTSDNTDAVSRLKIQYGTSLVYPISAMGAHVSAVPNHQVGRVASLKTRGHVAMSGNFGYELDITKLTETEKQMMKQQVAFYKDVRRLVQFGTFYRLLSPFEGNEAAWMFVSADRSEALVAYFRVLAEANAPLSYLRLKGLDSNQDYEIEGLGVYGGDELMYAGVALPYRSSDFISMMWRLKAVQQ
__________EEEEEETTEEEEEEEETTTEEEEEEEEE__S__TTSS_S_____TT__BSSTT_TT__GGGS_BSS__SSSS__S__SEEEE_TTS______EEEEEEEEES____TTS_____SSGGGEEEEEEEEEETTTTEEEEEEEEEESSS_EEEEEEEEEE_SSS_EEEEEEEEEEEEES___EEEEEEE_BTTB____EEEE__SSEEEEEE_SSS__SSEEEEEEEEETT__SSSB_EEEEEE__SS_EEEEEEE_TTS_EEEEEES__TT__EEE_TT_EEE___EEEEEESBHHHHHHHHHHHHHHHHTS_STTSSS____EEE_HHHHTT___HHHHHHHHHH_HHHT__EEEE_SSSBTT_SSTTS_TT___B_TTT_TTHHHHHHHHHHTTT_EEEEEE_TTEE_SSSHHHHH_GGGBS__TTS___BSSS_EEB_TTSHHHHHHHHHHHHHHHHTTT__EEEE_______S___TTS_GGGGGGHHHHHHHHHHHHHHHHHHH_TT_EEEE_BTTBTT_SHHHHHHSSEEE__S___TTHHHHHHHHHTTTS_GGGEEEEE__SS_TTT_____HHHHHHHHTTSEEEE_S_GGG__HHHHHHHHHHHHHHHHHHHHHHHSEEEEEE_TTTSSEEEEEEE_TTSSEEEEEEEE_S__TT____EE___S__TTSEEEETTTEEEEHHHH_HT_EE_____SSSEEEEEEEEE___

>P24840 vs. Q11213
MAPPAKRARRGLVPPGYKYLGPGNSLDQGEPTNPSDAAAKEHDEAYAAYLRSGKNPYLYFSPADQRFIDQTKDAKDWGGKIGHYFFRAKKAIAPVLTDTPDHPSTSRPTKPTKRSKPPPHIFINLAKKKKAGAGQVKRDNLAPMSDGAVQPDGGQPAVRNERATGSGNGSGGGGGGGSGGVGISTGTFNNQTEFKFLENGWVEITANSSRLVHLNMPESENYKRVVVNNMDKTAVKGNMALDDIHVQIVTPWSLVDANAWGVWFNPGDWQLIVNTMSELHLVSFEQEIFNVVLKTVSESATQPPTKVYNNDLTASLMVALDSNNTMPFTPAAMRSETLGFYPWKPTIPTPWRYYFQWDRTLIPSHTGTSGTPTNVYHGTDPDDVQFYTIENSVPVHLLRTGDEFATGTFFFDCKPCRLTHTWQTNRALGLPPFLNSLPQSEGATNFGDIGVQQDKRRGVTQMGNTDYITEATIMRPAEVGYSAPYYSFEASTQGPFKTPIAAGRGGAQTDENQAADGDPRYAFGRQHGQKTTTTGETPERFTYIAHQDTGRYPEGDWIQNINFNLPVTNDNVLLPTDPIGGKTGINYTNIFNTYGPLTALNNVPPVYPNGQIWDKEFDTDLKPRLHVNAPFVCQNNCPGQLFVKVAPNLTNEYDPDASANMSRIVTYSDFWWKGKLVFKAKLRASHTWNPIQQMSINVDNQFNYVPNNIGAMKIVYEKSQLAPRKLY
____________________________________________________________________________________________________________________________________________________________________________________TTS________EEEEE_SSSEEEEEEE__EEEEE___S_SS___EE___TTTSSSSS__S_____E_EEEEEEEE____STTT__HHHHHHHHHHEEEEEEEEEEEEEEEEEEEEEEEE_SSS_EEEEEE_TT__EEEEE_TT__S____TTTTS_S__S_TTS_B__EEEEEE___EEEE____SS__S___EEEEE__TTS_____HHHHS_EEEE_TT__EE___EE_____EE__B____SSSSS_____S___SS__TT______S_GGG__S_BS_SS_____TTTB__SSEES_B__TT__EE_SS_EE_________SSTT___TTTTT___EEE_SSSSS_SS__SS__EEE____S______TTS__EE_TT__SS__GGGEE_SSS_SSS_SS__STTT__B__TTEE_______BTTS__B_____SSS__SS__S_SB__SS_____EEEEE___B_S___TT__S___B__EEEEEEEEEEEEEEEEE____SSS________TTTGGGSS__TT_______B_S__SB____
MAPPAKRARRGLVPPGYKYLGPGNSLDQGEPTNPSDAAAKEHDEAYAAYLRSGKNPYLYFSPADQRFIDQTKDAKDWGGKIGHYFFRAKKAIAPVLTDTPDHPSTSRPTKPTKRSKPPPHIFINLAKKKKAGAGQVKRDNLAPMSDGAVQPDGGQPAVRNERATGSGNGSGGGGGGGSGGVGISTGTFNNQTEFKFLENGWVEITANSSRLVHLNMPESENYRRVVVNNMDKTAVNGNMALDDIHAQIVTPWSLVDANAWGVWFNPGDWQLIVNTMSELHLVSFEQEIFNVVLKTVSESATQPPTKVYNNDLTASLMVALDSNNTMPFTPAAMRSETLGFYPWKPTIPTPWRYYFQWDRTLIPSHTGTSGTPTNIYHGTDPDDVQFYTIENSVPVHLLRTGDEFATGTFFFDCKPCRLTHTWQTNRALGLPPFLNSLPQSEGATNFGDIGVQQDKRRGVTQMGNTNYITEATIMRPAEVGYSAPYYSFEASTQGPFKTPIAAGRGGAQTDENQAADGNPRYAFGRQHGQKTTTTGETPERFTYIAHQDTGRYPEGDWIQNINFNLPVTNDNVLLPTDPIGGKTGINYTNIFNTYGPLTALNNVPPVYPNGQIWDKEFDTDLKPRLHVNAPFVCQNNCPGQLFVKVAPNLTNEYDPDASANMSRIVTYSDFWWKGKLVFKAKLRASHTWNPIQQMSINVDNQFNYVPSNIGGMKIVYEKSQLAPRKLY
_____________________________________________________________________________________________________________________________________________________________________________________S_________EEEEE_SSSEEEEEEEEEEEEEEE__S_SS_EEEEE__HHHHTSTT_GGG___EEEEEEEEEE____SHHHH__HHHHHHHHHHEEEEEEEEEEEEEEEEEEEEEEEE__SS_EEEEEE_TT__EEEEEETT__S____GGGGT_SS_S_TTS_B__EEEEEE___EEEE____SS_SS___EEEEE__GGG_____HHHHS_EEEE_TT__EE___EE_____EE_EE____GGGSS_____SB__SS__TT___B__S_TTS__S_BS_TT_____TTTB__SSEES____SS_EEEETTEEEE___S____SSS_SSSS__SS__EEEE_GGGTS_TT__S___EEEE___SS__S__GGG__EE_TT__SS__GGGEE_TTS_STT_TT__GGGT____STTEE_______BTTS__EEE___SSS__S__SS_SEEESS____EEEEEE___B_S___TT_SS___B__EEEEEEEEEEEEEEEEE____SSS________TTTGGGGS__TT_______B_S_BEE____

>Q9R744 vs. Q8KHY3
MTENKGSSQPKKNGNNGGKSNSKKNRNVKRTIIKIIGFMIIAFFVVLLLGILLFAYYAWKAPAFTEAKLQDPIPAKIYDKNGELVKTLDNGQRHEHVNLKDVPKSMKDAVLATEDNRFYEHGALDYKRLFGAIGKNLTGGFGSEGASTLTQQVVKDAFLSQHKSIGRKAQEAYLSYRLEQEYSKDDIFQVYLNKIYYSDGVTGIKAAAKYYFNKDLKDLNLAEEAYLAGLPQVPNNYNIYDHPKAAEDRKNTVLYLMHYHKRITDKQWEDAKKIDLKANLVNRTPEERQNIDTNQDSEYNSYVNFVKSELMNNKAFKDENLGNVLQSGIKIYTNMDKDVQKTLQNDVDNGSFYKNKDQQVGATILDSKTGGLVAISGGRDFKDVVNRNQATDPHPTGSSLKPFLAYGPAIENMKWATNHAIQDESSYQVDGSTFRNYDTKSHGTVSIYDALRQSFNIPALKAWQSVKQNAGNDAPKKFAAKLGLNYEGDIGPSEVLGGSASEFSPTQLASAFAAIANGGTYNNAHSIQKVVTRDGETIEYDHTSHKAMSDYTAYMLAEMLKGTFKPYGSAYGHGVSGVNMGAKTGTGTYGAETYSQYNLPDNAAKDVWINGFTPQYTMSVWMGFSKVKQYGENSFVGHSQQEYPQFLYENVMSKISSRDGEDFKRPSSVSGSIPSINVSGSQDNNTTNRSTHGGSDTSANSSGTAQSNNNTRSQQSRNSGGLTGIFN
________________________________________________________________________B__EEE_TTS_EEEE_STT_SB____STTS_HHHHHHHHHHH_TT_SS_SSS_SHHHHHHHT______________HHHHHHHTTT__S__TTTHHHHHHHHHHHHHHHS_HHHHHHHHHHH_B_STT_BSHHHHHHHHH___STT__HHHHHHHHHGGGSHHHH_TTT_HHHHHHHHHHHHHHHHHTTSS_HHHHHHHTTS_TTTT_____HHHHS_____TTGGGHHHHHHHHHHHHSSTTTTSS_HHHHTTBT_EEEES__HHHHHHHHHHHHH____SSTTEEEEEEEEETTT_BEEEEESSTT__TTTS__TTSS_EE_GGGGHHHHTHHHHHHHH___TTBEEE__S_EESSS_EE__SS_S___EEEHHHHHHTT_HHHHHHHHHHHHHHT_TTHHHHHHHTTT___SS___HHHHTT_TT_EE_HHHHHHHHHHHHTTSEEE__B_EEEEE_TTS_EEE____EEE_S_HHHHHHHHHHHGGGSSTTSTTTT___SS___EEEEEEE___HHHHHHTT__TTEESEEEEEEE_SSEEEEEEEEESS__GGGTTSEESHHHHTHHHHHHHHHHHHH___S_______SSEEEETTEEEETT___TTB_________________________________________
MTENKGSSQPKKNGNNGGKSNSKKNRNVKRTIIKIIGFMIIAFFVVLLLGILLFAYYAWKAPAFTEAKLQDPIPAKIYDKNGELVKTLDNGQRHEHVNLKDVPKSMKDAVLATEDNRFYEHGALDYKRLFGAIGKNLTGGFGSEGASTLTQQVVKDAFLSQHKSIGRKAQEAYLSYRLEQEYSKDDIFQVYLNKIYYSDGVTGIKAAAKYYFNKDLKDLNLAEEAYLAGLPQVPNNYNIYDHPKAAEDRKNTVLYLMHYHKRITDKQWEDAKKIDLKANLVNRTPEERQNIDTNQDSEYNSYVNFVKSELMNNKAFKDENLGNVLQSGIKIYTNMDKDVQKTLQNDVDNGSFYKNKDQQVGATILDSKTGGLVAISGGRDFKDVVNRNQATDPHPTGSSLKPFLAYGPAIENMKWATNHAIQDESSYQVDGSTFRNYDTKSHGTVSIYDALRQSFNIPALKAWQSVKQNAGNDAPKKFAAKLGLNYEGDIGPSEVLGGSASEFSPTQLASAFAAIANGGTYNNAHSIQKVVTRDGETIEYDHTSHKAMSDYTAYMLAEMLKGTFKPYGSAYGHGVSGVNMGAKTGTGTYGAETYSQYNLPDNAAKDVWINGFTPQYTMSVWMGFSKVKQYGENSFVGHSQQEYPQFLYENVMSKISSRDGEDFKRPSSVSGSIPSINVSGSQDNNTTNRSTHGGSDTSANSSGTAQLNNNTRSQQSRNSGGLTGIFN
________________________________________________________________________B_EEEE_TTS_EEEEE_S__B_____GGGS_HHHHHHHHHHH_TTTTTS_SS_HHHH___________________HHHHHHHHHH_______SHHHHHHHHHHHHHHHS_HHHHHHHHHHHSB_STTBBSHHHHHHHHT___STT__HHHHHHHHHTTSSHHHH_TTT_HHHHHHHHHHHHHHHHHTTSS_HHHHHHHTTS_SGGG_____TTTTT_______GGGHHHHHHHHHHHTTSGGGTTS_HHHHSSB__EEEE___HHHHHHHHHHHHH_S__SSTTEEEEEEEEETTT_BEEEEE_STT__TTTS__TTTS_EE_GGGGHHHHTHHHHHHHS___TTBEEE__S__BSSS_B___TT_____EEEHHHHHHTT_HHHHHHHHHHHHHHS_TTHHHHHHHHTT___SS___HHHHTT_TT_EE_HHHHHHHHHHHTTTSEEE__B_EEEEE_SSS_EEE____EEE_S_HHHHHHHHHHHHTTSSTTSTTTT_S_SSS__EEEEEEEE__TTHHHHTT__TTEEEEEEEEEE_SSEEEEEEEEESS__GGGTTSEEHHHHHTHHHHHHHHHHHHHS__S_______TTEEEETTEEEETTB__SSB_________________________________________

>P05618 vs. P43379
MKRFMKLTAVWTLWLSLTLGLLSPVHAAPDTSVSNKQNFSTDVIYQIFTDRFSDGNPANNPTGAAFDGSCTNLRLYCGGDWQGIINKINDGYLTGMGITAIWISQPVENIYSVINYSGVNNTAYHGYWARDFKKTNPAYGTMQDFKNLIDTAHAHNIKVIIDFAPNHTSPASSDDPSFAENGRLYDNGNLLGGYTNDTQNLFHHYGGTDFSTIENGIYKNLYDLADLNHNNSSVDVYLKDAIKMWLDLGVDGIRVDAVKHMPFGWQKSFMATINNYKPVFTFGEWFLGVNEISPEYHQFANESGMSLLDFRFAQKARQVFRDNTDNMYGLKAMLEGSEVDYAQVNDQVTFIDNHDMERFHTSNGDRRKLEQALAFTLTSRGVPAIYYGSEQYMSGGNDPDNRARLPSFSTTTTAYQVIQKLAPLRKSNPAIAYGSTHERWINNDVIIYERKFGNNVAVVAINRNMNTPASITGLVTSLRRASYNDVLGGILNGNTLTVGAGGAASNFTLAPGGTAVWQYTTDATTPIIGNVGPMMAKPGVTITIDGRGFGSGKGTVYFGTTAVTGADIVAWEDTQIQVKIPAVPGGIYDIRVANAAGAASNIYDNFEVLTGDQVTVRFVINNATTALGQNVFLTGNVSELGNWDPNNAIGPMYNQVVYQYPTWYYDVSVPAGQTIEFKFLKKQGSTVTWEGGANRTFTTPTSGTATVNVNWQP
_____________________________TTSTT__S__TT__EEE__GGGT__S_GGG___GGGB_TT__STTSB____HHHHHHHHHTTTTGGGT__EEEE___EEE____EEETTEEE__TTS_SEEEEEEE_TTT__HHHHHHHHHHHHHTT_EEEEEE_TTEEEE__SS_TTSTTTT_EEETTEEEE_STT_TT__B__S_B___SSHHHHHHSBSTTEEEB_TTSHHHHHHHHHHHHHHHHTT__EEEETTGGGS_HHHHHHHHHHHHHHS__EEEE_____TT___HHHHHHHHHSSSEEB_HHHHHHHHHHHTT_SS_HHHHHHHHHHHHHHSTTGGG_EE_S__TTS__S__TTS_HHHHHHHHHHHHHSSSEEEEETTGGGT____STTGGG_______S_SHHHHHHHHHTTHHHH_HHHHH_EEEEEEE_SSEEEEEEEETTEEEEEEEE__SS__EEE_S_B_S__S_EE__TTTTTTS___EEE_GGGBB__EEE_TT_EEEEEE____SS_EEEEEE_SEE_TT_EEEEEEE___SS__EEEETTEEE_GGGEEEE_SSEEEEE__S__SEEEEEEEE_TTS_B___EEEEEE_SSSEEEEEEEEES____TT_EEEEEESSGGGTTT_GGG_B___B_SSSS_TT_EEEEEEEETTSEEEEEEEEEETTEEEE__SS_EEEE__SSSEEEEEEE___
MKKFLKSTAALALGLSLTFGLFSPAQAAPDTSVSNKQNFSTDVIYQIFTDRFSDGNPANNPTGAAFDGTCTNLRLYCGGDWQGIINKINDGYLTGMGVTAIWISQPVENIYSIINYSGVNNTAYHGYWARDFKKTNPAYGTIADFQNLIAAAHAKNIKVIIDFAPNHTSPASSDQPSFAENGRLYDNGTLLGGYTNDTQNLFHHNGGTDFSTTENGIYKNLYDLADLNHNNSTVDVYLKDAIKMWLDLGIDGIRMDAVKHMPFGWQKSFMAAVNNYKPVFTFGEWFLGVNEVSPENHKFANESGMSLLDFRFAQKVRQVFRDNTDNMYGLKAMLEGSAADYAQVDDQVTFIDNHDMERFHASNANRRKLEQALAFTLTSRGVPAIYYGTEQYMSGGTDPDNRARIPSFSTSTTAYQVIQKLAPLRKCNPAIAYGSTQERWINNDVLIYERKFGSNVAVVAVNRNLNAPASISGLVTSLPQGSYNDVLGGLLNGNTLSVGSGGAASNFTLAAGGTAVWQYTAATATPTIGHVGPMMAKPGVTITIDGRGFGSSKGTVYFGTTAVSGADITSWEDTQIKVKIPAVAGGNYNIKVANAAGTASNVYDNFEVLSGDQVSVRFVVNNATTALGQNVYLTGSVSELGNWDPAKAIGPMYNQVVYQYPNWYYDVSVPAGKTIEFKFLKKQGSTVTWEGGSNHTFTAPSSGTATINVNWQP
_____________________________TTSTT_TT__TT__EEEE_GGGT__S_GGG___GGGB_TT__STTSB____HHHHHHHHHTTTTGGGT__EEEE___EEE____EESSS_EE__TTS_SEEEEEEE_TTT__HHHHHHHHHHHHHTT_EEEEEE_TTEEEE__SS_TTSTTTT_EEETTEEEE_STT_TT__B__S_B__SSSHHHHHHSBBTTEEEB_TTSHHHHHHHHHHHHHHHHTT__EEEE_TGGGS_HHHHHHHHHHHHTTS__EEEE_____TT___HHHHHHHHHSSSEEB_HHHHHHHHHHHTT_SS_HHHHHHHHHHHHHH_TTGGG_EE_S__TTS__SS_TTS_HHHHHHHHHHHHTSSSEEEEETTGGGT____STTGGG_______S_SHHHHHHHHHTTHHHH_HHHHH_EEEEEEE_SSEEEEEEE_SSEEEEEEEE__TT__EEE_S_B_S__SEEE__TTTTTTS___EEE_GGGBB__EEE_TT_EEEEEEE____S_EEEEEE_SEE_TT_EEEEEEE___SS__EEEETTEEE_GGGEEEE_SSEEEEE_____SEEEEEEEE_TT__B___EEEEEE_SSSEEEEEEEEE_____TT_EEEEEESSGGGTTT_GGG_B___B_SSSS_TT_EEEEEEEETT_EEEEEEEEEETTEEEE__SS_EEEE__SSS_EEEEEE___

>P17655 vs. Q07009
MAGIAAKLAKDREAAEGLGSHDRAIKYLNQDYEALRNECLEAGTLFQDPSFPAIPSALGFKELGPYSSKTRGIEWKRPTEICADPQFIIGGATRTDICQGALGDCWLLAAIASLTLNEEILARVVPLNQSFQENYAGIFHFQFWQYGEWVEVVVDDRLPTKDGELLFVHSAEGSEFWSALLEKAYAKINGCYEALSGGATTEGFEDFTGGIAEWYELKKPPPNLFKIIQKALQKGSLLGCSIDITSAADSEAITFQKLVKGHAYSVTGAEEVESNGSLQKLIRIRNPWGEVEWTGRWNDNCPSWNTIDPEERERLTRRHEDGEFWMSFSDFLRHYSRLEICNLTPDTLTSDTYKKWKLTKMDGNWRRGSTAGGCRNYPNTFWMNPQYLIKLEEEDEDEEDGESGCTFLVGLIQKHRRRQRKMGEDMHTIGFGIYEVPEELSGQTNIHLSKNFFLTNRARERSDTFINLREVLNRFKLPPGEYILVPSTFEPNKDGDFCIRVFSEKKADYQAVDDEIEANLEEFDISEDDIDDGFRRLFAQLAGEDAEISAFELQTILRRVLAKRQDIKSDGFSIETCKIMVDMLDSDGSGKLGLKEFYILWTKIQKYQKIYREIDVDRSGTMNSYEMRKALEEAGFKMPCQLHQVIVARFADDQLIIDFDNFVRCLVRLETLFKIFKQLDPENTGTIELDLISWLCFSVL
___HHHHHHHHHHHHHTTTSS_T_EEGGG__HHHHHHHHHHHT_____SSS_SSTTTT_SSSSSSSSSTTSS__EE_HHHH_SS_BS__SS__S__EE__TT__HHHHHHHHHTTS_HHHHTTTS_SS__SSSS_TTEEEEEEE_SSSEEEEEEE__EEEETTEESS_EESSSSB_HHHHHHHHHHHTTSSGGGSTT__HHHHHHHTTSSEEEEEETTS__TTHHHHHHHHHTTT_EEEEE____SS_____TTS_S______EEEEEEEEE_STTS_EEEEEEE_TT_____SSSS_SSS_TTSSS__HHHHTTTT_S_SS____BGGGGGS__EEEEEE__GGGSSS_TTS___B_____EEE_TTTT____TT_TTTGGGS___EEE__S___SS_SSS___EEEEEEEE___S__SSSSSS___EEEEEEE__S_SSTTTS____HHHHHH___SS__SS_BSSSEE__EEE__SSEEEEEEEESSSS__EEEEEEEEESS___EE_______B________SSSSTTH_HHHHHHHSSSSS_EEHHHHHHHHHHHTTTT__SS__S__HHHHHHHHHTT_SSS_SEE_SHHHHHHHHHHHHHHHHHHTT__STT__EESTTHHHHTTTTTB___HHHHHHHHHHH__TTSEE_HHHHHHHHHHHHHHHHHHHHH_TT__S_EEEEHHHHHHHH__
MAGIAMKLAKDREAAEGLGSHERAIKYLNQDYETLRNECLEAGALFQDPSFPALPSSLGFKELGPYSSKTRGIEWKRPTEICADPQFIIGGATRTDICQGALGDCWLLAAIASLTLNEEILARVVPLDQSFQENYAGIFHFQFWQYGEWVEVVVDDRLPTKDGELLFVHSAEGSEFWSALLEKAYAKINGCYEALSGGATTEGFEDFTGGIAEWYELRKPPPNLFKIIQKALEKGSLLGCSIDITSAADSEAVTYQKLVKGHAYSVTGAEEVESSGSLQKLIRIRNPWGQVEWTGKWNDNCPSWNTVDPEVRANLTERQEDGEFWMSFSDFLRHYSRLEICNLTPDTLTCDSYKKWKLTKMDGNWRRGSTAGGCRNYPNTFWMNPQYLIKLEEEDEDDEDGERGCTFLVGLIQKHRRRQRKMGEDMHTIGFGIYEVPEELTGQTNIHLSKNFFLTTRARERSDTFINLREVLNRFKLPPGEYVLVPSTFEPHKNGDFCIRVFSEKKADYQTVDDEIEANIEEIEANEEDIGDGFRRLFAQLAGEDAEISAFELQTILRRVLAKREDIKSDGFSIETCKIMVDMLDEDGSGKLGLKEFYILWTKIQKYQKIYREIDVDRSGTMNSYEMRKALEEAGFKLPCQLHQVIVARFADDELIIDFDNFVRCLVRLEILFKIFKQLDPENTGTIQLDLISWLSFSVL
________________________EEGGG__HHHHHHHHHHHT_____TTS_SSGGGT_SSTTSTT_GGGTT_EEE_HHHH_SS_BS_SS_S_GGG_B__SSS__HHHHHHHHHTTSHHHHHHHS_TT__SSSS_SSEEEEEEEETTEEEEEEEES_EEEETTEESS_B_SSTTB_HHHHHHHHHHHHTSSSGGGSSB_HHHHHHHHH__EEEEEETTS__TTHHHHHHHHHHTT_EEEEE__STTS_TT__B_TTS_BTTS_EEEEEEEEEEETTEEEEEEEEE_TTS_____STTSTT_GGGGGS_HHHHHHH_____SSEEEEEHHHHHHH__EEEEEESSSS_TT_SS__EEEEEEEEEEE_TTTT____TT_HHHHTTS__EEEEE_GGG_B_GGG__BEEEEEEEEEES_GGGGGGT_____EEEEEEE__GGGSS_TT____HHHHHH___SEE_S_EESSSEEEEEEEE_SEEEEEEEEESSTT__EEEEEEEEEEESS_______S_EE_______SGGG__HHHHHHHHHHHGGGTSB_HHHHHHHHHHHHTT_TTS__S___HHHHHHHHHHH__SS_SSB_HHHHHHHHHHHHHHHHHHHHH_TT__SSEEHHHHHHHHHHTTEE__HHHHHHHHHHHS_TT_EE_HHHHHHHHHHHHHHHHHHSSS_SS__SEEEEEHHHHHHHHHH

>P25098 vs. P21146
MADLEAVLADVSYLMAMEKSKATPAARASKKILLPEPSIRSVMQKYLEDRGEVTFEKIFSQKLGYLLFRDFCLNHLEEARPLVEFYEEIKKYEKLETEEERVARSREIFDSYIMKELLACSHPFSKSATEHVQGHLGKKQVPPDLFQPYIEEICQNLRGDVFQKFIESDKFTRFCQWKNVELNIHLTMNDFSVHRIIGRGGFGEVYGCRKADTGKMYAMKCLDKKRIKMKQGETLALNERIMLSLVSTGDCPFIVCMSYAFHTPDKLSFILDLMNGGDLHYHLSQHGVFSEADMRFYAAEIILGLEHMHNRFVVYRDLKPANILLDEHGHVRISDLGLACDFSKKKPHASVGTHGYMAPEVLQKGVAYDSSADWFSLGCMLFKLLRGHSPFRQHKTKDKHEIDRMTLTMAVELPDSFSPELRSLLEGLLQRDVNRRLGCLGRGAQEVKESPFFRSLDWQMVFLQKYPPPLIPPRGEVNAADAFDIGSFDEEDTKGIKLLDSDQELYRNFPLTISERWQQEVAETVFDTINAETDRLEARKKAKNKQLGHEEDYALGKDCIMHGYMSKMGNPFLTQWQRRYFYLFPNRLEWRGEGEAPQSLLTMEEIQSVEETQIKERKCLLLKIRGGKQFILQCDSDPELVQWKKELRDAYREAQQLVQRVPKMKNKPRSPVVELSKVPLVQRGSANGL
____________________________________TTHHHHHHHHHHHTT__SHHHHHTSHHHHHHHHHHHHHH_GGGHHHHHHHHHHHHHHT__SHHHHHHHHHHHHTSHHHHHHHSSSS___HHHHHHHHHHHHTT___TTTTHHHHHHHHHHHTTHHHHHHHHSHHHHHHHHHHHHHTT____GGGEEEEEEEEE_SSEEEEEEEETTT__EEEEEEEEHHHHHHTT_HHHHHHHHHHHHHHSSS__TTB__EEEEEE_SSEEEEEE____S_BHHHHHHHH____HHHHHHHHHHHHHHHHHHHTTTEE____SGGGEEE_TTS_EEE___TT_EE_SS____S__S_GGG__HHHHSTT____THHHHHHHHHHHHHHHHSS_TT_GGG___HHHHHHHHHH______TTS_HHHHHHHHHHT_S_GGG_TT_SSSTHHHHTTSGGGTT__HHHHHTT_S__S____TT_SSTTB__________________HHHHTTTTT__EE_HHHHHHHHHTTTHHHHHHHHHHHHHHHHHHHHHTS__S_TTSSS___EEEEEEE_________EEEEEEEETTEEEEE_TTS___EEEEGGGEEEEEEEESSS_EEEEEEETTTEEEEEE_SSHHHHHHHHHHHHHHHHHHHHHHTT_TTTS________________________
MADLEAVLADVSYLMAMEKSKATPAARASKKILLPEPSIRSVMQKYLEDRGEVTFEKIFSQKLGYLLFRDFCLKHLEEAKPLVEFYEEIKKYEKLETEEERLVCSREIFDTYIMKELLACSHPFSKSAIEHVQGHLVKKQVPPDLFQPYIEEICQNLRGDVFQKFIESDKFTRFCQWKNVELNIHLTMNDFSVHRIIGRGGFGEVYGCRKADTGKMYAMKCLDKKRIKMKQGETLALNERIMLSLVSTGDCPFIVCMSYAFHTPDKLSFILDLMNGGDLHYHLSQHGVFSEADMRFYAAEIILGLEHMHNRFVVYRDLKPANILLDEHGHVRISDLGLACDFSKKKPHASVGTHGYMAPEVLQKGVAYDSSADWFSLGCMLFKLLRGHSPFRQHKTKDKHEIDRMTLTMAVELPDSFSPELRSLLEGLLQRDVNRRLGCLGRGAQEVKESPFFRSLDWQMVFLQKYPPPLIPPRGEVNAADAFDIGSFDEEDTKGIKLLDSDQELYRNFPLTISERWQQEVAETVFDTINAETDRLEARKKTKNKQLGHEEDYALGKDCIMHGYMSKMGNPFLTQWQRRYFYLFPNRLEWRGEGEAPQSLLTMEEIQSVEETQIKERKCLLLKIRGGKQFVLQCDSDPELVQWKKELRDAYREAQQLVQRVPKMKNKPRSPVVELSKVPLIQRGSANGL
____________________________________TTHHHHHHHHHHTTT__SHHHHHTSHHHHHHHHHHHHHH_TTTHHHHHHHHHHHHHHT__SHHHHHHHHHHHHHHHTHHHHHTT_____HHHHHHHHHHHHTT___TTTTHHHHHHHHHHHHTHHHHHHHHSHHHHHHHHHHHHHHT____STTEEEEEEEEE_SSEEEEEEEETTT__EEEEEEEEHHHHHHHT_HHHHHHHHHHHHTTSSS__SSB__EEEEEE_SSEEEEEEE___S_BHHHHHHHH_S__HHHHHHHHHHHHHHHHHHHHTTEE____SGGGEEE_TTS_EEE___TT_EE_SSS___S__S_GGG__HHHHSTT____THHHHHHHHHHHHHHHHSS_TT_SS_SS_HHHHHHHHSS______TTS_HHHHHHHHHHT_SSTTTSTTTSS_THHHHHTSGGGTT__HHHHHTT_S__S________________________________GGGTTTT__EE_HHHHHHHHHTTTHHHHHHHHHHHHHHHHHHHHHTT____TTTTTT__EEEEEEE_________EEEEEEEETTEEEEE_SSS___EEEETTTEEEEEEEEETTEEEEEEEETTS_EEEEE_SSHHHHHHHHHHHHHHHHHHHHHHHH_TTTS________________________

>B0B6I9 vs. P0A3M6
MRLICMRKFNSHPIPIRLNLLFSIVILLFMTIIGRLLYMQVLNKDFYEKKLASASQTKVTTSSARGEIYDASGKPLVENTLKQVVSFTRSNKMTATDLKEIAKKLLTYVSISSPNLTERQLADYYLADPEIYKKTVEALPSEKRLDSDGNRLSESELYNNAVDSVPTSQLNYTEDEKKEIYLFSQLNAVGNFATGTIATDPLNDSQVAVIASISKEMPGISISTSWDRKILETSLSSIVGSVSSEKAGLPAEEAEAYLKKGYSLNDRVGTSYLEKQYEETLQGKRSVKEIHLDKYGNMESVDTIEEGSKGNNIKLTIDLAFQDSVDALLKSYFNSELGNGGAKYSEGVYAVALNPKTGAVLSMSGLKHDLKTGELTPDSLGTVTNVFVPGSVVKAATISSGWENGVLSGNQTLTDQPIVFQGSAPIYSWYKLAYGSFPITAVEALEYSSNAYVVQTALGIMGQTYQPNMFVGTSNLESAMGKLRSTFGEYGLGSATGIDLPDESTGLVPKEYNFANFITNAFGQFDNYTPMQLAQYVATIANNGVRLAPHIVEGIYDNNDKGGLGELIQAIDTKEINKVNISESDMAILHQGFYQVSHGTSPLTTGRAFSDGATVSISGKTGTGESYVAGGQEANNTNAVAYAPTENPQIAVAVVFPHNTNLTKNVGPAIARDIINLYNQHHPMN
_______________________________________________________EEEEE_______EE_TTS_BSEEEEEEEEEEEE__TT__HHHHHHHHHHHTTTS________HHHHHHHHHTSHHHHHHHHTT________________HHHHHHHHHHSS_S_____HHHHHHHHHHHHHHTS_TT_EEE___S___HHHHHHHHHHGGGSTTEEEEEEEEEEE_SSTTHHHH__B__STT_S_GGGHH_HHHHT__TT___B_SHHHHHTHH_HS_B__EEEEEE_T_S_EEEE__EE__B___EEEES__HHHHHHHHHHHHHHHHHHHHHSTTTT__EEEEEEE_T_T_BEEEEEEEEE_TTT__EEE_TTHHHH__B__GGGGHHHHHHHHHHTTS__SS__EEE__B_BTTS__B__TTTTTT_SEEE_HHHHHHHT_HHHHHHHHHHHTT____TTB____TTHHHHHHHHHHHHHHTTSSS____SSS_____B__SS__HHHHHHHTTTSSSBB_HHHHHHHHHHHHTTTEEE__BSEEEEEEE_TTSSEEEEEEE____EEEE_SS_HHHHHHHHHHHHHHHH__STT___GGGTTT_SS__EEEE_________________EEEEESTTS__EEEEEE_TT____S__HHHHHHHHHHHHHHHHS___
-----MRKFNSHSIPIRLNLLFSIVILLFMTIIGRLLYMQVLNKDFYEKKLASASQTKITSSSARGEIYDASGKPLVENTLKQVVSFTRSNKMTATDLKETAKKLLTYVSISSPNLTERQLADYYLADPEIYKKIVEALPSEKRLDSDGNRLSESELYNNAVDSVQTSQLNYTEDEKKEIYLFSQLNAVGNFATGTIATDPLNDSQVAVIASISKEMPGISISTSWDRKVLETSLSSIVGSVSSEKAGLPAEEAEAYLKKGYSLNDRVGTSYLEKQYEETLQGKRSVKEIHLDKYGNMESVDTIEEGSKGNNIKLTIDLAFQDSVDALLKSYFNSELENGGAKYSEGVYAVALNPKTGAVLSMSGIKHDLKTGELTPDSLGTVTNVFVPGSVVKAATISSGWENGVLSGNQTLTDQSIVFQGSAPINSWYTQAYGSFPITAVQALEYSSNTYMVQTALGLMGQTYQPNMFVGTSNLESAMEKLRSTFGEYGLGTATGIDLPDESTGFVPKEYSFANYITNAFGQFDNYTPMQLAQYVATIANNGVRVAPRIVEGIYGNNDKGGLGDLIQQLQPTEMNKVNISDSDMSILHQGFYQVAHGTSGLTTGRAFSNGALVSISGKTGTAESYVADGQQATNTNAVAYAPSDNPQIAVAVVFPHNTNLTNGVGPSIARDIINLYQKYHPMN
-----___________________________________________________EEEE_______EE_TTS_BSEEEEEEEEEEEE__TT__H_HHHHHHHHHTTTS________HHHHHHHHHTSH_HHHHHHTT________________HHHHHH_HHHSS_S_____HHHHHHHHHHHHHHTS_TT_EEE___S___HHHHHHHHHHGGGSTTEEEEE_EEEEE_SSTTHHHH__B__STT_S__GGHHHHHHHT__TT___B_SHHH_HTHHH_S_B__EEE_E__TTS__EEEEEEE__B___EEEES__HHHHHHHHHHHHHH_HHHHHHSTTTT__EEEE_EE_TTT_BE_EEEEEEE_TTT__EEE_TTHHHH__B__GGGGHHHHHHHHHHTTS__SS__EEE__B_BT_S_____TTTTTT_SE_E_HHHHH_H__HHHHH_HHHHHTT____TTB____TT_HHHHHHHHHHHH_TTSSS____SSS_____B__SS__HHHHHHHTTTSSSBB_HHHHHHHHHHHH_TT_EE__BS_EEEEEE_T_SSE_____E____EEE__SS_HHHHHHHHH_HHHH_H__STT___GG_TTT_SS__E_EE_________________E__EESTTS__EEEEEE_TT____S__HHHHHHHH___HHHHHS___

>Q9I4G8 vs. Q8RNT4
MKRRSVLLSGVALSGTALANDSIFFSPLKYLGAEQQRSIDASRSLLDNLIPPSLPQYDNLAGKLARRAVLTSKKLVYVWTENFGNVKGVPMARSVPLGELPNVDWLLKTAGVIVELIVNFVASLPASAAAQFERIATGLSGDLEAARQVHEALLEEAKNDPAAAGSLLLRFTELQTRVIAILTRVGLLVDDILKSASNLVTQRGQGDGLNRFRAVFGTLRLPEVADSFRDDEAFAYWRVAGPNPLLIRRVDALPANFPLGEEQFRRVMGADDSLLEAAASRRLYLLDYAELGKLAPSGAVDKLLTGTGFAYAPIALFALGKDRARLLPVAIQCGQDPATHPMFVRPAESESDLYWGWQMAKTVVQVAEENYHEMFVHLAQTHLVSEAFCLATQRTLAPSHPLHVLLAPHFEGTLFINEGAARILLPSAGFIDVMFAAPIQDTQATAGGNRLGFDFYRGMLPESLKARNVDDPLALPDYPYRDDGLLVWNAIRQWAADYVAVYYASDGDVTADVELAAWVGEVIGSGKVAGFRPITGRSQLVEVLTMVIFTASAQHAAVNFPQPSMMTYAPAICAMSAAPAPDSPSGKSEADWLKMMPPTLVALEKVNIYHLLGSVYHGRLGDYRQTGFPYAPVFSDRRVTASGGPLERFQARLKEVEATIRTRNQARRRPYEYLLPSRIPASTNI
______________________GGGHHHHS__HHHHHHHHHHHHHHHTTS____GGGS_HHHHHHHHHHHHHHHHHS_EES___T_TTS_EESS__GGGS__HHHHHHHHHHHHHHHHHHHHHS_HHHHHHHHHHH_HHHHHHHHHHHHHHHHHHHHHH_GGGHHHHHHHHHHHHHHHHH_HHHHHHHHHHHHHHHHHH__________HHHHHTTTTS___THHHHTT_HHHHHHHHHHSS__SS_EE_SS__TT____HHHHHHHH_TT__HHHHHHTT_EEEEE_GGGGGGS_SS_EEETTTEEEB____EEEEEE_TT___EEEEEEESSS_TTTS_EEE___TT_HHHHHHHHHHHHHHHHHHHHHHHHIIIIITTHHHHHHHHHHHHHHS_TTSHHHHHHGGGGTTHHHHHHHHHHHTSSTTSHHHHHSSS_HHHHHHHHHHHHHH__TTTTSHHHHHHHTT___T_TS___HHHHHHHHHHHHHHHHHHHHHHHH_SSHHHHHT_HHHHHHHHHHHTTT__TT_____SHHHHHHHHHHHHHHHTHHHHHHHTHHHHHSSSTTT__S_BSS___S_SSS__HHHHHTTS__HHHHHHHHHHHHHHTS___S_TTT_B_SSTT__BS___HHHHSTTSHHHHHHHHHHHHHHHHHHHHHHSS____TT_GGG__SS___
MKRRSVLLSGVALSGTALANDSIFFSPLKYLGAEQQRSIDASRSLLDNLIPPSLPQYDNLAGKLARRAVLTSKKLVYVWTENFANVKGVPMARSVPLGELPNVDWLLKTAGVIVELIVNFVASLPASAAAQFERIAAGLSGDLEAARQVHEALLEEAKNDPAAAGSLLLRFTELQTRVIALLTRVGLLVDDILKSASNLVTQGGQGDGLNRFRAVFGTLRLPEVADSFRDDEAFAYWRVAGPNPLLIRRVDALPANFPLGEEQFRRVMGADDSLLEAAASRRLYLLDYAELGKLAPSGAVDKLLTGTGFAYAPIALFALGKDRAGLLPVAIQCGQDPATHPMFVRPAESESDLYWGWQMAKTVVQVAEENYHEMFVHLAQTHLVSEAFCLATQRTLAPSHPLHVLLAPHFEGTLFINEGAARILLPSAGFIDVMFAAPIQDTQATAGGNRLGFDFYRGMLPESLKARNVDDPAALPDYPYRDDGLLVWNAIRQWAADYVAVYYASDGDVTADVELAAWVGEVIGSGKVAGFRPITGRSQLVEVLTMVIFTASAQHAAVNFPQPSMMTYAPAICAMSAAPAPDSPSGKSEADWLKMMPPTLVALEKVNIYHLLGSVYHGRLGDYRQTGFPYAPVFSDRRVTASGGPLERFQARLKEVEATIRTRNQARRKPYEYLLPSRIPASTNI
______________________TTTGGGTT__HHHHHHHHHHHHHHHTTS____GGGS_HHHHHHHHHHHHHHHHHS_EES__TT_TTS_EESS__GGGS__HHHHHHHHHHHHHHHHHHHHTS_HHHHTTTHHHHHHHHHHHHHHHHHHHHHHHHHHH_GGGGGGTHHHHHHHHHHHHHHHHHH_HHHHHHHHHHHHH__________HHHHHTTTTS___THHHHTT_HHHHHHHHHHSS__SS_EE_SS__TTS___HHHHHHHH_TT__HHHHHHTT_EEEEE_GGGGGGS_SS_EEETTTEEEB____EEEEEE_TT___EEEEEEESSS_TTTS_EEE___TT_HHHHHHHHHHHHHHHHHHHHHHHHIIIIITTHHHHHHHHHHHHHHS_TTSHHHHHHGGGGTTHHHHHHHHHHHTSSTTSHHHHHBSS_HHHHHHHHHHHHHH_BTTTTSHHHHHHHTT___TTTS___HHHHHHHHHHHHHHHHHHHHHHHH__SHHHHHT_HHHHHHHHHHHHTT__BT_____SHHHHHHHHHHHHHHHTHHHHHHHTTHHHHSSSTTT__B_BSS___S_SSS__HHHHHTTS__HHHHHHHHHHHHHHTS___S_TTT_B_SSTT__BS___HHHHSTTSHHHHHHHHHHHHHHHHHHHHHHSSS___TT_GGG__SS___

>Q8VVD2 vs. Q09LY5
MTAGYEPCWLRYERKDQYSRLRFEEIVAKRTSPIFQAAVEELQKGLRSMMEIEPQVVQEVNETANSIWLGTLEDEEFERPLEGTLVHPEGYVIRSDVDDGPFRIYIIGKTDAGVLYGVFHFLRLLQMGENIAQLSIIEQPKNRLRMINHWDNMDGSIERGYAGRSIFFVDDQFVKQNQRIKDYARLLASVGINAISINNVNVHKTETKLITDHFLPDVAEVADIFRTYGIKTFLSINYASPIEIGGLPTADPLDPEVRWWWKETAKRIYQYIPDFGGFVVKADSEFRPGPFTYGRDHAEGANMLAEALAPFGGLVIWRCFVYNCQQDWRDRTTDRAKAAYDHFKPLDGQFRENVILQIKNGPMDFQVREPVSPLFGAMPKTNQMMEVQITQEYTGQQKHLCFLIPQWKEVLDFDTYAKGKGSEVKKVIDGSLFDYRYSGIAGVSNIGSDPNWTGHTLAQANLYGFGRLAWNPDLSAEEIANEWVVQTFGDDSQVVETISWMLLSSWRIYENYTSPLGVGWMVNPGHHYGPNVDGYEYSHWGTYHYADRDGIGVDRTVATGTGYTAQYFPENAAMYESLDTCPDELLLFFHHVPYTHRLHSGETVIQHIYNTHFEGVEQAKQLRKRWEQLKGKIDEKRYHDVLERLTIQVEHAKEWRDVINTYFYRKSGIDDQYGRKIYR
_______TT_______TTS_____EEEE___SHHHHHHHHHHHHHHHHHH____EEESS__TTS_EEEEEEGGG_SS__HHHHT__STT_EEEEE_______EEEEEESSHHHHHHHHHHHHHHHHTT___TT_EEEE__S_SEEEEE__B_TTS_BTT__S_S_SSEETTEE____HHHHHHHHHHHHTT__EEE_S_SS__TTGGGGGSTTTHHHHHHHHHHHHHTT_EEEEEE_TTHHHHTT__S___TTSHHHHHHHHHHHHHHHHH_TT__EEEE__SBTTB__GGGGT__HHHHHHHHHHHHGGGT_EEEEE_____TT__TT_TT__GGGHHHHHHGGGTT_S_TTEEEEEESSSSSS_SS____TTTTT_TTS_EEEEEE_S_TTTTTTTS____HHHHHHHHT_B__TTSSS_BHHHHHTSTTTT_SS_EEEEE____SSTTSSSSGGGHHHHHHHHHHHH_TTS_HHHHHHHHHHHHH___HHHHHHHHHHHHHHHHHHHHHSS_TT____B_TTT__SB_TTTTTTSSSS______SSEE_____TTTS__GGGGS_HHHHHHHHSTTTS_GGGHHHH__EETT_B_TTS_BHHHHHHHHHHHHHHHHHHHHHHHHTTTTSS_HHHHHHHHHHHHHHHHHHHHHHHHHHHHHHHHH____TT______
MTAGYEPCWLRYERKDQYSRLRFEEIVAKRTSPIFQAVVEELQKGLRSMMEIEPQVVQEVNETANSIWLGTLEDEEFERPLEGTLVHPEGYVIRSDVDDGPFRIYIIGKTDAGVLYGVFHFLRLLQMGENIAQLSIIEQPKNRLRMINHWDNMDGSIERGYAGRSIFFVDDQFVKQNQRIKDYARLLASVGINAISINNVNVHKTETKLITDHFLPDVAEVADIFRTYGIKTFLSINYASPIEIGGLPTADPLDPEVRRWWKETAKRIYQYIPDFGGFVVKADSEFRPGPFTYGRDHAEGANMLAEALAPFGGLVIWRCFVYNCQQDWRDRTTDRAKAAYDHFKPLDGQFRENVILQIKNGPMDFQVREPVSPLFGAMPKTNQMMEVQITQEYTGQQKHLCFLIPQWKEVLDFDTYAKGKGSEVKKVIDGSLFDYRYSGIAGVSNIGSDPNWTGHTLAQANLYGFGRLAWNPDLSAEEIANEWVVQTFGDDSQVVETISWMLLSSWRIYENYTSPLGVGWMVNPGHHYGPNVDGYEYSHWGTYHYADRDGIGVDRTVATGTGYTAQYFPENAAMYESLDTCPDELLLFFHHVPYTHRLHSGETVIQHIYNTHFEGVEQAKQLRKRWEQLKGKIDEKRYHDVLERLTIQVEHAKEWRDVINTYFYRKSGIDDQYGRKIYR
_______TT_______TTS_____EEEE___SHHHHHHHHHHHHHHHHHH____EEESS__TTS_EEEEEEGGG_SS__HHHHT__STT_EEEEE__SSSS_EEEEEESSHHHHHHHHHHHHHHHHTT___TT_EEEE__S_SEEEEE__B_TTS_BTT__S_S_SSEETTEE_S__HHHHHHHHHHHHTT__EEE_S_SS__TTGGGGGSTTTHHHHHHHHHHHHHTT_EEEEEE_TTHHHHTT__S___TTSHHHHHHHHHHHHHHHHH_TT__EEEE_________GGGGT__HHHHHHHHHHHHGGGT_EEEEE_____TT__TT_TT__HHHHHHHHHGGGTT_S_TTEEEEEESSSSSS_SS____TTTTS_TTS_EEEEEE_S_TTTTTTTS____HHHHHHHHT_B__TTSSS_BHHHHHTSTTTT_SS_EEEEE____SSTTSSSSGGGHHHHHHHHHHHH_TTS_HHHHHHHHHHHHH___HHHHHHHHHHHHHHHHHHHHTSS_TT____B_TTT__SB_TTTTTTSSS_______SSEE_____TTTS__GGGGS_HHHHHHHH_TTTS_GGGHHHH__EETT_B_TTS_BHHHHHHHHHHHHHHHHHHHHHHHHTTTTSS_HHHHHHHHHHHHHHHHHHHHHHHHHHHHHHHHH____TT______

>Q9YHT1 vs. Q0QF01
MAAVVAAS-----RSLAKCWLRPAVRAWPAACQTHARNFHFTVDGKKNASTKVSDSISTQYPVVDHEFDAVVVGAGGAGLRAAFGLSEAGFNTACVTKLFPTRSHTVAAQGGINAALGNMEDDNWRWHFYDTVKGSDWLGDQDAIHYMTEQAPAAVIELENYGMPFSRTEEGKIYQRAFGGQSLQFGKGGQAHRCCCVADRTGHSLLHTLYGRSLRYDTSYFVEYFALDLLMENGECRGVIALCIEDGTIHRFRAKNTVIATGGYGRTYFSCTSAHTSTGDGTAMVTRAGLPCQDLEFVQFHPTGIYGAGCLITEGCRGEGGILINSQGERFMERYAPVAKDLASRDVVSRSMTIEIREGRGCGPEKDHVYLQLHHLPPQQLATRLPGISETAMIFAGVDVTKEPIPVLPTVHYNMGGIPTNYKGQVITHVNGEDKVVPGLYACGEAASASVHGANRLGANSLLDLVVFGRACALTIAETCKPGEPVPSIKPNAGEESVANLDKLRFADGTIRTSEARLNMQKTMQSHAAVFRTGSILQEGCEKLSQIYCDLAHLKTFDRGIVWNTDLVETLELQNLMLCALQTIYGAEARKESRGAHAREDYKFRIDDFDYSKPLQGQQKRPFEEHWRKHTLSYVDVKSGKVTLKYRPVIDRTLNEEDCSSVPPAIRSY
____________________________________________-----___________S_EEEEEEEEEEE__SHHHHHHHHHHHHTT__EEEEESS_GGGSGGGG__S_EE____SSS___HHHHHHHHHHHTTT_S_HHHHHHHHHHHHHHHHHHHHTT____B_TTSSB_EE__TT_BSTTTTS_B___EE_STT_HHHHHHHHHHHHHTTS__EEEETEEEEEEEEETTEEEEEEEEETTT__EEEEEEEEEEE_____GGGSSSBSS_TT___HHHHHHHHTT__EE_TT_EEEEEEEETTT__B__THHHHTT_EEE_TT___THHHHSTTTGGGS_HHHHHHHHHHHHHTT__BTTTT_BEEEE_TTS_HHHHHHH_HHHHHHHHHHH___TTTS_EEEEEEEEEES_BEEB_TTSEEEEEETTEEEEEEEEEE_GGGEE_SSSTTS__TTSHHHHHHHHHHHHHHHHHHH__TT_______TTTTHHHHHHHHHHHT_BSSEEHHHHHHHHHHHHHHHSSSSB_HHHHHHHHHH_HHHHHGGGGEE_____STT_HHHHHHHHHHHHHHHHHHHHHHHHH__S_BTTB__TTB_S___SS_TTS__TT_____GGG___EEEEEEEETTTTEEEEEEEE_____S_TTTS__________
MSGVRAVSRLLRARRLALTW------AQPAASPIGARSFHFTVDGNKRSSAKVSDAISTQYPVVDHEFDAVVVGAGGAGLRAAFGLSEAGFNTACVTKLFPTRSHTVAAQGGINAALGNMEEDNWRWHFYDTVKGSDWLGDQDAIHYMTEQAPASVVELENYGMPFSRTEDGKIYQRAFGGQSLKFGKGGQAHRCCCVADRTGHSLLHTLYGRSLRYDTSYFVEYFALDLLMENGECRGVIALCIEDGSIHRIRARNTVVATGGYGRTYFSCTSAHTSTGDGTAMVTRAGLPCQDLEFVQFHPTGIYGAGCLITEGCRGEGGILINSQGERFMERYAPVAKDLASRDVVSRSMTLEIREGRGCGPEKDHVYLQLHHLPPEQLAVRLPGISETAMIFAGVDVTKEPIPVLPTVHYNMGGIPTNYKGQVLRHVNGQDQVVPGLYACGEAACASVHGANRLGANSLLDLVVFGRACALSIAESCRPGDKVPSIKPNAGEESVMNLDKLRFANGTIRTSELRLSMQKSMQSHAAVFRVGSVLQEGCEKILRLYGDLQHLKTFDRGMVWNTDLVETLELQNLMLCALQTIYGAEARKESRGAHAREDFKERVDEYDYSKPIQGQQKKPFQEHWRKHTLSYVDVKTGKVSLEYRPVIDKTLNEADCATVPPAIRSY
____________________------_________________________________SS_EEEEE_SEEEE__SHHHHHHHHHHHHTT__EEEEESS_GGGSGGGG__S_EE____SSS___HHHHHHHHHHHHTT_S_HHHHHHHHHHHHHHHHHHHHTT____B_TTSSB_EEEEEEEESGGGTS_EEEEEE_STT_HHHHHHHHHHHHHTTTT_EEEET_EEEEEEEETTEEEEEEEE_TTT__EEEEE_S_EEE_____GGGSSSBSS_TT_S_HHHHHHHHTT__EETTT_EEEES_B_TTT__B__THHHHTT_EEE_TTSS_THHHH_TTTTTSS_HHHHHHHHHHHHHHT__BTTTT_BEEEE_TTS_TTHHHHS_HHHHHHHHHHH___TTTS_EEE__EEEEES_BEEB_SSSEEEEEETTEEEEEEEEEE_STTEE__SSTTS__TT_HHHHHHHHHHHHHHHHHHH__TT_______TTTTHHHHHHHHHHHT_B_SEEHHHHHHHHHHHHHHHSSSSB_HHHHHHHHHHHHHHHHHGGGEE_____STT_HHHHHHHHHHHHHHHHHHHHHHHHH__S_BTTB_BSS__S___SS_SSS_STT_____GGG___EEEEEEEETTTTEEEEEEEE_____S_TTTS__________

>P56981 vs. D0VX12
MVEGRFQLVAPYEPQGDQPQAIAKLVDGLRRGVKHQTLLGATGTGKTFTISNVIAQVNKPTLVIAHNKTLAGQLYSELKEFFPHNAVEYFVSYYDYYQPEAYVPQTDTYIEKDAKINDEIDKLRHSATSALFERRDVIIVASVSCIYGLGSPEEYRELVVSLRVGMEIERNALLRRLVDIQYDRNDIDF-RGTFRVRGDVVEIFPASRDEHCIRVEFFGDEIERIREVDALTGKVLGEREHVAIFPASHFVTREEKMRLAIQNIEQELEERLAELRAQGKLLEAQRLEQRTRYDLEMMREMGFCSGIENYSRHLALRPPGSTPYTLLDYFPDDFLIIVDESHVTLPQLRGMYNGDRARKQVLVDHGFRLPSALDNRPLTFEEFEQKINQIIYVSATPGPYELEHSPGVVEQIIRPTGLLDPTIDVRPTKGQIDDLIGEIRERVERNERTLVTTLTKKMAEDLTDYLKEAGIKVAYLHSEIKTLERIEIIRDLRLGKYDVLVGINLLREGLDIPEVSLVAILDADKEGFLRSERSLIQTIGRAARNANGHVIMYADTITKSMEIAIQETKRRRAIQEEYNRKHGIVPRTVKKEIRDVIRATYAAEETEMYEAKPAAAMTKQEREELIRTLEAEMKEAAKALDFERAAQLRDIIFELKAEG
__________SS___TTHHHHHHHHHHHHHTT_SEEEEEE_TTS_HHHHHHHHHHHH___EEEE_SSHHHHHHHHHHHHHH_TTSEEEEE__GGGSSB___EETTTTEE___B____THHHHHHHHHHHHTTT_S_EEEEE_GGGGS_B__SHHHHTT_EEEESS____TTTHHHHHHTTT_SSS____-__TT_S__TTS___EE___STT_SS__EEE______EEE__SS___SB_SEEEE__SSSS___HHHHHHHHHHHHHHHHHHHHHHHHS__SSSS_S_HHHHHHHHHHHHSSS__TTGGGGHHHHTT__TT___B_HHHHS_TT_EEEEETHHHHHHHHHHHHHHHHHHHHTTTTTTSS_GGGGGSS___HHHHHHH_S_EEEE_SS__HHHHHHSSS_EEE___TT_____EEEEE_STTHHHHHHHHHHHHHHTT_EEEEE_SSTTHHHHHHHHHHTTT_______S___STTTHHHHHHHTTTS_SEEEES_TTSTT___TTEEEEEESSTTS_SGGGSHHHHHHHHGGGTTSTT_EEEEE_SS__HHHHHHHHHHHHHHHHHHHHHHHTT____________________________________________________________________________
---------------GSH----------------------------------------------------------------------------------------------------------------------------------MGSPEEYRELVVSLRVGMEIERNALLRRLVDIQYDRNDIDFRRGTFRVRGDVVEIFPASRDEHCIRVEFFGDEIERIREVDALTGEVLGEREHVAIFPASHFV------------------------------------------------------------------------------------------------------------------------------------------------------------------------------------------------------------------------------------------------------------------------------------------------------------------------------------------------------------------------------------------------------------------------
____-----------___----------------------------------------------------------------------------------------------------------------------------------___________EEEETT_B__HHHHHHHHHHTT_EE_TT___TTEEEEETTEEEEE_SSTT__EEEEEEETTEEEEEEEE_TTT__EEEEESEEEE__SSS__------------------------------------------------------------------------------------------------------------------------------------------------------------------------------------------------------------------------------------------------------------------------------------------------------------------------------------------------------------------------------------------------------------------------

>Q33862 vs. U1LRQ3
MLRAVRALICRIGARRTLSVSSSRLDVSTSNIAQYKVIDHAYDVVIIGAGGAGLRAAMGLGEAGFKTAVVTKMFPTRSHTTAAQGGINAALGSMNPDDWKWHFYDTAKGSDWLGDQNAMHYLTRNAVEAVTELENFGMPFSRTPEGKIYQRSFGGQSNNYGKGGVAKRTCCVADRTGHSMLHTLYGNSLRCHCTFFIEYFALDLLMDKGRCVGVIALCLEDGTIHRFRSKRTIVATGGYGRAYFSCTTAHMNTGDGTALATRAGIALEDLEFIQFHPTGIYGVGCLITEGSRGEGGFLVNSEGERFMERYAPKAKDLASRDVVSRAETIEIMEGRGVGPEKDHIYLQLHHLPAEQLHQRLPGISETAKIFAGVDVTKEPIPVIPTVHYNMGGIPTNYKAQVIKYTKEGGDKIVPGLYACGECACHSVHGANRLGANSLLDAVVFGRACSINIKEELKPDEKIPELPEGAGEESIANLDAVRYANGDVPTAELRLTMQKTMQKHAGVFRRGDILAEGVKKMMDLSKELKRLKTTDRSLIWNSDLTESLELQNLMLNATQTIVAAENRKESRGAHARDDFPKREDEYDYSKPIEGQTKRPFEKHWRKHTLTKQDPRTGHITLDYRPVIDKTLDPAEVDWIPPIIRSY
____________________________________EEEEEEEEEEE__SHHHHHHHHHHHHTT__EEEEESS_GGGSGGGG__S_EE_TT_SSS___HHHHHHHHHHHTTT_S_TTHHHHHHHTHHHHHHHHHHHT____B_TTSSB_EE__TT_BSGGGTS_B___EE_STT_HHHHHHHHHHHHGGGTT_EEEESEEEEEEEEETTEEEEEEEEETTT__EEEEEEEEEEE_____GGGSSSBSS_TT___HHHHHHHHTT__EE_TT_EEEEEEEETTT__B__THHHHTT_EEE_TT___THHHH_TTTGGGS_HHHHHHHHHHHHHTTT_BTTTT_BEEEE_TTS_HHHHHHH_HHHHHHHHHHS___TTTS_EEEEEEEEEE__BEEB_TT_EEEEE_STT_EEEEEEEEE_GGGEES_SSTTS__TT_HHHHHHHHHHHHHHHHHHH__TTS______TTTTHHHHHHHHHHHH_B_SEEHHHHHHHHHHHHHHHSSSSB_HHHHHHHHHHHHHHHHHGGGEE_____SSS_HHHHHHHHHHHHHHHHHHHHHHHHH__SEETTEEBSSS_S___SS_TTS__SS_____TTTS__EEEEEEE_TTT__EE__EEE_____S_TTTS__________
MLRAVRALICRIGARRTLSVSSSRLDVSTSNIAQYKVIDHAYDVVIIGAGGAGLRAAMGLGEAGFKTAVVTKMFPTRSHTTAAQGGINAALGSMNPDDWKWHFYDTVKGSDWLGDQNAMHYLTRNAVEAVTELENFGMPFSRTPEGKIYQRSFGGQSNNYGKGGVAKRTCCVADRTGHSMLHTLYGNSLRCHCTFFIEYFALDLLMDKGRCVGVIALCLEDGTIHRFRSKRTIVATGGYGRAYFSCTTAHMNTGDGTALATRAGIALEDLEFIQFHPTGIYGVGCLITEGSRGEGGFLVNSEGERFMERYAPKAKDLASRDVVSRAETIEIMEGRGVGPEKDHIYLQLHHLPAEQLHQRLPGISETAKIFAGVDVTKEPIPVIPTVHYNMGGIPTNYKAQVIKYTKEGGDKIVPGLYACGECACHSVHGANRLGANSLLDAVVFGRACSINIKEELKPDEKIPELPEGAGEESIANLDAVRYANGDVPTAELRLTMQKTMQKHAGVFRRGDILAEGVKKMMDLFKELKRLKTTDRSLIWNSDLTESLELQNLMLNATQTIVAAENRKESRGAHARDDFPKREDEYDYSKPIEGQTKRPFEKHWRKHTLTKQDPRTGHITLDYRPVIDKTLDPAEVDWIPPIIRSY
_______________________________SS___EEEEEEEEEEE__SHHHHHHHHHHHHTT__EEEEESS_GGGSGGGG__S_EE____SSS___HHHHHHHHHHHTTT_S_HHHHHHHHHTHHHHHHHHHHTT____B_TTSSB_EE__TT_BSGGGTS_B___EE_STT_HHHHHHHHHHHHHGGGT_EEEETEEEEEEEEETTEEEEEEEEETTT__EEEEEEEEEEE_____GGGSSSBSS_TT_S_HHHHHHHHTT__EE_TT_EEEEEEEETTT__B__THHHHTT_EEE_TTS__THHHH_TTTGGGS_HHHHHHHHHHHHHTT__BTTTT_BEEEE_TTS_HHHHHHH_HHHHHHHHHHH___TTTS_EEEEEEEEEE__BEEB_TT_EEEEEETTTEEEEEEEEEE_GGGEESSSSTTS__TTSHHHHHHHHHHHHHHHHHHH__TTS______TTTTHHHHHHHHHHHT_BSSEEHHHHHHHHHHHHHHHSSSEE_HHHHHHHHHHHHHHHHHGGGEE_____SSS_HHHHHHHHHHHHHHHHHHHHHHHHH__S_BTTBEETTB_S___SS_TTS_STT_____TTT___EEEEEEE_TTT__EEEEEEE___S_S_TTT___________

>Q65751 vs. P07132
MPEPHAVLYVTNELSHIVKDGFLPIWKLTGDESLNDLWLENGKYATDVYAYGDVSKWTIRQLRGHGFIFISTHKNVQLADIIKTVDVRIPREVARSHDMKAFENEIGRRRIRMRKGFGDALRNYAFKMAIEFHGSEAETLNDANPRLHKIYGMPEIPPLYMEYAEIGTRFDDEPTDEKLVSMLDYIVYSAEEVHYVGCGDLRTLMQFKKRSPGRFRRVLWHVYDPIAPECSDPNVIVHNIMVDSKKDILKHMNFLKRVERLFIWDVSSDRSQMNDHEWETTRFAEDRLGEEIAYEMGGAFSSALIKHRIPNSKDEYHCISTYLFPQPGADADMYELRNFMRLRGYSHVDRHMHPDASVTKVVSRDVRKMVELYHGRDRGRFLKKRLFEHLHIVRKNGLLHESDEPRADLFYLTNRCNMGLEPSIYEVMKKSVIATAWVGRAPLYDYDDFALPRSTVMLNGSYRDIRILDGNGAILFLMWRYPDIVKKDLTYDPAWAMNFAVSLKEPIPDPPVPDISLCRFIGLRVESSVLRVRNPTLHETADELKRMGLDLSGHLYVTLMSGAYVTDLFWWFKMILDWSAQNREQKLRDLKRSAAEVIEWKEQMAERPWHVRNDLTRALREYKRKMGMREGASIDSWLELLRHL
______EEEE_GGGHHHHTTSSS_EEE__S___HHHHHHHHTT_SS_EEEES__TT__HHHHHHTTEEEEESSSEEE_SS_EEE_SEE__GGGTTTT_HHHHHHHHHHHHHHHHHHHHHHHHHHHHHH_SEEES__HHHHHH__TTT___EE_______BSS_____________S_HHHHHHHHH_SS_SEEEE_S_TTSHHHHHHHHH_HHHHHTSEEEEE_SS______TTEEEE____SSTHHHHTT__TTS___EEEEE_______________HHHHHHHHHHHHHHHHHTTT_SEEEEEEE__SS_SSEEEEESEEE__TT__TT__EEEEEEE_SS__SS_GGGS___EEEEE_HHHHHHHHHHH__TT__HHHHHHHHHHHHSEE__TTT___SS_EEE_S_TTBGGGTT_HHHHHHHHTT_SEEEEE___S___S__B____HHHHHHHH_BTTEEEEEHHHHHHHHHHH_TTTS_TT____HHHHTTEEEEEE____SS____TTT___TTHHHHHHHHHHHS________________HHHHHHHHHHT_S____HHHHHHHHHSSSSS_TTTTSSTTTTTT___S_____________HHHH__HHHHHHHS_SSSS_S_SHHHHHHHTT_
MPEPHAVLYVTNELSHIVKDGFLPIWKLTGDESLNDLWLENGKYATDVYAYGDVSKWTIRQLRGHGFIFISTHKNVQLADIIKTVDVRIPREVARSHDMKAFENEIGRRRIRMRKGFGDALRNYAFKMAIEFHGSEAETLNDANPRLHKIYGMPEIPPLYMEYAEIGTRFDDEPTDEKLVSMLDYIVYSAEEVHYIGCGDLRTLMQFKKRSPGRFRRVLWHVYDPIAPECSDPNVIVHNIMVDSKKDILKHMNFLKRVERLFIWDVSSDRSQMNDHEWETTRFAEDRLGEEIAYEMGGAFSSALIKHRIPNSKDEYHCISTYLFPQPGADADMYELRNFMRLRGYSHVDRHMHPDASVTKVVSRDVRKMVELYHGRDRGRFLKKRLFEHLHIVRKNGLLHESDEPRADLFYLTNRCNMGLEPSIYEVMKKSVIATAWVGRAPLYDYDDFALPRSTVMLNGSYRDIRILDGNGAILFLMWRYPDIVKKDLTYDPAWAMNFAVSLKEPIPDPPVPDISLCRFIGLRVESSVLRVRNPTLHETADELKRMGLDLSGHLYVTLMSGAYVTDLFWWFKMILDWSAQNREQKLRDLKRSAAEVIEWKEQMAERPWHVRNDLIAALREYKRKMGMREGASIDSWLELLRHL
______EEEE_TTTHHHHTTSSS_EEE__TT__HHHHHHHHTT_SS_EEEES__TTS_HHHHHHTTEEEEESSSEEE_SSSEEE_SEE__TTTTTS__HHHHHHHHHHHHHHTHHHHHHHHHHHHHHH_SEE_S__HHHHHT__TTT_EEEE________STT____________S_HHHHHHHHH_SS_SEEEEET_TTSHHHHHHHHH_HHHHHTSEEEEE_TT______TTEEEE_____STHHHHTT__TTS___EEEEE______________THHHHHHHHHHHHHHHHTBTTBSEEEEEEE__SS_SEEEEEESEEE__TT__TT__EEEEEEE__S__SS__TTS___EEEEEEHHHHHHHHHHH__TT__HHHHHHHHHHHHSEE__TTT___SS_EEE_S_TTBGGGTT_HHHHHHHHHH_SEEEEE___S__TT__B____HHHHHHHH__SS_EEEEHHHHHHHHHHH_TTTS_TT____HHHHTTEEEEE_____SS____TTT___TTHHHHHHHHHHHS________________HHHHHHHHHHHS_____HHHHHHHHHTTSSS_TGGGTTTTTTTT___S_____________HHHHHHHHHHHHHH_SSSS_STTHHHHHHHTT_

>Q93UV9 vs. A0A182DWC7
MRKKKKVFLSVLSAAAILSTVALSNPSAGGARNFDLDFKGIQTTTDAKGFSKQGQTGAAAFLVESENVKLPKGLQKKLETVPANNKLHIIQFNGPILEETKQQLEKTGAKILDYIPDYAYIVEYEGDVKSATSTIEHVESVEPYLPIYRIDPQLFTKGASELVKAVALDTKQKNKEVQLRGIEQIAQFAISNDVLYITAKPEYKVMNDVARGIVKADVAQSSYGLYGQGQIVAVADTGLDTGRNDSSMHEAFRGKITALYALGRTNNANDTNGHGTHVAGSVLGNGSTNKGMAPQANLVFQSIMDSGGGLGGLPSNLQTLFSQAYSAGARIHTNSWGAAVNGAYTTDSRNVDDYVRKNDMTILFAAGNEGPNGGTISAPGTAKNAITVGATENLRPSFGSYADNINHVAQFSSRGPTKDGRIKPDVMAPGTFILSARSSLAPDSSFWANHDSKYAYMGGTSMATPIVAGNVAQLREHFVKNRGITPKPSLLKAALIAGAADIGLGYPNGNQGWGRVTLDKSLNVAYVNESSSLSTSQKATYSFTATAGKPLKISLVWSDAPASTTASVTLVNDLDLVITAPNGTQYVGNDFTSPYNDNWDGRNNVENVFINAPQSGTYTIEVQAYNVPVGPQTFSLAIVN
_______________________________________________________________________________________________________________________________________________________________________________________________________________HHHHHHTTHHHHHHHH__S_TT_EEEEEES__TTS_SSTTS_TTTTT_EEEEEETTTTT____SSSHHHHHHHHHH__SSSS__SSTTSEEEEEE___TTSS_TTS_SSHHHHHHHHHHTT_SEEEE___B__TT___HHHHHHHHHHHHSS_EEEEE__S_TTSSS___BSTT_SSSEEEEEE__S_GGG_GGGS_TTSB_TTS_____TTS_____EEEE_SSEEEE__TT__GGGSSEEEETTEEEE_SHHHHHHHHHHHHHHHHHHHHHHSSS___HHHHHHHHHHH_B__SS_SS_TTTTT_B__HHHHHT_EEEEEEEEE_TT_EEEEEEEE_TTS_EEEEEE_______TT_S____SEEEEEEE_TTS_EEETT__SSSTTS___SS_SEEEEEESS__SEEEEEEEEEEE_SS__EEEEEEEE_
--------------------------------------------------------------------------------------------------------------------------------------------------------------------------------------------------------------NDVARGIVKADVAQNNFGLYGQGQIVAVADTGLDTGRNDSSMHEAFRGKITALYALGRTNNANDPNGHGTHVAGSVLGN-ATNKGMAPQANLVFQSIMDSGGGLGGLPANLQTLFSQAYSAGARIHTNSWGAPVNGAYTTDSRNVDDYVRKNDMTILFAAGNEGPGSGTISAPGTAKNAITVGATENLRPSFGSYADNINHVAQFSSRGPTRDGRIKPDVMAPGTYILSARSSLAPDSSFWANHDSKYAYMGGTSMATPIVAGNVAQLREHFVKNRGVTPKPSLLKAALIAGAADVGLGFPNGNQGWGRVTLDKSLNVAFVNETSPLSTSQKATYSFTAQAGKPLKISLVWSDAPGSTTASLTLVNDLDLVITAPNGTKYVGNDFTAPYDNNWDGRNNVENVFINAPQSGTYTVEVQAYNVPVGPQTFSLAIVH
--------------------------------------------------------------------------------------------------------------------------------------------------------------------------------------------------------------_HHHHHHTTHHHHHHHH__S_TT_EEEEEES__TTS_SSTTS_TTTTT_EEEEEESSSTT____SS_HHHHHHHHHH__-SSS__SSTTSEEEEEE___TTSS_TTS_SSHHHHHHHHHHTT_SEEEE_EEB__TT___HHHHHHHHHHHHS__EEEEE__S__SSTT___BTTT_SSSEEEEEE__S_GGG_GGGS_TTSB_TTS_____TT______EEEE_SSEEEE__TT__GGGSSEEEETTEEEE_BHHHHHHHHHHHHHHHHHHHHHHSSS___HHHHHHHHHHH_B__SS_SS_TTTTT_B__HHHHHT_EEEES___B_TT_EEEEEEEE_TTS_EEEEEE_______SSSS____SEEEEEEE_TT__EEETT__BSSTTS___SS_SEEEEEESS__SEEEEEEEEEEE_TT__B__EEEEE_

>Q8J136 vs. Q7ZA32
MSTSSSDPFFNFAKSSFRSAAAQKASASSLPPLPGPDKKVPGMDIKYDVVIVGSGPIGCTYARELVGAGYKVAMFDIGEIDSGLKIGAHKKNTVEYQKNIDKFVNVIQGQLMSVSVPVNTLVVDTLSPTSWQASTFFVRNGSNPEQDPLRNLSGQAVTRVVGGMSTHWTCATPRFDREQRPLLVKDDADADDAEWDRLYTKAESYFQTGTDQFKESIRHNLVLNKLAEEYKGQRDFQQIPLAATRRSPTFVEWSSANTVFDLQNRPNTDAPEERFNLFPAVACERVVRNALNSEIESLHIHDLISGDRFEIKADVYVLTAGAVHNTQLLVNSGFGQLGRPNPTNPPELLPSLGSYITEQSLVFCQTVMSTELIDSVKSDMTIRGTPGELTYSVTYTPGASTNKHPDWWNEKVKNHMMQHQEDPLPIPFEDPEPQVTTLFQPSHPWHTQIHRDAFSYGAVQQSIDSRLIVDWRFFGRTEPKEENKLWFSDKITDAYNMPQPTFDFRFPAGRTSKEAEDMMTDMCVMSAKIGGFLPGSLPQFMEPGLVLHLGGTHRMGFDEKEDNCCVNTDSRVFGFKNLFLGGCGNIPTAYGANPTLTAMSLAIKSCEYIKQNFTPSPFTSEAQ
____________________________________________SEEEEEEE__SHHHHHHHHHHHHTT_EEEEE_SS___SSSSTT__TT_SHHHHH_GGGHHHHHHTT_EES___________S_TTB___SS__S_TT__TT__GGG__TT_EE__STTGGGGT___B_____GGGS__SSTT_HHHHHHHHHHHHHHHHHHHTEES_TTTT_HHHHHHHHHHHHHTTTT___EE__EEEEEEETTEEEE__HHHH_____EEETTEEEEEEEEE_SEEEEEEEE_TTSSSEEEEEEEETTT__EEEEEEEEEEE_S_HHHHHHHHHHTTSS__SS__TTS__SS_TTTT_S_B___EEEEEEEEBHHHHHHTTTT_EEES_TTSTT_EEE__TT_TT_SS_HHHHHHHHHHHHH_TT___SS_TT____EEE___BTTB_EEEEEE__SS___SSSTTS_GGGEEEEEEEE_____TT_EEEEEEEEE_TTSSEEEEEE____TTHHHHHHHHHHHHHHHHHTTTEEE_TT__SEE__TTTT___B_TT_B_S_TTTTT_SB_TT_BBTT_SSEEE_SGGG__S___S__HHHHHHHHHHHHHHHHHHS__________
MSTSSSDPFFNFAKSSFRSAAAQKASASSLPPLPGPDKKVPGMDIKYDVVIVGSGPIGCTYARELVGAGYKVAMFDIGEIDSGLKIGAHKKNTVEYQKNIDKFVNVIQGQLMSVSVPVNTLVVDTLSPTSWQASTFFVRNGSNPEQDPLRNLSGQAVTRVVGGMSTHWTCATPRFDREQRPLLVKDDADADDAEWDRLYTKAESYFQTGTDQFKESIRHNLVLNKLTEEYKGQRDFQQIPLAATRRSPTFVEWSSANTVFDLQNRPNTDAPEERFNLFPAVACERVVRNALNSEIESLHIHDLISGDRFEIKADVYVLTAGAVHNTQLLVNSGFGQLGRPNPANPPELLPSLGSYITEQSLVFCQTVMSTELIDSVKSDMTIRGTPGELTYSVTYTPGASTNKHPDWWNEKVKNHMMQHQEDPLPIPFEDPEPQVTTLFQPSHPWHTQIHRDAFSYGAVQQSIDSRLIVDWRFFGRTEPKEENKLWFSDKITDAYNMPQPTFDFRFPAGRTSKEAEDMMTDMCVMSAKIGGFLPGSLPQFMEPGLVLHLGGTHRMGFDEKEDNCCVNTDSRVFGFKNLFLGGCGNIPTAYGANPTLTAMSLAIKSCEYIKQNFTPSPFTSEAQ
______________________________________________EEEEEE__SHHHHHHHHHHHHTT_EEEEE_SS___SSSSTT__TT_SHHHHHSGGGTHHHHHHT_EES___________S_TTS___SS__S_TT__TT__TTS__TT_EE__STTGGGG____B_____GGGS__SSTT_HHHHHHHHHHHHHHHHHHHTEES_TTTT_HHHHHHHHHHHHHTTTTS__EE__EEEEEEETTEEEE__HHHH_____EEETTEEEEEEEEE_SEEEEEEEE_TTSS_EEEEEEEETTT__EEEE_EEEEEE_S_TTHHHHHHHTTTSS__SS__TTS__SS_TTTTBS_B___EEEEEEEE_HHHHHHHTTT_EEES_TTSTT_EEE__TT_TT_SS_HHHHHHHHHHHHH_TT___SS_TT____EEE___BTTB_EEEEEE__S___S____SS_GGGEEEEEEEE_____TT_EEEEEEEEE_TTSSEEEEEE____TTHHHHHHHHHHHHHHHHHTTTEEE_TTS_SEE__TTTT___B_TT_B_SSTTTTT_SB_TT_BBTT_SSEEE_SGGG__S___S__HHHHHHHHHHHHHHHHHH___________

>P21836 vs. P22303
MRPPWYPLHTPSLAFPLLFLLLSLLGGGARAEGREDPQLLVRVRGGQLRGIRLKAPGGPVSAFLGIPFAEPPVGSRRFMPPEPKRPWSGVLDATTFQNVCYQYVDTLYPGFEGTEMWNPNRELSEDCLYLNVWTPYPRPASPTPVLIWIYGGGFYSGAASLDVYDGRFLAQVEGAVLVSMNYRVGTFGFLALPGSREAPGNVGLLDQRLALQWVQENIAAFGGDPMSVTLFGESAGAASVGMHILSLPSRSLFHRAVLQSGTPNGPWATVSAGEARRRATLLARLVGCPPGGAGGNDTELIACLRTRPAQDLVDHEWHVLPQESIFRFSFVPVVDGDFLSDTPEALINTGDFQDLQVLVGVVKDEGSYFLVYGVPGFSKDNESLISRAQFLAGVRIGVPQASDLAAEAVVLHYTDWLHPEDPTHLRDAMSAVVGDHNVVCPVAQLAGRLAAQGARVYAYIFEHRASTLTWPLWMGVPHGYEIEFIFGLPLDPSLNYTTEERIFAQRLMKYWTNFARTGDPNDPRDSKSPQWPPYTTAAQQYVSLNLKPLEVRRGLRAQTCAFWNRFLPKLLSATDTLDEAERQWKAEFHRWSSYMVHWKNQFDHYSKQERCSDL
_________________________________SS_GGGEEEETTEEEE_EEEEETTEEEEEEEEEE_B____GGGTTS___B____SSEEE_BS___EE______SSTT_HHHHTTS__S_EES___EEEEEEESS__SS_EEEEEEE__STTT___TTSGGG_THHHHHHH__EEEEE____HHHHH___TT_SS__S_HHHHHHHHHHHHHHHHGGGGTEEEEEEEEEEETHHHHHHHHHHHSHHHHTT_SEEEEES__SSSSSS_B_HHHHHHHHHHHHHHTT_________HHHHHHHHHTS_HHHHHHHHGGG_SSS_SS__SS__B__SSSSSS_HHHHHHH___TT_EEEEEEETBTTTGGGGGT_TT__TTS_____HHHHHHHHHHHSTT__HHHHHHHHHHHS_TTSTT_HHHHHHHHHHHHHHHHTHHHHHHHHHHHHHTT_EEEEEEE____TT__S_GGG_SBTTTTHHHHTTGGG_GGG___HHHHHHHHHHHHHHHHHHHHS__S_SS__SS_______TTT_EEEEESSS__EEEE_SSHHHHHHHHTHHHHTT___________________________________________
MRPPQCLLHTPSLASPLLLLLLWLLGGGVGAEGREDAELLVTVRGGRLRGIRLKTPGGPVSAFLGIPFAEPPMGPRRFLPPEPKQPWSGVVDATTFQSVCYQYVDTLYPGFEGTEMWNPNRELSEDCLYLNVWTPYPRPTSPTPVLVWIYGGGFYSGASSLDVYDGRFLVQAERTVLVSMNYRVGAFGFLALPGSREAPGNVGLLDQRLALQWVQENVAAFGGDPTSVTLFGESAGAASVGMHLLSPPSRGLFHRAVLQSGAPNGPWATVGMGEARRRATQLAHLVGCPPGGTGGNDTELVACLRTRPAQVLVNHEWHVLPQESVFRFSFVPVVDGDFLSDTPEALINAGDFHGLQVLVGVVKDEGSYFLVYGAPGFSKDNESLISRAEFLAGVRVGVPQVSDLAAEAVVLHYTDWLHPEDPARLREALSDVVGDHNVVCPVAQLAGRLAAQGARVYAYVFEHRASTLSWPLWMGVPHGYEIEFIFGIPLDPSRNYTAEEKIFAQRLMRYWANFARTGDPNEPRDPKAPQWPPYTAGAQQYVSLDLRPLEVRRGLRAQACAFWNRFLPKLLSATDTLDEAERQWKAEFHRWSSYMVHWKNQFDHYSKQDRCSDL
_____________________________________TTEEE_SS_EEE_EEE__TT__EEEEEEEE_EE___GGGTTS__EE____SSEEE_BS___EES_____SSTT_HHHHTTS_SS_EES___EEEEEEESS__SS_EEEEEEE__STTT___TT_GGG_THHHHHHH__EEEEE____HHHHH___TT_SSS_S_HHHHHHHHHHHHHHHHGGGGTEEEEEEEEEE_THHHHHHHHHHH_GGGGGG_SEEEEES__TTSTTT_EEHHHHHHHHHHHHHHTT_________HHHHHHHHTTS_HHHHHHTGGGGS__S_SS__SS__EE_SSSSSS_HHHHHHH____SEEEEEEEETTTTHHHHTTTSTT__TTS_____HHHHHHHHHHHS_S__HHHHHHHHHHHS_TTSTT_HHHHHHHHHHHHHHHHTHHHHHHHHHHHHHTTEEEEEEEE____TT__S_GGG_S_TT_SHHHHTTGGG_TTS___HHHHHHHHHHHHHHHHHHHHS_SS______S_______TTT_EEEEESSS__EEEE_SSHHHHHHHHTHHHHHHHT_________________________________________

>Q9Z0X1 vs. O95831
MFRCGGL-AGAFKQKLVPLVRTVYVQRPKQRNRLPGNLFQQWRVPLELQMARQMASSGSSGGKMDNSVLVLIVGLSTIGAGAYAYKTIKEDQKRYNERVMGLGLSPEEKQRRAIASATEGGSVPQIRAPSHVPFLLIGGGTAAFAAARSIRARDPGARVLIVSEDPELPYMRPPLSKELWFSDDPNVTKTLQFRQWNGKERSIYFQPPSFYVSAQDLPNIENGGVAVLTGKKVVHLDVRGNMVKLNDGSQITFEKCLIATGGTPRSLSAIDRAGAEVKSRTTLFRKIGDFRALEKISREVKSITVIGGGFLGSELACALGRKSQASGIEVIQLFPEKGNMGKILPQYLSNWTMEKVKREGVKVMPNAIVQSVGVSGGRLLIKLKDGRKVETDHIVTAVGLEPNVELAKTGGLEIDSDFGGFRVNAELQARSNIWVAGDAACFYDIKLGRRRVEHHDHAVVSGRLAGENMTGAAKPYWHQSMFWSDLGPDVGYEAIGLVDSSLPTVGVFAKATAQDNPKSATEQSGTGIRSESETESEASEITIPPSAPAVPQVPVEGEDYGKGVIFYLRDKVVVGIVLWNVFNRMPIARKIIKDGEQHEDLNEVAKLFNIHED
_____________________________________________________________________________-___________________________________________________EEEEEEEES_SHHHHHHHHHHHHHSTT_EEEEEESSSS__B_SGGGGTGGGS___THHHHH_EEE_TT__EEESBSS_GGGSB_TTTGGGTSS_EEEEEET__EEEEETTTTEEEETTS_EEEEEEEEE___EEE___HHHHHS_HHHHHTEE___SHHHHHHHHHHHTT_SEEEEE__SHHHHHHHHHHHHHHHHH__EEEEE_SSSSTTTTTS_HHHHHHHHHHHHHTTEEEE_S__EEEEEEETTEEEEEETTS_EEEESEEEE___EEE__TTHHHHT__B_TTT_SEE__TTSEEETTEEE_GGGEEB__TTT_SB____HHHHHHHHHHHHHHHTTT________EEEEEETTTEEEEEEE___TTS_EEEEEE___TTSSHHHHHHHHS_S_HHHHT_S__________________________EEEEEEESSSSEEEEEEES__S_HHHHHHHHHH____S_HHHHHGGGS____
MFRCGGLAAGALKQKLVPLVRTVCVRSPRQRNRLPGNLFQRWHVPLELQMTRQMASSGASGGKIDNSVLVLIVGLSTVGAGAYAYKTMKEDEKRYNERISGLGLTPEQKQKKAALSASEGEEVPQDKAPSHVPFLLIGGGTAAFAAARSIRARDPGARVLIVSEDPELPYMRPPLSKELWFSDDPNVTKTLRFKQWNGKERSIYFQPPSFYVSAQDLPHIENGGVAVLTGKKVVQLDVRDNMVKLNDGSQITYEKCLIATGGTPRSLSAIDRAGAEVKSRTTLFRKIGDFRSLEKISREVKSITIIGGGFLGSELACALGRKARALGTEVIQLFPEKGNMGKILPEYLSNWTMEKVRREGVKVMPNAIVQSVGVSSGKLLIKLKDGRKVETDHIVAAVGLEPNVELAKTGGLEIDSDFGGFRVNAELQARSNIWVAGDAACFYDIKLGRRRVEHHDHAVVSGRLAGENMTGAAKPYWHQSMFWSDLGPDVGYEAIGLVDSSLPTVGVFAKATAQDNPKSATEQSGTGIRSESETESEASEITIPPSTPAVPQAPVQGEDYGKGVIFYLRDKVVVGIVLWNIFNRMPIARKIIKDGEQHEDLNEVAKLFNIHED
__________________________________________________________________________________________________________________________________EEEEEEES_SHHHHHHHHHHHHHSTT_EEEEEESSSS__B_SGGGGTGGGS___TTHHHH_EEE_TTS_EEESBSS_GGGSB_TTTTTTSTT_EEEEEET__EEEEETTTTEEEETTS_EEEEEEEEE___EEE___HHHHHS_HHHHHTEEE__SHHHHHHHHHHHHH_SEEEEE__SHHHHHHHHHHHHHHHHHT_EEEEE_SSSSTTTTTS_HHHHHHHHHHHHHTT_EEE_S__EEEEEEETTEEEEEETTS_EEEESEEEE___EEE__GGGGGSS__B_TTT_SE___TTSEE_TTEEE_GGGEEEEETTTEEE____HHHHHHHHHHHHHHTTT_________EEEEESSSS_EEEEEE___TTS_EEEEEE___TT_SHHHHHHHHS_S_HHHHH_S__EEEEE________________S__EEEEEEEETTEEEEEEEES__S_HHHHHHHHHH____S_HHHHTHHHHT_SS

>Q25438 vs. Q25442
MQKMDNLEVKAKINQGLYKITPRHKGTSFIWNVLADIQKEDDTLVEGWVFCRKCEKVLKYTTRQTSNLCRHKCCASLKQSRELKTVSADCKKEAIEKCAQWVVRDCRPFSAVSGSGFIDMIKFFIKVKAEYGEHVNVEELLPSPITLSRKVTSDAKEKKALISREIKSAVEKDGASATIDLWTDNYIKRNFLGVTLHYHENNELRDLILGLKSLDFERSTAENIYKKLKAIFSQFNVEDLSSIKFVTDRGANVVKSLANNIRINCSSHLLSNVLENSFEETPELNMPILACKNIVKYFKKANLQHRLRSSLKSECPTRWNSTYTMLRSILDNWESVIQILSEAGETQRIVHINKSIIQTMVNILDGFERIFKELQTCSSPSLCFVVPSILKVKEICSPDVGDVADIAKLKVNIIKNVRIIWEENLSIWHYTAFFFYPPALHMQQEKVAQIKEFCLSKMEDLELINRMSSFNELSATQLNQSDSNSHNSIDLTSHSKDISTTSFFFPQLTQNNSREPPVCPSDEFEFYRKEIVILSEDFKVMEWWNLNSKKYPKLSKLALSLLSIPASSAASERTFSLAGNIITEKRNRIGQQTVDSLLFLNSFYKNFCKLDI
______________________________________________________________________________S____B___HHHHHHHHHHHHHHHHHTT__GGGGG_HHHHHHHHHHHHHHHHH_S_B_HHHHS__HHHHHHHHHHHHHHHHHHH_HHHHHHHHTT__EEEEEEEEETTTTEEEEEEEEEEEETTEEEEEEEEEEEE_GGG_SHHHHHHHHHHHHHTTT____TT_EEEE___HHHHHHTTTSEEEE_HHHHHHHHHHHHHHH_HHHHHHHHHHHHHHHHHHHTT_GGGG______SS_GGG_HHHHHHHHHHHTHHHHHHHHHHTT_GGGTTT__HHHHHHHHHHHHTTHHHHHHHT_SSS__GGGHHHHHHHHHHHT___TTS_HHHHHHHHHHHHHHHHTTGGG__HHHHHHHHTSGGGTTS__S_HHHHHHHHHHHHHHHHHHHHHHHTT_S_SSS______________________HHHHH_HHHHHHHHHS____HHHHHHHHHT______TT__HHHHHHHTTTTSHHHHHHHHHHHTS_S_TTTTHHHHHHTHHHHH_TTT___HHHHHHHHHHHHHHHHH_____
MQKMDNLEVKAKINQGLYKITPRHKGTSFIWNVLADIQKEDDTLVEGWVFCRKCEKVLKYTTRQTSNLCRHKCCASLKQSRELKTVSADCKKEAIEKCAQWVVRDCRPFSAVSGSGFIDMIKFFIKVGAEYGEHVNVEELLPSPITLSRKVTSDAKEKKALISREIKSAVEKDGASATIDLWTDNYIKRNFLGVTLHYHENNELRDLILGLKSLDFERSTAENIYKKLKAIFLQFNVEDLSSIKFVTDRGANVVKSLANNIRINCSSHLLSNVLENSFEETPELNVPILACKNIVKYFKKANLQHRLRSSLKSECPTRWNSTYTMLRSILDNWESVIQILSEAGETQRIVHINKSIIQTMVNILDGFERIFKELQTCSSPSLCFVVPSILKVKEICSPDVGDVADIAKLKVNIIKNVRIIWEENLSIWHYTAFFFYPPALHMQQEKVAQIKEFCLSKMEDLELINRMSSFNELSATQLNQSDSNSHNSIDLTSHSKDISTTSFFFPQLTQNNSREPPVCPSDEFEFYRKEIVILSEDFKVMEWWNLNSKKYPKLSKLALSLLSIPASSAASERTFSLAGNIITEKRNRIGQQTVDSLLFLNSFYKNFCKLDI
___________________________________________________________________________________B___HHHHHHHHHHHHHHHHHTT__GGGTT_HHHHHHHHHHHHHHHHH_S_B_HHHHS__HHHHHHHHHHHHHHHHHHH_HHHHHHHHTT__EEEEEEEE_SSS__EEEEEEEEEEETTEEEEEEEEEEE__SS___HHHHHHHHHHHH_TTT____TT_EEEE___HHHHHHGGGSEEEE_HHHHHHHHHHHHHHT_GGGH_HHHHHHHHHHHHHHTT_GGGSSS______TTSTTHHHHHHHHHHTTHHHHHHHHHHTT_TTTTTTS_HHHHHHHHHHHHHHHHHHHHTT__SS__HHHHHHHHHHHHHHTS__SS__HHHHHHHHHHHHHHHHHTGGG__HHHHHHHHTSS___TTTTTHHHHHHHHHHHHHHHTT________________________________SSSS_HHHHH_STTT_S_S__TTS_HHHHHHHHTT______SS__HHHHHHHHTTT_HHHHHHHHHHTTS_SSTHHHHHHHHHHHHHS_SGGGG__HHHHHHHHHHHHHHHHH_____

>Q90282 vs. O93523
MIQVLLVTICLAAFPYQGSSIILESGNVNDYEVIYPRKVTALPKGAVQPKYEDAMQYELKVNGEPVVLHLGKNKGLFSKDYSETHYSPDGREITTYPLVEDHCYYHGRIENDADSTASISACNGLKGHFKLQGEMYLIEPLKLPDSEAHAVYKYENVEKEDEALKMCGVTQNWESYEPIKKASQLVVTAEHQKYNPFRFVELFLVVDKAMVTKNNGDLDKIKTRMYEIVNTVNEIYRYMYIHVALVGLEIWSNEDKITVKPEAGYTLNAFGEWRKTDLLTRKKHDNAQLLTAIDLD-RVIGLAYVGSMCHPKRSTGIIQDYSEINLVVAVIMAHEMGHNLGINHDSGYCSCGDYACIMRPEISPEPSTFFSNCSYFECWDFIMNHNPECILNEPLGTDIISPPVCGNELLEVGEECDCGTPENCQNECCDAATCKLKSGSQCGHGDCCEQCKFSKSGTECRASMSECDPAEHCTGQSSECPADVFHKNGQPCLDNYGYCYNGNCPIMYHQCYDLFGADVYEAEDSCFERNQKGNYYGYCRKENGNKIPCAPEDVKCGRLYCKDNSPGQNNPCKMFYSNEDEHKGMVLPGTKCADGKVCSNGHCVDVATAY
_____________________________________________________________________________________________________________________________________________________________________________________________________EEEEE_EEE_HHHHHHTTT_HHHHHHHHHHHHHHHHHHHHTTTEEEEEEEEEE_SS__SS___S_HHHHHHHHHHHHHHTHHHHS__SEEEEEESS__S-S_SEEE_SS_TT_TTTSEEEEE___S_HHHHHHHHHHHHHHHTT_____TT___SSS__TTSSS__SS__S___HHHHHHHHHHHHHH__GGGSS___GGG__S___TTSSS__TT_S____STTT___TTEETTTTEE_SS_S_SSSTTEETTEE__TT_EEE__SSTTS__EE__SS_SS________TT_EETTTTEE_BTTB___HHHHHHHHH_TTEEE__HHHHGGGGS_SSS__SEEETTEEE___GGGGGGSB__EEE_STT__EEEE___BTT_TTTTB__TT_EEETTEEEETTEEEEGGGT_
MIEVLLVTICLAAFPYQGSSIILESGNVNDYEVVYPRKVTALPKGAVQPKYEDAMQYEFKVNGEPVVLHLEKNKGLFSKDYSETHYSPDGREITTYPAVEDHCYYHGRIENDADSTASISACNGLKGHFKLQRETYFIEPLKLSNSEAHAVFKYENVEKEDEAPKMCGVTQNWKSYEPIKKASQLVVTAEQQKYNPFRYVELFIVVDQGMVTKNNGDLDKIKARMYELANIVNEILRYLYMHAALVGLEIWSNGDKITVKPDVDYTLNSFAEWRKTDLLTRKKHDNAQLLTAIDFNGPTIGYAYIGSMCHPKRSVAIVEDYSPINLVVAVIMAHEMGHNLGIHHDTDFCSCGDYPCIMGPTISNEPSKFFSNCSYIQCWDFIMKENPQCILNEPLGTDIVSPPVCGNELLEVGEECDCGTPENCQNECCDAATCKLKSGSQCGHGDCCEQCKFSKSGTECRASMSECDPAEHCTGQSSECPADVFHKNGQPCLDNYGYCYNGNCPIMYHQCYALFGADVYEAEDSCFKDNQKGNYYGYCRKENGKKIPCAPEDVKCGRLYCKDNSPGQNNPCKMFYSNDDEHKGMVLPGTKCADGKVCSNGHCVDVATAY
___________________________________________________________________________________________________________________________________________________________________________________________________S_EEEEEEEEE_HHHHHHTTT_HHHHHHHHHHHHHHHHHHHGGGTEEEEEEEEEE_SS__SS___SSHHHHHHHHHHHHHHTTTTT___SEEEEEE_S__SSS_SEEE_TT_TT_TTTSEEEEE___S_HHHHHHHHHHHHHHHTT_____TT__SSSS__TTSSS__SS__S___HHHHHHHHHHHHHH__GGG_S___GGG__S___TTSS___TT_S___S_TTT___TTB_TTT__B_TT_S_SSSTTB_SSSB__TT_EEE___STT___EE__SS_SS________TT_EETTTTEE_BTTB___HHHHHHHHH_TT_EE__GGGGGGGGS_SSS__SEE_SSSEE___TTGGGGSB__EEE__TT__EEEE___BTT_TTTTB__TT_BSSSSEEEETTEEEE_____

>P49065 vs. G1U9S2
MKWVTFISLLFLFSSAYSRGVFRREAHKSEIAHRFNDVGEEHFIGLVLITFSQYLQKCPYEEHAKLVKEVTDLAKACVADESAANCDKSLHDIFGDKICALPSLRDTYGDVADCCEKKEPERNECFLHHKDDKPDLPPFARPEADVLCKAFHDDEKAFFGHYLYEVARRHPYFYAPELLYYAQKYKAILTECCEAADKGACLTPKLDALEGKSLISAAQERLRCASIQKFGDRAYKAWALVRLSQRFPKADFTDISKIVTDLTKVHKECCHGDLLECADDRADLAKYMCEHQETISSHLKECCDKPILEKAHCIYGLHNDETPAGLPAVAEEFVEDKDVCKNYEEAKDLFLGKFLYEYSRRHPDYSVVLLLRLGKAYEATLKKCCATDDPHACYAKVLDEFQPLVDEPKNLVKQNCELYEQLGDYNFQNALLVRYTKKVPQVSTPTLVEISRSLGKVGSKCCKHPEAERLPCVEDYLSVVLNRLCVLHEKTPVSEKVTKCCSESLVDRRPCFSALGPDETYVPKEFNAETFTFHADICTLPETERKIKKQTALVELVKHKPHATNDQLKTVVGEFTALLDKCCSAEDKEACFAVEGPKLVESSKATLG
_____________________________HHHHHHHHHHHHHHHHHHHHHHHHH_TTS_HHHHHHHHHHHHHHHHHHHH_TTSTTTTS_HHHHHHHHHHT_SS_TTT_SHHHHHTTS_TTHHHHHHHHT__SS__________HHHHHHHHHH_HHHHHHHHHHHHHHH_TT__HHHHHHHHHHHHHHHHHHTTSSSHHHHHHHHHHHHHHHHHHHHHHHHHHHHHHHHH_HHHHHHHHHHHHHHHSTTS_HHHHHHHHHHHHHHHHHHHTT_HHHHHHHHHHHHHHHHHTGGGT_GGGGGTTTS_HHHHHHHHHH_______S____THHHHTT_TTHHHHHHHSHHHHHHHHHHHHHHT_TTS_HHHHHHHHHHHHHHHHHHHTSSSHHHHHTTTTGGGHHHHHHHHHHHHHHHHHHHHHHHHHHHHHHHHHHHHHSTTS_HHHHHHHHHHHHHHHHHHTTS_HHHHHHHHHHHHHHHHHHHHHHHHHS___HHHHHHHHH_STTHHHHHHT____SS_______GGGS___SGGGGS_HHHHHHHHHHHHHHHHHH_TT__HHHHHHHHHHHHHHHHHHTTSSSHHHHHHHHHHHHHHHHHHH__
MKWVTFISLLFLFSSAYSRGVFRREAHKSEIAHRFNDVGEEHFIGLVLITFSQYLQKCPYEEHAKLVKEVTDLAKACVADESAANCDKSLHDIFGDKICALPSLRDTYGDVADCCEKKEPERNECFLHHKDDKPDLPPFARPEADVLCKAFHDDEKAFFGHYLYEVARRHPYFYAPELLYYAQKYKAILTECCEAADKGACLTPKLDALKEKALISAAQERLRCASIQKFGDRAYKAWALVRLSQRFPKADFTDISKIVTDLTKVHKECCHGDLLECADDRADLAKYMCEHQETISSHLKECCDKPILEKAHCIYGLHNDETPAGLPAVAEEFVEDKDVCKNYEEAKDLFLGKFLYEYSRRHPDYSVVLLLRLGKAYEATLKKCCATDDPHACYAKVLDEFQPLVDEPKNLVKQNCELYEQLGDYNFQNALLVRYTKKVPQVSTPTLVEISRSLGKVGSKCCKHPEAERLPCVEDYLSVVLNRLCVLHEKTPVSEKVTKCCSESLVDRRPCFSALGPDETYVPKEFNAETFTFHADICTLPETERKIKKQTALVELVKHKPHATNDQLKTVVGEFTALLDKCCSAEDKEACFAVEGPKLVESSKATLG
___________________________SSHHHHHHHHH_HHHHHHHHHHHHHHH_TTS_HHHHHHHHHHHHHHHHHHHH_TTSTTTTS_HHHHHHHHHHT_TTTT_SS___TTGGGS_TTHHHHHHHHT__SS_S________HHHHHHHHHH_HHHHHHHHHHHHHHHSTT__HHHHHHHHHHHHHHHHHHHTTS_HHHHHHHHHHHHHHHHHHHHHHHHHHHHHHHHH_HHHHHHHHHHHHHHHSTTS_HHHHHHHHHHHHHHHHHHHTT_HHHHHHHHHHHHHHHHHTGGGT_TTHHHHHTS_HHHHHHHHHT_______TT___HHHHHTTSTTHHHHHHH_HHHHHHHHHHHHHHH_TTS_HHHHHHHHHHHHHHHHHHTTSS_HHHHHTTHHHHTHHHHHHHHHHHHHHHHHHHHHHHHHHHHHHHHHHHHHSTTS_HHHHHHHHHHHHHHHHHHTTS_HHHHHHHHHHHHHHHHHHHHHHHHHS___HHHHHHHHH_STTHHHHHHT____SS_______TTTT__SSGGGG__HHHHHHHHHHHHHHHHHH_TT__HHHHHHHHHHHHHHHHHTTSSSSTTTTHHHHHHHHHHHHHHHH_

>A7UD81 vs. D9N170
MMEQVCDVFDIYAICACCKVESKNEGKKNEVFNNYTFRGLGNKGVLPWKCNSLDMKYFCAVTTYVNESKYEKLKYKRCKYLNKETVDNVNDMPNSKKLQNVVVMGRTSWESIPKKFKPLSNRINVILSRTLKKEDFDEDVYIINKVEDLIVLLGKLNYYKCFIIGGSVVYQEFLEKKLIKKIYFTRINSTYECDVFFPEINENEYQIISVSDVYTSNNTTLDFIIYKKTNNKMLNEQNCIKGEEKNNDMPLKNDDKDTCHMKKLTEFYKNVDKYKINYENDDDDEEEDDFVYFNFNKEKEEKNKNSIHPNDFQIYNSLKYKYHPEYQYLNIIYDIMMNGNKQSDRTGVGVLSKFGYIMKFDLSQYFPLLTTKKLFLRGIIEELLWFIRGETNGNTLLNKNVRIWEANGTREFLDNRKLFHREVNDLGPIYGFQWRHFGAEYTNMYDNYENKGVDQLKNIINLIKNDPTSRRILLCAWNVKDLDQMALPPCHILCQFYVFDGKLSCIMYQRSCDLGLGVPFNIASYSIFTHMIAQVCNLQPAQFIHVLGNAHVYNNHIDSLKIQLNRIPYPFPTLKLNPDIKNIEDFTISDFTIQNYVHHEKISMDMAA
____HHHHTTEEEEEEEEEE_____S_SS____GGGEEEEEBTTB_TTS__HHHHHHHHHHHH___HHHHHHHHHHHHHHTT_________________EEEEEEHHHHHHS_GGG_S_TTEEEEEE_SS__GGG__SS_EEESSHHHHHHHHTTS__S_EEEEE_HHHHHHHHHTT__SEEEEEEEEEEE__SEE_____TTTEEEEEEEEEEE_SSSEEEEEEEEE________________________________________________________TTTHHHHHHTTT__SS_TTHHHH_GGGGHHHHH_SEE_STHHHHHHHHHHHHHH_EEE_SSTT__EEEEEEEEEEEETTT_____SSS____HHHHHHHHHHHTT__BHHHHHHTT__TTTGGGSHHHHHHTT_TTS_TTB__S_HHHHHHHBTS____TT___TT_SB_HHHHHHHHHHH_TT_S__EEE___TTTGGGSSS__SEEEEEEEEETTEEEEEEEEEEEETTTHHHHHHHHHHHHHHHHHHHTT_EEEEEEEEEEEEEEEGGGHHHHHHHHTS______EEEE_TT__SGGG__GGGEEEES________SS___
MMEQVCDVFDIYAICACCKVESKNEGKKNEVFNNYTFRGLGNKGVLPWKCISLDMKYFRAVTTYVNESKYEKLKYKRCKYLNKETVDNVNDMPNSKKLQNVVVMGRTNWESIPKKFKPLSNRINVILSRTLKKEDFDEDVYIINKVEDLIVLLGKLNYYKCFILGGSVVYQEFLEKKLIKKIYFTRINSTYECDVFFPEINENEYQIISVSDVYTSNNTTLDFIIYKKTNNKMLNEQNCIKGEEKNNDMPLKNDDKDTCHMKKLTEFYKNVDKYKINYENDDDDEEEDDFVYFNFNKEKEEKNKNSIHPNDFQIYNSLKYKYHPEYQYLNIIYDIMMNGNKQSDRTGVGVLSKFGYIMKFDLSQYFPLLTTKKLFLRGIIEELLWFIRGETNGNTLLNKNVRIWEANGTREFLDNRKLFHREVNDLGPIYGFQWRHFGAEYTNMYDNYENKGVDQLKNIINLIKNDPTSRRILLCAWNVKDLDQMALPPCHILCQFYVFDGKLSCIMYQRSCDLGLGVPFNIASYSIFTHMIAQVCNLQPAQFIHVLGNAHVYNNHIDSLKIQLNRIPYPFPTLKLNPDIKNIEDFTISDFTIQNYVHHEKISMDMAA
____HHHHTTEEEEEEEEEE_____S_______GGGEEEEEBTTB_SSS__HHHHHHHHHHHH___HHHHHHHHHHHHHHHT_________________EEEEEEHHHHHHS_GGG_S_TTEEEEEE_SS__GGG__SS_EEESSHHHHHHHHHHS__S_EEE___HHHHHHHHHTT__SEEEEEEEEEEE__SEE_____TTTEEEEEE___EEETTEEEEEEEEEE________________________________________________________HHHHHHHHHTTT__SS_TTHHHH_GGGGHHHHH_SEE_STHHHHHHHHHHHHHH_EEE__SSS__EEEEEEEEEEEETTT______SS____HHHHHHHHHHHTT__BHHHHHTTT__TTGGGGSHHHHHHTT_TTS_TTB__S_HHHHHHHBTS____TT___TT_SB_HHHHHHHHHHH_TT_S__EEE___TTTGGGSSS__SEEEEEEEEETTEEEEEEEEEEEETTTHHHHHHHHHHHHHHHHHHHTT_EEEEEEEEEEEEEEEGGGHHHHHHHHTS______EEEE_TT__SGGG__GGGEEEES________SS___

>P02769 vs. P14639
MKWVTFISLLLLFSSAYSRGVFRRDTHKSEIAHRFKDLGEEHFKGLVLIAFSQYLQQCPFDEHVKLVNELTEFAKTCVADESHAGCEKSLHTLFGDELCKVASLRETYGDMADCCEKQEPERNECFLSHKDDSPDLPKLKPDPNTLCDEFKADEKKFWGKYLYEIARRHPYFYAPELLYYANKYNGVFQECCQAEDKGACLLPKIETMREKVLASSARQRLRCASIQKFGERALKAWSVARLSQKFPKAEFVEVTKLVTDLTKVHKECCHGDLLECADDRADLAKYICDNQDTISSKLKECCDKPLLEKSHCIAEVEKDAIPENLPPLTADFAEDKDVCKNYQEAKDAFLGSFLYEYSRRHPEYAVSVLLRLAKEYEATLEECCAKDDPHACYSTVFDKLKHLVDEPQNLIKQNCDQFEKLGEYGFQNALIVRYTRKVPQVSTPTLVEVSRSLGKVGTRCCTKPESERMPCTEDYLSLILNRLCVLHEKTPVSEKVTKCCTESLVNRRPCFSALTPDETYVPKAFDEKLFTFHADICTLPDTEKQIKKQTALVELLKHKPKATEEQLKTVMENFVAFVDKCCAADDKEACFAVEGPKLVVSTQTALA
_____________________________HHHHHHHHH_HHHHHHHHHHHHHHH_SSS_HHHHHHHHHHHHHHHHHHHH_TTSTTTTS_HHHHHHHHHHT_TTHHHHHGGGGGGGGS_TTHHHHHHHTT__SS_________HHHHHHHHHH_HHHHHHHHHHHHHHHSTT__HHHHHHHHHHHHHHHHHHTTSS_HHHHHHHHHHHHHHHHH_HHHHHHHHHHHHHHH_HHHHHHHHHHHHHHH_TTS_HHHHHHHHHHHHHHHHHHHTT_HHHHHHHHHHHHHHHHTTHHHH_SS_TTGGGS_HHHHHHHHHH_______TT___THHHHTS_TTHHHHHHH_HHHHHHHHHHHHHHH_TTS_HHHHHHHHHHHHHHHHHHHHSS_HHHHHTTHHHHHHHHTTTTHHHHHHHHHHHHHHHHHHHHHHHHHHHHHH_TTS_HHHHHHHHHHHHHHHHHHSSS_HHHHHHHHHHHHHHHHHHHHHHHHHS___HHHHHHHHH_STTHHHHHHT____S________GGGG___GGGGTS_HHHHHHHHHHHHHHHHHHSTT__HHHHHHHHHHHHHHHHHHHHSS_HHHHHHHHHHHHHHHHHHHH_
MKWVTFISLLLLFSSAYSRGVFRRDTHKSEIAHRFNDLGEENFQGLVLIAFSQYLQQCPFDEHVKLVKELTEFAKTCVADESHAGCDKSLHTLFGDELCKVATLRETYGDMADCCEKQEPERNECFLNHKDDSPDLPKLKPEPDTLCAEFKADEKKFWGKYLYEVARRHPYFYAPELLYYANKYNGVFQECCQAEDKGACLLPKIDAMREKVLASSARQRLRCASIQKFGERALKAWSVARLSQKFPKADFTDVTKIVTDLTKVHKECCHGDLLECADDRADLAKYICDHQDALSSKLKECCDKPVLEKSHCIAEVDKDAVPENLPPLTADFAEDKEVCKNYQEAKDVFLGSFLYEYSRRHPEYAVSVLLRLAKEYEATLEDCCAKEDPHACYATVFDKLKHLVDEPQNLIKKNCELFEKHGEYGFQNALIVRYTRKAPQVSTPTLVEISRSLGKVGTKCCAKPESERMPCTEDYLSLILNRLCVLHEKTPVSEKVTKCCTESLVNRRPCFSDLTLDETYVPKPFDEKFFTFHADICTLPDTEKQIKKQTALVELLKHKPKATDEQLKTVMENFVAFVDKCCAADDKEGCFVLEGPKLVASTQAALA
_________________________GGG_HHHHHHHHH_HHHHHHHHHHHHHHHSTTS_HHHHHHHHHHHHHHHHHHHH_TTSTTTTS_HHHHHHHHHHT_TTHHHHHGGGGGGGGS_TTHHHHHHHHT__S__________HHHHHHHHHH_HHHHHHHHHHHHHHH_TT__HHHHHHHHHHTHHHHHHHTTSSSHHHHHHHHHHHHHHHHHHHHHHHHHHHHHHHHH_HHHHHHHHHHHHHHHSTTS_HHHHHHHHHHHHHHHHHHHTT_HHHHHHHHHHHHHHHHHTGGGT_GGGGGTTTS_HHHHHHHHHT_______TT___HHHHHTT_TTHHHHHHH_HHHHHHHHHHHHHHH_TTS_HHHHHHHHHHHHHHHHHHHHSSSHHHHHTTHHHHHHHHHHHHHHHHHHHHHHHHHHHHHHHHHHHHHHHHHHSTTS_HHHHHHHHHHHHHHHHHHTTS_HHHHHHHHHHHHHHHHHHHHHHHHHS___HHHHHHHHS_STTHHHHHHH____TT_______GGGG___GGGGGS_HHHHHHHHHHHHHHHHHH_TT__HHHHHHHHHHHHHHHHHHHHSSSHHHHHHHHHHHHHHHHHHHH_

>Q05769 vs. P35354
MLFRAVLLCAALGLSQAANPCCSNPCQNRGECMSTGFDQYKCDCTRTGFYGENCTTPEFLTRIKLLLKPTPNTVHYILTHFKGVWNIVNNIPFLRSLIMKYVLTSRSYLIDSPPTYNVHYGYKSWEAFSNLSYYTRALPPVADDCPTPMGVKGNKELPDSKEVLEKVLLRREFIPDPQGSNMMFAFFAQHFTHQFFKTDHKRGPGFTRGLGHGVDLNHIYGETLDRQHKLRLFKDGKLKYQVIGGEVYPPTVKDTQVEMIYPPHIPENLQFAVGQEVFGLVPGLMMYATIWLREHNRVCDILKQEHPEWGDEQLFQTSRLILIGETIKIVIEDYVQHLSGYHFKLKFDPELLFNQQFQYQNRIASEFNTLYHWHPLLPDTFNIEDQEYSFKQFLYNNSILLEHGLTQFVESFTRQIAGRVAGGRNVPIAVQAVAKASIDQSREMKYQSLNEYRKRFSLKPYTSFEELTGEKEMAAELKALYSDIDVMELYPALLVEKPRPDAIFGETMVELGAPFSLKGLMGNPICSPQYWKPSTFGGEVGFKIINTASIQSLICNNVKGCPFTSFNVQDPQPTKTATINASASHSRLDDINPTVLIKRRSTEL
___________________TTTT____TT_EEEESSTT_EEEE_TTTSEETTTT_EE_HHHHHHHHH___HHHHHHHHTS_HHHHHHHHH_HHHHHHHHHHHHHHHHTTS_SS__BBTTBSS__HHHHH_TTB_BBSS____TT_SBTTBSSS_SS___HHHHHHHHTB_SS__B_TT_BBHHHHHHHHHHHTTT__B_TTT_TTBBS_TT_SS__HHHH_SSHHHHHHHB_SSTT_B__EEETTEEE__BHHHH_______TTS_GGG_B__SSTTGGG_HHHHHHHHHHHHHHHHHHHHHHHH_TT__HHHHHHHHHHHHHHHHHHHHHHTHHHHHH__SS_____GGGGTTS___S____BHHHHHHT__GGGS_SSEEETTEEE_HHHHTT_HHHHHHHHHHHHHHHHHHSB_B_SSSSS_B_GGGHHHHHHHHHHHHHTT___HHHHHHHTT_____SHHHHHSSSHHHHHHHHHHSSGGG__HHHHHHHS_BSTT_SSBHHHHHHHHHHHHHHHHTSGGGSTTT_SGGGGTSHHHHHHHHT__HHHHHHHHSTT_____SB_____________________________________
MLARALLLCAVLALSHTANPCCSHPCQNRGVCMSVGFDQYKCDCTRTGFYGENCSTPEFLTRIKLFLKPTPNTVHYILTHFKGFWNVVNNIPFLRNAIMSYVLTSRSHLIDSPPTYNADYGYKSWEAFSNLSYYTRALPPVPDDCPTPLGVKGKKQLPDSNEIVEKLLLRRKFIPDPQGSNMMFAFFAQHFTHQFFKTDHKRGPAFTNGLGHGVDLNHIYGETLARQRKLRLFKDGKMKYQIIDGEMYPPTVKDTQAEMIYPPQVPEHLRFAVGQEVFGLVPGLMMYATIWLREHNRVCDVLKQEHPEWGDEQLFQTSRLILIGETIKIVIEDYVQHLSGYHFKLKFDPELLFNKQFQYQNRIAAEFNTLYHWHPLLPDTFQIHDQKYNYQQFIYNNSILLEHGITQFVESFTRQIAGRVAGGRNVPPAVQKVSQASIDQSRQMKYQSFNEYRKRFMLKPYESFEELTGEKEMSAELEALYGDIDAVELYPALLVEKPRPDAIFGETMVEVGAPFSLKGLMGNVICSPAYWKPSTFGGEVGFQIINTASIQSLICNNVKGCPFTSFSVPDPELIKTVTINASSSRSGLDDINPTVLLKERSTEL
___________________GGGG____TT_EEEE_SSS_EEEE_TTSSEETTTT_EE_HHHHHHHHH___HHHHHHHHTS_HHHHHHHTTSHHHHHHHHHHHHHHHHTTS_SS__BBTTBSS__HHHHH_TTB_BBSS____SS_SBTTBSSS_SS___HHHHHHHHTB_SS__B_TT_BBHHHHHHHHHHHTTT__B_TTT_TTBBS_TT_SS__HHHH_SSHHHHHHHB_SSTT_B__EEETTEEE__BHHHH_______TTS_GGG_B__SSTTTTS_HHHHHHHHHHHHHHHHHHHHHHHH_TT__HHHHHHHHHHHHHHHHHHHHHHTHHHHHH__SS_____GGGGTTS________BHHHHHHT__GGGS_SSEEETTEEE_HHHHTT_HHHHHHHHHHHHHHHHHHSB_B_SSSSS_B_GGGHHHHHHHHHHHHHTT__BHHHHHHHTT____SSHHHHHSSSHHHHHHHHHHSSGGG_BHHHHHHHS_B_TT_SSBHHHHHHHHHHHHHHHHTSGGGSTTT_SGGGGTSHHHHHHHHT__HHHHHHHHSTT_____SB_____________________________________

>Q8LLW7 vs. O81959
MGIPADNLQSRAKASFDTRVSAAELALARGVVPSLANGEELLYRNPDPENGDPSFIVSFTKGLPHDDNGAIIDPDDFLAFVRAINSGDEKEIADLTLGPARDPDTGLPIWRSDLANSLELEVRGWENSSAGLTFDLEGPDAQSIAMPPAPVLTSPELIAEIAELYLMALGREIEFSEFDSPKNAEYIQFAIDQLNGLEWFNTPAMLGDPPAEIRRRRGEVTVGNLFRGILPGSEVGPYLSQYIIVGSKQIGSATGGNKTLVSPNAADEFDGEIAYGSITISQRVRIATPGRDFMTDLKVFLDVQDAADFRGFESYEPGARLIRTIRDLATWVHFDALYEAYLNACLILLANRVPFDPNIPFQQEDKLDNQDVFVNFGDAHVLSLVTEVATRALKAVRYQKFNIHRRLRPEATGGLISVNKIAAEKGESVFPEVDLAVEELEDILEKAEISNRKQNIADGDPDPDPSFLLPQAFAEGSPFHPSYGSGHAVVAGACVTILKAFFDSNFQIDQVFEVDKDEDKLVKSSFKGTLTVAGELNKLADNIAIGRNMAGVHYFSDQFESILLGEQVAIGILEEQSLTYGENFFFNLPKFDGTTIQI
________B_HHHHHHHHHH_HHHHHHHT______B_SGGGTSB____T__SB__T_B__TTS_B_TTSSBS_HHHHHHHHHHHHH__HHHHH_S__SS_B_T_T__B__SSHHHHHT___B___S_TTGGG___SSSS_TTS________TTSHHHHHH_HHHHHHHHTT_SBGGGTTSGGGH__H__HH__HTTSHHHHS___TTS_HHHHHH______TTTTT___STTTTSS_SS_G_GT_____TT_EE_TTEEE__TTGGGGGGTEEEETTEEEE__EEEE_TT__B__SHHHHHHHHTTB__TT___EEEEEES__BHHHHHHHHHH__TTHHHHHHHHHHHHH___B_TT_TT_S_HHHH____BTTBS_HHHHHHHHHHHHHHHHHHHHHHHHTT_B__HHHHHHHHHHHH_H__T___S_GGGH__HHHT__HH_____HH_HHHHHHT___S________SSTT_S_SS_SSS_HHHHHHHHHHHHHHHHBT_T_EE___EEE__SSSSEEE_SS___EEHHHHHHHHHHH_HHHHHHHTS__HHHHHHH_HHHHH_HHHHHHHHGGG__S____EEE_TTS_EEE_
MGIPADNLQSRAKASFDTRVAAAELALNRGVVPSFANGEELLYRNPDPDNTDPSFIASFTKGLPHDDNGAIIDPDDFLAFVRAINSGDEKEIADLTLGPARDPETGLPIWRSDLANSLELEVRGWENSSAGLTFDLEGPDAQSIAMPPAPVLTSPELVAEIAELYLMALGREIEFSEFDSPKNAEYIQFAIDQLNGLEWFNTPAKLGDPPAEIRRRRGEVTVGNLFRGILPGSEVGPYLSQYIIVGSKQIGSATVGNKTLVSPNAADEFDGEIAYGSITISQRVRIATPGRDFMTDLKVFLDVQDAADFRGFESYEPGARLIRTIRDLATWVHFDALYEAYLNACLILLANGVPFDPNLPFQQEDKLDNQDVFVNFGSAHVLSLVTEVATRALKAVRYQKFNIHRRLRPEATGGLISVNKIAPQKGESIFPEVDLAVEELGDILEKAEISNRKQNIADGDPDPDPSFLLPMAFAEGSPFHPSYGSGHAVVAGACVTILKAFFDSGIEIDQVFEVDKDEDKLVKSSFKGTLTVAGELNKLADNIAIGRNMAGVHYFSDQFESLLLGEQVAIGILEEQSLTYGENFFFNLPKFDGTTIQI
__________HHHHHHHHHHHHHHHHHHT______B_SHHHHSB__STT___B__TTB__TTS_B_TTS_BS_HHHHHHHHHHHHH__HHHHHTS__SS_B_TTT__B__SSHHHHHHT__B__EE_TTGGG___SSSS_TTSS_______TTSHHHHHHHHHHHHHHHTTT_BGGGTT_GGGHHHHHHHHHHHHTSHHHHS___TTS_HHHHHH______TTTTT___STTTTSS_SS_GGGT_____TT_EEETTEEE__TTGGGGGGTEEEETTEEEE__EEEE_TT__B__SHHHHHHHHTTB__TT___EEEEEES__BHHHHHHHHHH__TTHHHHHHHHHHHHTT__B_TTSTT_S_HHHHSEE_BTTBSHHHHHHHHHHHHHHHHHHHHHHHHTTT_B__HHHHHHHHHHHHHH_HTT____GGGHHHHHH_HHHHHHHHHHHHHHHHHTT_SS________BSSTT_S_SS_SSS_HHHHHHHHHHHHHHHHBTTT_B_S__EEE_SSSSSEEE____S__BHHHHHHHHHHHHHHHHHHHTS__HHHHHHHHHHHHHHHHHHHHHHGGG__S____EEE_TTS_EEE_

>A0A0H2UKY3 vs. A0A0H2UKY4
EVDKRREINNEHPLLMMPLYANGEEFNQGKYTFWGGDTLTGKWENIPDDLKPYTVIQLHPDDLPKRDGAARDFYEHMLEEAAKYVNPKTGKNEPIPVILTVYTAGNMPYYTSAHWLSTSWIDKMYQKYPNLHGIFSTASYWIWANDIENKAADYLKVSAKNGGYFIWAEQNSGSAIEKAFGKNGKIAFQKSVDKYWKNLIFMFKNTPAAEGNDSTTESYMKGLWLSNHTYQWGGLMDTWKWYETGKWKLFASGNIGKSQGDRQWLTEPESMLGEEALGVYLNGGVVYNFEHPAYTYGVNNKESLLFSEVIKEFFRYVIAHPAPSKEKVLEDTKVFIHGDYSNKGNGKFFVNVNTDREQTPLYMTGRYNVIPAIPGVLKTDKLKESVSSSRIQIKEITSPEFSSTQARKEYLNKLYPMNYEGDIFAQKLDNRWFVYNYKVNENVKQTGKLKFNSLEMNVEFEPHTYGIFERISNGLKVNLNNFRTNKDSLWSNAQDANQAKKLPQLTKKGAIKWIEEHYIKDTQFGEKRVTKIVLRGIDKLPTIHSLSGTNNSYDQPSLNFDQKNHMVTITINSNGNLEFELHFLEHPPPPPLRSGC
____SS__SSSS_EEEEEEEB_HHHHHTT___BTTS__HHHHHHHS_TTTGGGEEEEEE_TT__SSTTHHHHHHHHHHHHHHH_B_TTT__B____EEEEEEEGGG_TTT_GGGG__HHHHHHHHHH_TTEEEEEEE__TTS__TTHHHHHHHHHHHHHHHT_EEEEE___GGGHHHHHTTTTS__HHHHHHHHHGGGEEEEEE___GGG__HHHHHHHHHHHHHTTSSSEEEEEEETTHHHHTT__STT_SS___S__HHHHTTTS_HHHHHHHHHHHHTTT__EEEEESHHHHTEETTEE_HHHHHTHHHHHHHHHHS____HHHHHHH__EEEES_GGGTTGGGGGBTTTBSSSS_SS_S__TT____EE_TTS__HHHHTSGGGTT_EEEETTSGGGSSHHHHHHHHHHHS____BSSSEEEEETTEEEEE___SSS___EEEEEEETTEEEEEEE_SS_EEEEEEETTEEEEEEE______GGGGTT_SSHHHHHTS____HHHHHHHHHHHTSSS______EEEEEEEESBSS__EEEEEEESTT_B___EEEEETTTTEEEEEEEESSEEEEEEE______________
EVDKRREINNEHPLLMMPLYANGEEFNQGKYTFWGGDTLTGKWENIPDDLKPYTVIQLHPDDLPKRDGAARDFYEHMLEEAAKYVNPKTGKNEPIPVILTVYTAGNMPYHTSAHWLSTSWIDKMYQKYPNLHGIFSTASYWIWANDIENKAADYLKVSAKNGGYFIWAEQNSGSAIEKAFGKNGKIAFQKSVDKYWKNLIFMFKNTPAAEGNDSTTESYMKGLWLSNHTYQWGGLMDTWKWYETGKWKLFASGNIGKSQGDRQWLTEPESMLGEEALGVYLNGGVVYNFEHPAYTYGVNNKESLLFSEVIKEFFRYVIAHPAPSKEKVLEDTKVFIHGDYSNKGNGKFFVNVNTDREQTPLYMTGRYNVIPAIPGVLKTDKLKESVSSSRIQIKEITSPEFSSTQARKEYLNKLYPMNYEGDIFAQKLDNRWFVYNYKVNENVKQTGKLKFNSLEMNVEFEPHTYGIFERISNGLKVNLNNFRTNKDSLWSNAQDANQAKKLPQLTKKGAIKWIEEHYIKDTQFGEKRVTKIVLRGIDKLPTIHSLSGTNNSYDQPSLNFDQKNHMVTITINSNGNLEFELHFLEHPPPPPLRSGC
____SS__SSSS_EEEEEEEB_HHHHHTT___BTTS__HHHHHHHS_TTTGGGEEEEEE_TT__SSTTHHHHHHHHHHHHHHH_B_TTT__B____EEEEEEEGGG_TTT_GGGG__HHHHHHHHHH_TTEEEEEEE__TTS__TTHHHHHHHHHHHHHHHT_EEEEE___GGGHHHHHTTTTS__HHHHHHHHHGGGEEEEEE___GGG__HHHHHHHHHHHHHTTSSSEEEEEEETTHHHHTT__STT__S___SS_HHHHHHHS_HHHHHHHHHHHHTTT__EEEEESHHHHTEETTEE_HHHHHTHHHHHHHHHHS____HHHHHHH__EEEES_GGGTTGGGGGBTTTBSSSS_SS_S__TT____EE_TTS_SHHHHTSTT_TT_EEEETTSGGGSSHHHHHHHHHHHS____BSSSEEEEETTEEEEE___SS____EEEEEEETTEEEEEEE_SS_EEEEEEETTEEEEEEE______GGGGTT_SSHHHHHTS____HHHHHHHHHHHTSSS______EEEEEEEESBSS__EEEEEEESTT_B___EEEEETTTTEEEEEEEESSEEEEEEE______________

>Q76MZ3 vs. P30153
MAAADGDDSLYPIAVLIDELRNEDVQLRLNSIKKLSTIALALGVERTRSELLPFLTDTIYDEDEVLLALAEQLGTFTTLVGGPEYVHCLLPPLESLATVEETVVRDKAVESLRAISHEHSPSDLEAHFVPLVKRLAGGDWFTSRTSACGLFSVCYPRVSSAVKAELRQYFRNLCSDDTPMVRRAAASKLGEFAKVLELDNVKSEIIPMFSNLASDEQDSVRLLAVEACVNIAQLLPQEDLEALVMPTLRQAAEDKSWRVRYMVADKFTELQKAVGPEITKTDLVPAFQNLMKDCEAEVRAAASHKVKEFCENLSADCRENVIMTQILPCIKELVSDANQHVKSALASVIMGLSPILGKDNTIEHLLPLFLAQLKDECPEVRLNIISNLDCVNEVIGIRQLSQSLLPAIVELAEDAKWRVRLAIIEYMPLLAGQLGVEFFDEKLNSLCMAWLVDHVYAIREAATSNLKKLVEKFGKEWAHATIIPKVLAMSGDPNYLHRMTTLFCINVLSEVCGQDITTKHMLPTVLRMAGDPVANVRFNVAKSLQKIGPILDNSTLQSEVKPILEKLTQDQDVDVKYFAQEALTVLSLA
______________S_TTTTSSSS_TTSSTTTS_HHHHHHHSHHHHHHTTHHHHHHHT____TTHHHHHHHHHTT_GGGTTSGGGGGGGHHHHHHHTT_S_HHHHHHHHHHHHHHTTTS_HHHHHHTHHHHHHHHHHSS_HHHHHHHHTTHHHHSTTS_HHHHHHHHHHHHHHTT_SSHHHHHHHHTTHHHHHTTS_HHHHHHTHHHHHHHHHS_S_HHHHTTHHHHHHHHHHHS_TTTHHHHTHHHHHHHHT_SSHHHHHHHHHTHHHHHHHH_HHHHHHTHHHHHHHHTT_SSHHHHHHHHTTHHHHHHTS_TTTHHHHHHHTHHHHHHHHHS_S_HHHHHHHHTTGGGSHHHHTTHHHHHTHHHHHHHHTT_S_HHHHHHHHH__SSSTTTS_SSSTHHHHHHHHHHHTT_S_HHHHHHHHHHGGGSSTTTHHHHS_STTTTHHHHTTT_SSHHHHHHHHHHHHHHHHHHTTHHHHHTHHHHHSTTTT_SSHHHHHHHHHHHHHHGGGSHHHHHHHTTHHHHHHHTT_SSHHHHHHHHHHHHHTGGGS_TTHHHHTTHHHHHHHHS_SSHHHHHHHHHHHHH____
MAAADGDDSLYPIAVLIDELRNEDVQLRLNSIKKLSTIALALGVERTRSELLPFLTDTIYDEDEVLLALAEQLGTFTTLVGGPEYVHCLLPPLESLATVEETVVRDKAVESLRAISHEHSPSDLEAHFVPLVKRLAGGDWFTSRTSACGLFSVCYPRVSSAVKAELRQYFRNLCSDDTPMVRRAAASKLGEFAKVLELDNVKSEIIPMFSNLASDEQDSVRLLAVEACVNIAQLLPQEDLEALVMPTLRQAAEDKSWRVRYMVADKFTELQKAVGPEITKTDLVPAFQNLMKDCEAEVRAAASHKVKEFCENLSADCRENVIMSQILPCIKELVSDANQHVKSALASVIMGLSPILGKDNTIEHLLPLFLAQLKDECPEVRLNIISNLDCVNEVIGIRQLSQSLLPAIVELAEDAKWRVRLAIIEYMPLLAGQLGVEFFDEKLNSLCMAWLVDHVYAIREAATSNLKKLVEKFGKEWAHATIIPKVLAMSGDPNYLHRMTTLFCINVLSEVCGQDITTKHMLPTVLRMAGDPVANVRFNVAKSLQKIGPILDNSTLQSEVKPILEKLTQDQDVDVKYFAQEALTVLSLA
__________TTGGGTB_TTS__SS_B_HHHHTTHHHHHHHS_HHHHHHHHHHHHHS_____THHHHHHHHHHTT_SGGGTSGGGGGGGHHHHHHHHTSSSHHHHHHHHHHHHHHHTTS_HHHHHHHHHHHHHHHHT_SSSHHHHTGGGGHHHHTTTS_HHHHHHHHHHHHHHHT_SSHHHHHHHHHHHHHHHHTS_HHHHHHTHHHHHHHHHT_SSHHHHHHHHHHHHHHHHHS_HHHHHHHTHHHHHHHTT_SSHHHHHHHHHTHHHHHHHH_HHHHHHTHHHHHHHHTT_SSHHHHHHHHHHHHHHHHTS_TTTHHHHHHHTHHHHHHHHTT_S_HHHHHHHHTTGGGGGGGTHHHHHHHHHHHHHHHHHT_SSHHHHHHHHTT_HHHHHHS_HHHHHHHHHHHHHHHHS_SSHHHHHHHHHHHHHHHHHH_HHHHHHHTHHHHHHGGG_SSHHHHHHHHHHHHHHHHHH_HHHHHHHTHHHHHGGGG_SSHHHHHHHHHHHHHHHHHHHHHHHHHHTHHHHHHGGG_SSHHHHHHHHHHHHHHGGGS_HHHHHHTTHHHHHHHTT_SSHHHHHHHHHHHHHHT__

>P38940 vs. O69007
MRKEAIYHRPADNFAYAYDSETLHLRLRTKKDDIDRVELLHGDPYDWQNGAWQFQMMPMRKTGSDELFDYWFAEVKPPYRRLRYGFVLYSGEEKLVYTEKGFYFEVPTDDTAYYFCFPFLHRVDLFEAPDWVKDTVWYQIFPERFANGNPSISPEGSRPWGSEDPTPTSFFGGDLQGIIDHLDYLVDLGITGIYLTPIFRSPSNHKYDTADYFEVDPHFGDKETLKTLIDRCHEKGIRVMLDAVFNHCGYEFAPFQDVWKNGESSKYKDWFHIHEFPLQTEPRPNYDTFRFVPQMPKLNTANPEVKRYLLDVATYWIREFDIDGWRLDVANEIDHEFWREFRQEVKALKPDVYILGEIWHDAMPWLRGDQFDAVMNYPFTDGVLRFFAKEEISARQFANQMMHVLHSYPNNVNEAAFNLLGSHDTSRILTVCGGDIRKVKLLFLFQLTFTGSPCIYYGDEIGMTGGNDPECRKCMVWDPMQQNKELHQHVKQLIALRKQYRSLRRGEISFLHADDEMNYLIYKKTDGDETVLVIINRSDQKADIPIPLDARGTWLVNLLTGERFAAEAETLCTSLPPYGFVLYAIEHW
__GGG_B__SSTTTEEESSSS_EEEEEEEETTT_SEEEEEEE_TT_EETTEE__EEEE_EEEEE_SSEEEEEEEE__TTS_EEEEEEEEETTEEEEEETTEEESS___S_STTSEEE____GGGS____GGGGG__EEEE_GGGT__S_GGGS_TT___TTSS___SS______HHHHHHTHHHHHHHT__EEEE___EE_SSSS__S_SEEEEE_TTT__HHHHHHHHHHHHHTT_EEEEEE__SB__TT_HHHHHHHHHGGG_TTGGGB_BSSSS___SSS_SB_BS_T_TTSBBB_TTSHHHHHHHHHHHHHHHHHH___EEEETTGGGS_HHHHHHHHHHHHHH_TT_EEEE__SS__GGG_SSSS_SEEB_HHHHHHHHHHHTS__S_HHHHHHHHHHHHHTS_HHHHHT_B_BS__TTS__HHHHTTT_HHHHHHHHHHHHHSSS__EEETTGGGT____STTGGG______TTTS_HHHHHHHHHHHHHHHH_HHHHH_EEEEE__S_TTTEEEEEEE_SS_EEEEEEE_SSS_EEEE_____SSEEEEETTT__EEE__SSS_EEEE_TT_EEEEEEEE_
MRKEAIHHRSTDNFAYAYDSETLHLRLQTKKNDVDHVELLFGDPYEWHDGAWQFQTMPMRKTGSDGLFDYWLAEVKPPYRRLRYGFVLRAGGEKLVYTEKGFYHEAPSDDTAYYFCFPFLHRVDLFQAPDWVKDTVWYQIFPERFANGNPAISPKGARPWGSEDPTPTSFFGGDLQGIIDHLDYLADLGITGIYLTPIFRAPSNHKYDTADYFEIDPHFGDKETLKTLVKRCHEKGIRVMLDAVFNHCGYEFAPFQDVLKNGAASRYKDWFHIREFPLQTEPRPNYDTFAFVPHMPKLNTAHPEVKRYLLDVATYWIREFDIDGWRLDVANEIDHQFWREFRQAVKALKPDVYILGEIWHDAMPWLRGDQFDAVMNYPLADAALRFFAKEDMSASEFADRLMHVLHSYPKQVNEAAFNLLGSHDTPRLLTVCGGDVRKVKLLFLFQLTFTGSPCIYYGDEIGMTGGNDPECRKCMVWDPEKQNKELYEHVKQLIALRKQYRALRRGDVAFLTADDEVNHLVYAKTDGNETVMIIINRSNEAAEIPMPIDARGKWLVNLLTGERFAAEAETLCVSLPPYGFVLYAVESW
__TTT_B__SSGGGEEESSSS_EEEEEB_BTTT_S__EEEEE_TT_EETTEE__EEEE_EE____SSB__EEEEE__GGG_EEEEEE_EETTEE__B_SS___SS___S_STTSEEE____GGGS____GGGGT__EEEE_GGGS___SS___SS__S__SSSS___SS_____HHHHHHTHHHHHHHT__EEEE___BS_SSSSTTS_S_TTSB_GGG__HHHHHHHHHHHHHHT_EEEEEE__SB__TT_HHHHTTTSSGGG_TTGGGB_BSSSS___SSS_SB_BSSS_TTSBBB_TTSHHHHHHHHHHHHHHHHSS___EEEETTGGGS_HHHHHHHHHHHHHH_TT_EEEE__SS__GGG_SSSS_SEEB_HHHHHHHHHHHTS__S_HHHHHHHHHHHHHTS_HHHHTT_B_BS__TTS__TTGGGTT_HHHHHHHHHHHTTSSS__EEEGGGGGT____STTGGG______TTTS_HHHHHHHHHHHHHHHH_HHHHHSB__B___SS_TTEEEEEEEETTEEEEEEEE_SSS_EEE_____TT__EEEETTT__EEE__SS___EEE_TT_EEEEEE___

>A9YTT0 vs. Q65KZ6
MRRLAFLVVAFCLAVGCFFSPVSKAEGVMSGGDGDKVAVGKDGMVATAHPLASKIGAEVLKKGGNAIDAAIAIQYALNVTEPMMSGIGGGGFMMVYDGETKETSIINSRERAPEGAKPDMFLDEDGKVIPFSERSRHGNAVGVPGTLKGLEAAHKKWGTKKMEDLISPSIKLTEEGFPIDSVLADAIKDHQDKLSKTAAKDIFLPDGEPLKEGDILVQKDMAKTFKLIRKEGSKAFYDGEIGRAIADVVQDFGGSMTPDDLSRYEVTTDKPIWGEYHGYDIASMPPPSSGGVFMLQMLKLIDDFHLSQYDPKSFEKYHLLAETMHLSYADRAAYAGDPEFVDVPLRGLLDPDYIKERQKLISLDSMNRDVKEGDPWKYEEGEPNYEIVPQPEDKTIGETTHFTVTDQWGNVVSYTTTIEQLFGTGILVPGYGLFLNNELTDFDAIPGGANEVQPNKRPLSSMTPTIVFKDEKPVLTVGSPGGTTIIASVFQTILNYFEYGMSLQDAIEEPRIYTNSLTSYRYESGMPEDVRRKLNDFGHKFGSNPVDIGNVQSIFIDRENKTFMGVADSSGNGTAVGVNNKTSAE
____________________________________EEEESSEEEEESSHHHHHHHHHHHHTT__HHHHHHHHHHHHHHHSTTT__TTSEEEEEEE_TTT__EEEEE___B__TT__TTTTB_TTS_B__HHHHTTSGGG__B__HHHHHHHHHHHS__S_SSTTTHHHHHHHHH_EE__HHHHHHHHHTHHHHHTSTHHHHHSSSSS___TT_EE__HHHHHHHHHHHHHTTHHHHSSHHHHHHHHHHHHTT____HHHHHH___EEE__EEEEETTEEEEE__TTBSHHHHHHHHHHHHHTTTGGGS_TTSHHHHHHHHHHHHHHHHHHHHH_S_TTTS___HHHHT_HHHHHHHHTT__SSS_________GGGTSSS__SSB_______________________________________________________________________________________________________________________________________________________________________________________________________
MRRLAFLVVAFCLAVGCFFSPVSKAEGVMSGGDGDKVAVGKDGMVATAHPLASKIGAEVLKKGGNAIDAAIAIQYALNVTEPMMSGIGGGGFMMVYDGETKETSIINSRERAPEGAKPDMFLDEDGKVIPFSERSRHGNAVGVPGTLKGLEAAHKKWGTKKMEDLISPSIKLAEEGFPIDSVLADAIKDHQDKLSKTAAKDIFLPDGEPLKEGDILVQKDLAKTFKLIRKEGSKAFYDGEIGRAIADVVQDFGGSMTPDDLSRYEVTTDKPIWGEYHGYDIASMPPPSSGGVFMLQMLKLIDDFHLSQYDPKSFEKYHLLAETMHLSYADRAAYAGDPEFVDVPLRGLLDPDYIKERQKLISLDSMNRDVKEGDPWKYEEGEPNYEIVPQPEDKTIGETTHFTVTDQWGNVVSYTTTIEQLFGTGILVPGYGLFLNNELTDFDAIPGGANEVQPNKRPLSSMTPTIVFKDEKPVLTVGSPGGTTIIASVFQTILNYFEYGMSLQDAIEEPRIYTNSLTSYRYESGMPEDVRRKLNDFGHKFGSNPVDIGNVQSIFIDRENKTFMGVADSSRNGTAVGVNIKTSAK
____________________________________EEEESSEEEEESSHHHHHHHHHHHHTT__HHHHHHHHHHHHHHH_TTT__TTSEEEEEEE_SSS__EEEEE___B__TT__GGGGB_TTSSB__HHHHTTSGGG__B__HHHHHHHHHHHT__S_HHHHHHHHHHH_HS_EE__HHHHHHHHHTHHHHTTSTTHHHHSSSS____TT_EE__HH_HHHHHHHHHHTTHHHHSSHHHHHHHHHHHHTT____HHHHHT___EEE__EEEEETTEEEEE__TTBSHHHHHHHHHHHHHTT_GGGS_TTSHHHHHHHHHHHHHHHHHHHHH_S_TTTS___HHHHT_HHHHHHHHTT__SS__________GGGGSSS__SS______________EEEEEE_SSS_EEEEEEE_SSTTTT__EETTTTEE___GGGGSBSSTTSTTB__TT____B____EEEEETTEEEEEE___SGGGHHHHHHHHHHHHHTS___HHHHHHS__EE_SSSS__EE_TTS_HHHHHHHHHTT____SS_______EEEEEETTTTEEEEEE_TTTT_EEEEE___TT__

>G3XD46 vs. A0A0M3KKZ4
MKLNYFQGALYPWRFCVIVGLLLAMVGAIVWRIVDLHVIDHDFLKGQGDARSVRHIAIPAHRGLITDRNGEPLAVSTPVTTLWANPKELMTAKERWPQLAAALGQDTKLFADRIEQNAEREFIYLVRGLTPEQGEGVIALKVPGVYSIEEFRRFYPAGEVVAHAVGFTDVDDRGREGIELAFDEWLAGVPGKRQVLKDRRGRVIKDVQVTKNAKPGKTLALSIDLRLQYLAHRELRNALLENGAKAGSLVIMDVKTGEILAMTNQPTYNPNNRRNLQPAAMRNRAMIDVFEPGSTVKPFSMSAALASGRWKPSDIVDVYPGTLQIGRYTIRDVSRNSRQLDLTGILIKSSNVGISKIAFDIGAESIYSVMQQVGLGQDTGLGFPGERVGNLPNHRKWPKAETATLAYGYGLSVTAIQLAHAYAALANDGKSVPLSMTRVDRVPDGVQVISPEVASTVQGMLQQVVEAQGGVFRAQVPGYHAAGKSGTARKVSVGTKGYRENAYRSLFAGFAPATDPRIAMVVVIDEPSKAGYFGGLVSAPVFSKVMAGALRLMNVPPDNLPTATEQQQVNAAPAKGGRG
___________________________________________________EEEEEEE______EE_TTS_EEEEEEEEEEEEE_HHHHTT_GGGHHHHHHHTT__HHHHHHHHHHTTT_S_EEEEEEE_HHHHHHHHTT__TTEEEEEEEEEE_TTGGGGHHHH_EE_TTS_EEEHHHHHTHHHH__B_EEEEEEE_TT__EEEEEEEEE__B____EEBS__HHHHHHHHHHHHHHHHHHT_SEEEEEEEETTT_BEEEEEEES___TT__TT__GGGG__HHHH__B__GGGGHHHHHHHHHHTTS__TT_EEE_TTSEEEETTEEEE_S____SEEEHHHHHHTT_HHHHHHHHHHH_HHHHHHHHHHTTTTS__S___TT____B____SS__HHHHHHHHTT_S_BB_HHHHHHHHHHHHTTTEE___BSB__SS____EE_S_HHHHHHHHHHHHHHHHSTTS_GGG__TTS__EEEEEEEEEE_SSSSSEEEEEEEEEEEEEE_TTS__EEEEEEEE___SS___HHHHTHHHHHHHHHHHHHHTT___S_GGG__TTTTT__________
-----------------------------------------------------------------------------------------MTAKERWPQLAAALGQDTKLFADRIEQNAEREFIYLVRGLTPEQGEGVIALKVPGVYSIEEFRRFYPAGEVVAHAVGFTDVDDRGREGIELAFDEWLAGVPGKRQVLKDRRGRVIKDVQVTKNAKPGKTLALSIDLRLQYLAHRELRNALLENGAKAGSLVIMDVKTGEILAMTNQPTYNPNNRRNLQPAAMRNRAMIDVFEPGSTVKPFSMSAALASGRWKPSDIVDVYPGTLQIGRYTIRDVSRNSRQLDLTGILIKSSNVGISKIAFDIGAESIYSVMQQVGLGQDTGLGFPGERVGNLPNHRKWPKAETATLAYGYGLSVTAIQLAHAYAALANDGKSVPLSMTRVDRVPDGVQVISPEVASTVQGMLQQVVEAQGGVFRAQVPGYHAAGKSGTARKVSVGTKGYRENAYRSLFAGFAPATDPRIAMVVVIDEPSKAGYFGGLVSAPVFSKVMAGALRLMNVPPDNLPTATEQQQVNAAPAKGGRG
-----------------------------------------------------------------------------------------TT_GGGHHHHHHHTT__HHHHHHHHHHTTT_S_EEEEEEE_HHHHHHHHTT__TTEEEEEEEEEE_TTGGGSHHHH_EE_TTS_EEEHHHHHTHHHHH_B_EEEEEEE_TT__EEEEEEEEE__B____EEBS__HHHHHHHHHHHHHHHHHHT_SEEEEEEEETTT_BEEEEEEES___TT__TT__HHHH__HHHH__B__GGGGHHHHHHHHHHTTS__TT_EEE_TTSEEEETTEEEE_SS___SEEEHHHHHHTT_HHHHHHHHHHH_HHHHHHHHHHTTTTS__S___TT____B____SS__HHHHHHHHTT_S_BB_HHHHHHHHHHHHTTTEE___BSB__SS____EE_S_HHHHHHHHHHHHHHHHSTTS_GGG__TTS__EEEEEEEE_____________EEEEEEEEE_TTS__EEEEEEEE___SS___HHHHTHHHHHHHHHHHHHHTT_________________________

>Q9Q2W5 vs. P32884
MDRAVSQVALENDEREAKNTWRLIFRIAILLLTVVTLATSVASLVYSMGASTPSDLVGIPTRISRAEEKITSALGSNQDVVDRIYKQVALESPLALLNTETTIMNAITSLSYQINGAANNSGWGAPIHDPDFIGGIGKELIVDNASDVTSFYPSAFQEHLNFIPAPTTGSGCTRIPSFDMSATHYCYTHNVILSGCRDHSHSHQYLALGVLRTTATGRIFFSTLRSISLDDTQNRKSCSVSATPLGCDMLCSKVTETEEEDYNSAVPTLMAHGRLGFDGQYHEKDLDVTTLFEDWVANYPGVGGGSFIDGRVWFSVYGGLKPNSPSDTVQEGKYVIYKRYNDTCPDEQDYQIRMAKSSYKPGRFGGKRIQQAILSIKVSTSLGEDPVLTVPPNTVTLMGAEGRILTVGTSHFLYQRGSSYFSPALLYPMTVSNKTATLHSPYTFNAFTRPGSIPCQASARCPNSCVTGVYTDPYPLIFYRNHTLRGVFGTMLDSEQARLNPASAVFDSTSRSRITRVSSSSTKAAYTTSTCFKVVKTNKTYCLSIAEISNTLFGEFRIVPLLVEILKNDGVREARSG
_________________________________________________________________________________________________________________________________TTTTT_SSS__EE_SSS_GGGEEE_S__EE___S___SSTT_EEEEEEEEE_SS_EEEEEEEESSS__TTS_EEEEEEEEEEEE_TT__EEEEEEEEEEE_SS__EEEEEEEEETTEEEEEEEE_SS_HHHHHHSSS__EEEEEEEETTS_EEEEE__HHHHTTTEEEEEE_BS__EEETTEEEEEEEEEE_TTSHHHHHHTT______BTTB___S_HHHHHHHHHHTTS_GGGTT_EEEEEEEEEE_SSSTT_S_EEE___TTT__S___EEEEEETTEEEEEE___SS__SEEEEEEEEETTEEEE_S_EEETTS____STTSSTT__S________EE_EEEEEE_TTS_EEEEEEEEE__SSSSB_EEEEEE_SS_B_S_EE_S_TT_EEEEEEEEEEEETTTTEEEEEEEEEEE_GGG_S_EEEEEEEEEEE__________
MDRAVSQVALENDEREAKNTWRLIFRIAILLLTVVTLATSVASLVYSMGASTPSDLVGIPTRISRAEEKITSALGSNQDVVDRIYKQVALESPLALLNTETTIMNAITSLSYQINGAANNSGWGAPIHDPDFIGGIGKELIVDDASDVTSFYPSAFQEHLNFIPAPTTGSGCTRIPSFDMSATHYCYTHNVILSGCRDHSHSHQYLALGVLRTTATGRIFFSTLRSISLDDTQNRKSCSVSATPLGCDMLCSKVTETEEEDYNSAVPTLMAHGRLGFDGQYHEKDLDVTTLFEDWVANYPGVGGGSFIDGRVWFSVYGGLKPNSPSDTVQEGKYVIYKRYNDTCPDEQDYQIRMAKSSYKPGRFGGKRIQQAILSIKVSTSLGEDPVLTVPPNTVTLMGAEGRILTVGTSHFLYQRGSSYFSPALLYPMTVSNKTATLHSPYTFNAFTRPGSIPCQASARCPNSCVTGVYTDPYPLIFYRNHTLRGVFGTMLDSEQARLNPTSAVFDSTSRSRITRVSSSSTKAAYTTSTCFKVVKTNKTYCLSIAEISNTLFGEFRIVPLLVEILKNDGVREARSG
_________________________________________________________________________________________________________________________________GGGTT_SSS__EE__SS_GGGEEE_S_______S___SSSS_EEEEEEEEE_SS_EEEEEEEESS_TT__S__EEEEEEEEEEE_TTS_EEEEEEEEEEE_SS__EEEEEEEEETTEEEEEEEE_SS_HHHHHHSSS__EEEEEEE_TTS_EEEEE__HHHHTTTEEEEEE_BS__EEETTEEEEEEEEEE_TTSHHHHHHTT_______SS____S_HHHHHHHHHHHTS_GGGTT_EEEEEEEEEE_SSSTT_S_EEE___TTT__S___EEEEEETTEEEEEE___SS__SEEEEEEEEETTEEEE_S_EEETT______TTSSTT__S_________B_EEEEEE_TTS_EEEEEEEEE__SSSSB_E_EEEE_SS_B___EES_SS__BEEEEEEEEEEETTTTEEEEEEEEEEE_SSS_SEEEEEEEEEEEES_________

>P97427 vs. Q14194
MSHQGKKSIPHITSDRLLIRGGRIINDDQSFYADVYLEDGLIKQIGENLIVPGGVKTIEANGRMVIPGGIDVNTYLQKPSQGMTSADDFFQGTKAALAGGTTMIIDHVVPEPGSSLLTSFEKWHEAADTKSCCDYSLHVDITSWYDGVREELEVLVQDKGVNSFQVYMAYKDLYQMSDSQLYEAFTFLKGLGAVILVHAENGDLIAQEQKRILEMGITGPEGHALSRPEELEAEAVFRAIAIAGRINCPVYITKVMSKSAADIIALARKKGPLVFGEPIAASLGTDGTHYWSKNWAKAAAFVTSPPLSPDPTTPDYLTSLLACGDLQVTGSGHCPYSTAQKAVGKDNFTLIPEGVNGIEERMTVVWDKAVATGKMDENQFVAVTSTNAAKIFNLYPRKGRIAVGSDADVVIWDPDKMKTITAKSHKSTVEYNIFEGMECHGSPLVVISQGKIVFEDGNISVSKGMGRFIPRKPFPEHLYQRVRIRSKVFGLHSVSRGMYDGPVYEVPATPKHAAPAPSAKSSPSKHQPPPIRNLHQSNFSLSGAQIDDNNPRRTGHRIVAPPGGRSNITSLG
________________EEEES_EEE_SS_EEE_EEEEETTEEEEEESS__S_SS_EEEE_TT_EEEE_EEEEEE_TT_EETTEE_SS_HHHHHHHHHHTTEEEEEEEE___TT__HHHHHHHHHHHHHHH_SSEEEEEEEE____TTHHHHHHHHHHTT___EEEEES_STTTT___HHHHHHHHHHHHHTT_EEEEE___HHHHHHHHHHHHHTT__STHHHHHHS_THHHHHHHHHHHHHHHHHT__EEEEEE__HHHHHHHHHHHHHS__EEEEEBHHHHH__GGGGG_SSHHHHHHT__SS___S_TTHHHHHHHHHHHTSS___B__B____HHHHGGGSS_GGGS___B__TTTHHHHHHHHHTTTTSS_HHHHHHHHTHHHHHHHT_TTTSS___TTSB__EEEEEEEEEEE__TTT_SSSSS__TTTT_EEEEEEEEEEETTEEEEETTEE___TT___B____SS_HHHHHHHHHHHHH____________________________________________________________________________________
MSYQGKKSIPHITSDRLLIKGGRIINDDQSLYADVYLEDGLIKQIGENLIVPGGVKTIEANGRMVIPGGIDVNTYLQKPSQGMTAADDFFQGTRAALVGGTTMIIDHVVPEPGSSLLTSFEKWHEAADTKSCCDYSLHVDITSWYDGVREELEVLVQDKGVNSFQVYMAYKDVYQMSDSQLYEAFTFLKGLGAVILVHAENGDLIAQEQKRILEMGITGPEGHALSRPEELEAEAVFRAITIAGRINCPVYITKVMSKSAADIIALARKKGPLVFGEPIAASLGTDGTHYWSKNWAKAAAFVTSPPLSPDPTTPDYLTSLLACGDLQVTGSGHCPYSTAQKAVGKDNFTLIPEGVNGIEERMTVVWDKAVATGKMDENQFVAVTSTNAAKIFNLYPRKGRIAVGSDADVVIWDPDKLKTITAKSHKSAVEYNIFEGMECHGSPLVVISQGKIVFEDGNINVNKGMGRFIPRKAFPEHLYQRVKIRNKVFGLQGVSRGMYDGPVYEVPATPKYATPAPSAKSSPSKHQPPPIRNLHQSNFSLSGAQIDDNNPRRTGHRIVAPPGGRSNITSLG
_______________EEEEEEEEEE_SS_EEEEEEEEETTEEEEEESS____SSEEEEE_TT_EEEE_EEEEEE_TT_EETTEE_SS_HHHHHHHHHHHTEEEEEEEE___TTS_HHHHHHHHHHHHHHH_SSEEEEEEE_____TTHHHHHHHHHHTT___EEEEESSSTTTTB__HHHHHHHHHHHHHTT_EEEEE___HHHHHHHHHHHHTTT__STHHHHHSS_HHHHHHHHHHHHHHHHHHT__EEEEEE__HHHHHHHHHHHHHS__EEEEEBHHHHH__SGGGG_S_HHHHHHS__SS___S_TTHHHHHHHHHHHTSS___B__B____HHHHGGGSS_GGGS___B__TTTHHHHHHHHHTTTTSS_HHHHHHHHTHHHHHHHT_TTTSS___TTSB__EEEEEEEEEEE__TTS_SSSSS__TTTT_EEEEEEEEEEETTEEEEETTEE___TT___B____SS_HHHHHHHHHHHHHH___________________________________________________________________________________

>Q6WJ03 vs. P08492
MEYWKHTNHGKDAGNELETSMATHGNKLTNKITYILWTIILVLLSIVFIIVLINSIKSEKAHESLLQNINNEFMEITEKIQMASDNTNDLIQSGVNTRLLTIQSHVQNYIPISLTQQMSDLRKFISEITIRNDNQEVLPQRITHDVGIKPLNPDDFWRCTSGLPSLMKTPKIRLMPGPGLLAMPTTVDGCIRTPSLVINDLIYAYTSNLITRGCQDIGKSYQVLQIGIITVNSDLVPDLNPRISHTFNINDNRKSCSLALLNTDVYQLCSTPKVDERSDYASPGIEDIVLDIVNYDGSISTTRFKNNNISFDQPYAALYPSVGPGIYYKGKIIFLGYGGLEHPINENVICNTTGCPGKTQRDCNQASHSPWFSDRRMVNSIIVVDKGLNSIPKLKVWTISMRQNYWGSEGRLLLLGNKIYIYTRSTSWHSKLQLGIIDITDYSDIRIKWTWHNVLSRPGNNECPWGHSCPDGCITGVYTDAYPLNPTGSIVSSVILDSQKSRVNPVITYSTATERVNELAILNRTLSAGYTTTSCITHYNKGYCFHIVEINHKSLNTLQPMLFKTEIPKSCS
_________________________________________________________________________________________________________________________________________________TTEEE__HHHHS__SSS_EEE___S________B___B_SSTT_EEEEEEEEE_SS_EEEEEEEESSSSS__S__EEEEEEEEEEE_TTSSEEEEEEEEEEE_TTT__EEEEEEEETTEEEEEEE__SS_HHHHHHSSS___EEEEEE_TTS_EEEEEE_GGGSEESS_EEEEEE_BS__EEETTEEEEEEEEEESS______S___TT_TT__HHHHHHHTS_GGGTT__EEEEEEEEEE_TT__EEEEEEE__TTT_SS___EEEEEETTEEEEEE___SS__S_EEEEEE_SSTTS_EEEE___SS______SSS_TT__S_________B_EEESSTTSSSEEEEEE__SSSSB_EEEEEE_SS_EEEEEESS_TT_BEEEEEEEEEEETTEEEEEEEEEEEETTTTEEEEEEEEEE__EEE_
MEYWKHTNHGKDAGNELETSMATHGNKITNKITYILWTIILVLLSIVFIIVLINSIKSEKAHESLLQDVNNEFMEVTEKIQMASDNINDLIQSGVNTRLLTIQSHVQNYIPISLTQQMSDLRKFISEITIRNDNQEVPPQRITHDVGIKPLNPDDFWRCTSGLPSLMKTPKIRLMPGPGLLAMPTTVDGCVRTPSLVINDLIYAYTSNLITRGCQDIGKSYQVLQIGIITVNSDLVPDLNPRISHTFNINDNRKSCSLALLNTDVYQLCSTPKVDERSDYASSGIEDIVLDIVNHDGSISTTRFKNNNISFDQPYAALYPSVGPGIYYKGKIIFLGYGGLEHPINENAICNTTGCPGKTQRDCNQASHSPWFSDRRMVNSIIVVDKGLNSIPKLKVWTISMRQNYWGSEGRLLLLGNKIYIYTRSTSWHSKLQLGIIDITDYSDIRIKWTWHNVLSRPGNNECPWGHSCPDGCITGVYTDAYPLNPTGSIVSSVILDSQKSRVNPVITYSTSTERVNELAIRNKTLSAGYTTTSCITHYNKGYCFHIVEINHKSLDTFQPMLFKTEIPKSCS
______________________________________________________________________________________________________________________________________________S__TTEEE__HHHHS__SSS_EEE_SSS____B__EE___B_SSTT_EEEEEEEEE_SS_EEEEEEEESSSSS__S__EEEEEEEEEEE_____EEEEEEEEEE__TTT__EEEEEEEETTEEEEEEE__SS_HHHHHHSSS___EEEEEE_TTS_B__EEE_GGGSEESS_EEEEEE_BS__EEETTEEEEEEEEEESS__________TT_TT__HHHHHHHT__GGGTT_EEEEEEEEEEE_GGG_EEEEEEE__TTS_SS___EEEEEETTEEEEEE___SSB_S_EEEEEE_SSTTS_EEEEE__SS______SSS_TT_BS_________B_EEESSTTSSEEEEEEE_SSSSSB_EEEEEEE_S_EEEEEESS_TT_BEEEEEEEEEEETTEEEEEEEEEEEETTTTEEEEEEEEEE__EEE_

>Q16555 vs. O08553
MSYQGKKNIPRITSDRLLIKGGKIVNDDQSFYADIYMEDGLIKQIGENLIVPGGVKTIEAHSRMVIPGGIDVHTRFQMPDQGMTSADDFFQGTKAALAGGTTMIIDHVVPEPGTSLLAAFDQWREWADSKSCCDYSLHVDISEWHKGIQEEMEALVKDHGVNSFLVYMAFKDRFQLTDCQIYEVLSVIRDIGAIAQVHAENGDIIAEEQQRILDLGITGPEGHVLSRPEEVEAEAVNRAITIANQTNCPLYITKVMSKSSAEVIAQARKKGTVVYGEPITASLGTDGSHYWSKNWAKAAAFVTSPPLSPDPTTPDFLNSLLSCGDLQVTGSAHCTFNTAQKAVGKDNFTLIPEGTNGTEERMSVIWDKAVVTGKMDENQFVAVTSTNAAKVFNLYPRKGRIAVGSDADLVIWDPDSVKTISAKTHNSSLEYNIFEGMECRGSPLVVISQGKIVLEDGTLHVTEGSGRYIPRKPFPDFVYKRIKARSRLAELRGVPRGLYDGPVCEVSVTPKTVTPASSAKTSPAKQQAPPVRNLHQSGFSLSGAQIDDNIPRRTTQRIVAPPGGRANITSLG
_______________EEEEES_EEE_SS_EEE_EEEEETTEEEEEESS____TT_EEEE_TT_EEEE_EEES_B_TT_EETTEE_SS_HHHHHHHHHHTTEEEEEEEE___TTS_HHHHHHHHHHHHHHH_SSEEEEEEE_____TTHHHHHHHHHHHS___EEEEES_STTTT___HHHHHHHHHHHHHHT_EEEEE_S_HHHHHHHHHHHHHTT__SHHHHHHTS_HHHHHHHHHHHHHHHHHHT__EEEEEE_SHHHHHHHHHHHHTT__EEEEEBHHHHH__GGGGG_SSHHHHHTT__SS___S_TTHHHHHHHHHHHTSS___B__B____HHHHGGGTT_GGGS______TTTHHHHHHHHHTTTTSS_HHHHHHHHTHHHHHHHT_TTTSS___TTSB__EEEEEEEEEEE__TTTSSSS_S__TTTT_EEEEEEEEEEETTEEEEETTEE___TT___B____SS_HHHHHHHHHHHHHT_______TT__________________________________________________________________________
MSYQGKKNIPRITSDRLLIKGGKIVNDDQSFYADIYMEDGLIKQIGENLIVPGGVKTIEAHSRMVIPGGIDVHTRFQMPDQGMTSADDFFQGTKAALAGGTTMIIDHVVPEPGTSLLAAFDQWREWADSKSCCDYSLHVDITEWHKGIQEEMEALVKDHGVNSFLVYMAFKDRFQLTDSQIYEVLSVIRDIGAIAQVHAENGDIIAEEQQRILDLGITGPEGHVLSRPEEVEAEAVNRSITIANQTNCPLYVTKVMSKSAAEVIAQARKKGTVVYGEPITASLGTDGSHYWSKNWAKAAAFVTSPPLSPDPTTPDFLNSLLSCGDLQVTGSAHCTFNTAQKAVGKDNFTLIPEGTNGTEERMSVIWDKAVVTGKMDENQFVAVTSTNAAKVFNLYPRKGRISVGSDADLVIWDPDSVKTISAKTHNSALEYNIFEGMECRGSPLVVISQGKIVLEDGTLHVTEGSGRYIPRKPFPDFVYKRIKARSRLAELRGVPRGLYDGPVCEVSVTPKTVTPASSAKTSPAKQQAPPVRNLHQSGFSLSGAQIDDNIPRRTTQRIVAPPGGRANITSLG
________________EEEEEEEEE_SS_EEEEEEEEETTEEEEEESS____TT_EEEE_TT_EEEE_EEES_B_TT_EETTEE_SS_HHHHHHHHHHTTEEEEEEEE___TTS_HHHHHHHHHHHHHHH_SSEEEEEEE_____TTHHHHHHHHHHHS___EEEEESSSTTTT___HHHHHHHHHHHHHHT_EEEEE_S_HHHHHHHHHHHHHTT__STHHHHHTS_HHHHHHHHHHHHHHHHHHT__EEEEEE__HHHHHHHHHHHHHT__EEEEEBHHHHH__GGGGG_SSHHHHHHT__SS___S_TTHHHHHHHHHHHTSS___B__B____HHHHGGGTT_GGGS___B__TTTHHHHHHHHHTTTTSS_HHHHHHHHTHHHHHHTT_TTTSS___TTSB__EEEEEEEEEEE__TTT_SSS_S__TTTT_EEEEEEEEEEETTEEEEETTEE___TT___B____SS_HHHHHHHHHHHHH____________________________________________________________________________________

>P03276 vs. P12538
MQRAAMYEEGPPPSYESVVSAAPVAAALGSPFDAPLDPPFVPPRYLRPTGGRNSIRYSELAPLFDTTRVYLVDNKSTDVASLNYQNDHSNFLTTVIQNNDYSPGEASTQTINLDDRSHWGGDLKTILHTNMPNVNEFMFTNKFKARVMVSRSLTKDKQVELKYEWVEFTLPEGNYSETMTIDLMNNAIVEHYLKVGRQNGVLESDIGVKFDTRNFRLGFDPVTGLVMPGVYTNEAFHPDIILLPGCGVDFTHSRLSNLLGIRKRQPFQEGFRITYDDLEGGNIPALLDVDAYQASLKDDTEQGGDGAGGGNNSGSGAEENSNAAAAAMQPVEDMNDHAIRGDTFATRAEEKRAEAEAAAEAAAPAAQPEVEKPQKKPVIKPLTEDSKKRSYNLISNDSTFTQYRSWYLAYNYGDPQTGIRSWTLLCTPDVTCGSEQVYWSLPDMMQDPVTFRSTSQISNFPVVGAELLPVHSKSFYNDQAVYSQLIRQFTSLTHVFNRFPENQILARPPAPTITTVSENVPALTDHGTLPLRNSIGGVQRVTITDARRRTCPYVYKALGIVSPRVLSSRTF
_________________________________________________TTT__EE_SSS__B_S___EEEES__HHHHHHSSSS_BTTEEEEE____TTS_HHHHTT_EEEE_TTEEEEEEEEEEEEE___SB_TTTT_SEEEEEEEEEEE__SSSS_EEEEEEEEEE___B__BHHHHHHHHHHHHHHHHHHTTTTTT__GGG___B___B_TTSSEETTTTEETTSS____B_S___EE_TT_EEE_TT_THHHHHTEEESS_SSS__EEEGGGS_S_EEE_BB_HHHHHH___________________________________________________SS_TTTTTS______________________STT_B__EETTTEE__BSSSS_SEEEEEEHHHHHHHS_TTTSHHHHEEE____TTSS__EEEE__TTTB___TT______GGG____EEEE_SEEEEEE__SHHHHGGGTSSS_____TT_S_STTSSSS_____SSEEEEEE__EEEEEEEEEE_SEEESEEEEE_EETTSS__TTEEEEEEEEEEEEEEE___
MRRAAMYEEGPPPSYESVVSAAPVAAALGSPFDAPLDPPFVPPRYLRPTGGRNSIRYSELAPLFDTTRVYLVDNKSTDVASLNYQNDHSNFLTTVIQNNDYSPGEASTQTINLDDRSHWGGDLKTILHTNMPNVNEFMFTNKFKARVMVSRLPTKDNQVELKYEWVEFTLPEGNYSETMTIDLMNNAIVEHYLKVGRQNGVLESDIGVKFDTRNFRLGFDPVTGLVMPGVYTNEAFHPDIILLPGCGVDFTHSRLSNLLGIRKRQPFQEGFRITYDDLEGGNIPALLDVDAYQASLKDDTEQGGGGAGGSNSSGSGAEENSNAAAAAMQPVEDMNDHAIRGDTFATRAEEKRAEAEAAAEAAAPAAQPEVEKPQKKPVIKPLTEDSKKRSYNLISNDSTFTQYRSWYLAYNYGDPQTGIRSWTLLCTPDVTCGSEQVYWSLPDMMQDPVTFRSTRQISNFPVVGAELLPVHSKSFYNDQAVYSQLIRQFTSLTHVFNRFPENQILARPPAPTITTVSENVPALTDHGTLPLRNSIGGVQRVTITDARRRTCPYVYKALGIVSPRVLSSRTF
________________________________________________________SSS_S___S_________SS____TT__S__SSS____S___SSS_TTSSSSS_____SSS_________B_B___S__TTTT_S_____________SSSS_____________S___SSSSSSSSSSSTTTSHHHHTTTTTT__GGG__S_B__S_S_SS___SSSS_SSS____S_____B___TT_____TT___SSSSS___SS__SSS____SSSSTTEE____S_SS_SS__SSSSSSSSSSSSSSSSSSSSSSSSSSSSSSSSSSSSSSSSSSSSSSSSSSSSSSSSSSSSSSSSSSSSSSSSSSSSSSSS_______S_SSTT_____S_SSSS__S_EETTTSSSSS_SSSSSSSS_____S____S______B_TTTB___SS___SS_STT___S__________EEE_TTSSSSSSSSSSSS_SSSS_S_SS_GGG_S____SEEE______B________B_S___S____B___SSSS____B_S_______________

>P00588 vs. H2GU79
MLVRGYVVSRKLFASILIGALLGIGAPPSAHAGADDVVDSSKSFVMENFSSYHGTKPGYVDSIQKGIQKPKSGTQGNYDDDWKGFYSTDNKYDAAGYSVDNENPLSGKAGGVVKVTYPGLTKVLALKVDNAETIKKELGLSLTEPLMEQVGTEEFIKRFGDGASRVVLSLPFAEGSSSVEYINNWEQAKALSVELEINFETRGKRGQDAMYEYMAQACAGNRVRRSVGSSLSCINLDWDVIRDKTKTKIESLKEHGPIKNKMSESPNKTVSEEKAKQYLEEFHQTALEHPELSELKTVTGTNPVFAGANYAAWAVNVAQVIDSETADNLEKTTAALSILPGIGSVMGIADGAVHHNTEEIVAQSIALSSLMVAQAIPLVGELVDIGFAAYNFVESIINLFQVVHNSYNRPAYSPGHKTQPFLHDGYAVSWNTVEDSIIRTGFQGESGHDIKITAENTPLPIAGVLLPTIPGKLDVNKSKTHISVNGRKIRMRCRAIDGDVTFCRPKSPVYVGNGVHANLHVAFHRSSSEKIHSNEISSDSIGVLGYQKTVDHTKVNSKLSLFFEIKS
_________________________________HHHHB_GGG_EEEET_EEEEEE_TT_TTGGGG_____SSS_TT_SSGGG_SEEEES_HHHHHTT_B_TTSTTTS_B_EEEEEE_SSEEEEEEBS___HHHHHHHTT__TTS_HHHHHTSHHHHHHHSTT_SEEEEEEE__TT___EEEEE_TTGGGG_EEEEEEEGGGG__STTHHHHHHHHGGG___________________HHHHHHHHHHHHHHHHT_HHHHHHHHTS__S___HHHHHHHHHHHHHHHTTSGGGHHHHHHHTT_GGG_HHHHHHHHHHHHHH__HHHHT_HHHHHHHHTT_S_HHHHHTEETTEE___SHHHHHHHHHHHHHHHHHHHHHH_______TTTTHHHHHHHHHHHHHHHHHTS_____S_SS__EEETTEEEEESSGGGGEEETT__SEEEEEEEEEESSS_EEE_EEEEE_BTTTEEE_TTT_EEEETTEEE_EEEEEETTTEEEEEESS_EEEBTTB_EEEEEEEEE___S___TTT_S__EEEEEEEEEEETTEEEEEEEEEE_EEE_
-------MSRKLFASILIGALLGIGAPPSAHAGADDVVDSSKSFVMENFSSYHGTKPGYVDSIQKGIQKPKSGTQGNYDDDWKGFYSTDNKYDAAGYSVDNENPLSGKAGGVVKVTYPGLTKVLALKVDNAETIKKELGLSLTEPLMEQVGTEEFIKRFGDGASRVVLSLPFAEGSSSVEYINNWEQAKALSVELEINFETRGKRGQDAMYEYMAQACAGNRVRRSVGSSLSCINLDWDVIRDKTKTKIESLKEHGPIKNKMSESPNKTVSEEKAKQYLEEFHQTALEHPELSELKTVTGTNPVFAGANYAAWAVNVAQVIDSETADNLEKTTAALSILPGIGSVMGIADGAVHHNTEEIVAQSIALSSLMVAQAIPLVGELVDIGFAAYNFVESIINLFQVVHNSYNRPAYSPGHKTQPFLHDGYAVSWNTVEDSIIRTGFQGESGHDIKITAENTPLPIAGVLLPTIPGKLDVNKSKTHISVNGRKIRMRCRAIDGDVTFCRPKSPVYVGNGVHANLHVAFHRSSSEKIHSNEISSDSIGVLGYQKTVDHTKVNSKLSLFFEIKS
_________________________-------_HHHHEEEEEEEEEET_EEEEEE_TT_TTTGGG_____SSSSTT_SSGGG_SEEEES_HHHHHTT_B_TTSTTT__B_EEEEEE_SSEEEEEEES___HHHHHHHTT__SSS_HHHHHTSHHHHHHHSTT_SSEEEEEE__TT___EEEEE_TTGGGG_EEEEEEETTTT__STTHHHHHHHGGG____________________SHHHHHHHHTS_______________________________________________________SS____SHHHHHHHHHH__HHHHT_HHHHHHHHHT_S_GGGTTTEETTEE___SHHHHHHHHHHHHHHHHTTGGGTSSS__TTTTTTHHHHHHHHHHHHHHHHHTS_____S_SS__B__TTEEEEESSGGGGB___S_SSEEEEEEEEEESSS_EE__EEEEE_BTTTBEE_TTT_EEEETTEEEEEEEE__SSSEEEEEESS__EEBTTB_EEEEEEEE_SS_____SSS_S_SEEEEEEEEEEETTEEEEEEEEEE_B___

>P51853 vs. Q9F4L3
MAMITGGELVVRTLIKAGVEHLFGLHGAHIDTIFQACLDHDVPIIDTRHEAAAGHAAEGYARAGAKLGVA---GHGG--RGIYQCGHAHCQRLAGSQGRCIPHP-----GSGALRDDETNTLQAGIDQVAMAAPITKWAHRVMATEHIPRLVMQAIRAALSAPRGPVLLDLPWDILMNQIDEDSVIIPDLVLSAHGARPDPADLDQALALLRKAERPVIVLGSEASRTARKTALSAFVAATGVPVFADYEGLSMLSGLPDAMRGGLVQNLYSFAKADAAPDLVLMLGARFGLNTGHGSGQLIPHSAQVIQVDPDACELGRLQGIALGIVADVGGTIEALAQATAQDAAWPDRGDWCAKVTDLAQERYASIAAKSSSEHALHPFHASQVIAKHVDAGVTVVADGALTYLWLSEVMSRVKPGGFLCHGYLGSMGVGFGTALGAQVADLEAGRRTILVTGDGSVGYSIGEFDTLVRKQLPLIVIIMNNQSWGATLHFQQLAVGPNRVTGTRLENGSYHGVAAAFGADGYHVDSVESFSAALAQALAHNRPACINVAVALDPIPPEELILIGMDPFA
__EEEHHHHHHHHHHHHT___EEE___GGGHHHHHHHHHHT__EEE_SSHHHHHHHHHHHHHHHTS_EEE_____________________________EEEEE-----EE__GGGTTS__TT____HHHHHGGGSSEEEE___GGGHHHHHHHHHHHHHSSS___EEEEEEHHHHH_EEEGGGS________SS__B__HHHHHHHHHHHHH_SSEEEEE_HHHHHH__HHHHHHHHHHH___EEE_GGGGGGGTTS_GGGEEEEGGGGGGTGGGT___SEEEEES__SSGGGTTTS_SSS_TTSEEEEEES_GGGTTSSS__SEEEES_HHHHHHHHHHHHHTT______HHHHHHHHHHHHHHHHHHHHT___SSSB_HHHHHHHHHTT_STTEEEEE_SSHHHHHHHHHHSSS__SEEE___TT__TTTHHHHHHHHHHHHHHHT_EEEEEEEHHHHGGGTTHHHHHHHTT___EEEEEE_SB_HHHHHHHHHHT_TT___S_B_____HHHHHHHTT_EEEEE_SHHHHHHHHHHHHHSSS_EEEEEEB______HHHHH________
MAMITGGELVVRTLIKAGVEHLFGLHGAHIDTIFQACLDHDVPIIDTRHEAAAGHAAEGYARAGAKLGVALVTAGGGFTNAVTPIANAWLDRT----------PVLFLTGSGALRDDETNTLQAGIDQVAMAAPITKWAHRVMATEHIPRLVMQAIRAALSAPRGPVLLDLPWDILMNQIDEDSVIIPDLVLSAHGARPDPADLDQALALLRKAERPVIVLGSEASRTARKTALSAFVAATGVPVFADYEGLSMLSGLPDAMRGGLVQNLYSFAKADAAPDLVLMLGARFGLNTGHGSGQLIPHSAQVIQVDPDACELGRLQGIALGIVADVGGTIEALAQATAQDAAWPDRGDWCAKVTDLAQERYASIAAKSSSEHALHPFHASQVIAKHVDAGVTVVADGALTYLWLSEVMSRVKPGGFLCHGYLGSMGVGFGTALGAQVADLEAGRRTILVTGDGSVGYSIGEFDTLVRKQLPLIVIIMNNQSWGATLHFQQLAVGPNRVTGTRLENGSYHGVAAAFGADGYHVDSVESFSAALAQALAHNRPACINVAVALDPIPPEELILIGMDPFA
__EEEHHHHHHHHHHHHT___EEE___GGGHHHHHHHHHHT__EEE_SSHHHHHHHHHHHHHHHTS_EEEEE_TTHHHHTTHHHHHHHHHHT_----------_EEEEEEE__GGGTTS__TT____HHHHHGGG_SEEEE___GGGHHHHHHHHHHHHHSSS___EEEEEEHHHHH_EEEGGGS________SS__B__HHHHHHHHHHHHH_SSEEEEE_HHHHHHT_HHHHHHHHHHH___EEE_GGGGGGGTTS_GGGEEEEGGGGGGTTTTT___SEEEEES__SSGGGTTTS_SSS_TTSEEEEE_S_GGGTTSSS__SEEE_S_HHHHHHHHHHHHTTS______HHHHHHHHHHHHHHHHHHHHH___SSS__HHHHHHHHHTT_STTEEEEE_SSHHHHHHHHHHTTS__SEEE___TT__TTTHHHHHHHHHHHHHHHT_EEEEEEEHHHHGGGTTHHHHHHHHT___EEEEEE_SB_HHHHHHHHHHT_TT___S_B_____HHHHHHHTT_EEEEE_SHHHHHHHHHHHHHSSS_EEEEEE__S____HHHH_________

>M4GGS0 vs. M4GGS1
GSHMASMTGGQQMGRGSMSLTEEKPIRPIANFSPSIWGDQFLIVDNQVEQGVEQIVKDLKKEVRQLLKEALDIPMKHANLLKLVDEIQRLGISYLFEQEIDHALQHIYETYGDNWSGDRSSLWFRLMRKQGYFVTCDVFNNHKDESGVFKQSLKNHVEGLLELYEATSMRVPGEIILEDALVFTQSHLSIIAKDTLSINPALSTEIQRALKKPLWKRLPRIEAVQYIPFYEQQDSHNKTLIKLAKLEFNLLQSLHREELSQLSKWWKAFDVKNNAPYSRDRIVECYFWALASRFEPQYSRARIFLAKVIALVTLIDDIYDAYGTYEELKIFTEAIERWSITCLDMIPEYMKPIYKLFMDTYTEMEEILAKEGKTNIFNCGKEFVKDFVRVLMVEAQWLNEGHIPTTEELDSIAVNLGGANLLTTTCYLGMSDIVTKEAFEWAVSEPPLLRYKGILGRRLNDLAGHKEEQERKHVSSSVESYMKEYNVSEEYAKNLLYKQVEDLWKDINREYLITKTIPRPLLVAVINLVHFLDVLYAEKDNFTRMGEEYKNLVKSLLVYPMSI
___________________________________TTTTTTTS______TTHHHHHHHHHHHHHHHHHHHHHSGGGHHHHHHHHHHHHHTT_GGGSHHHHHHHHHHHHHHHTT___SS_HHHHHHHHHHTT____GGGGGGGB_TTSSB_GGGGG_HHHHHHHHHHHTT__TT_HHHHHHHHHHHHHHHHHHHHHTTT_HHHHHHHHHHHHS_GGGS_HHHHHHHHHHHHHTSTT__HHHHHHHHHHHHHHHHHHHHHHHHHHHHHHHH_HHHH_TTS___HHHHHHHHHHH__SGGGHHHHHHHHHHHHHHHHHHHHHHTT__HHHHHHHHHHHHH__GGGGGGS_GGGHHHHHHHHHHHHHHHHHHHHTT_HHHHHHHHHHHHHHHHHHHHHHHHHHHT____HHHHHTTHHHHTSHHHHHHHHHHHTTTT__HHHHHHHHT__HHHHHHHHHHHHHHHTT____________HHHHHHHHHHT__HHHHHHHHHHHHHHHHHHHHHHHHH__SS_HHHHHHHHHHHHHHHHHTSSS_TTTS__HHHHHHHHHHHT_____
GSHMASMTGGQQMGRGSMSLTEEKPIRPIANFSPSIWGDQFLIVDNQVEQGVEQIVKDLKKEVRQLLKEALDIPMKHANLLKLVDEIQRLGISYLFEQEIDHALQHIYETYGDNWSGARSSLWFRLMRKQGYFVTCDVFNNHKDESGVFKQSLKNHVEGLLELYEATSMRVPGEIILEDALVFTQSHLSIIAKDTLSINPALSTEIQRALKKPLWKRLPRIEAVQYIPFYEQQDSHNKTLIKLAKLEFNLLQSLHREELSQLSKWWKAFDVKNNAPYSRDRIVECYFWALASRFEPQYSRARIFLAKVIALVTLIDDIYDAYGTYEELKIFTEAIERWSITCLDMIPEYMKPIYKLFMDTYTEMEEILAKEGKTNIFNCGKEFVKDFVRNLMVEAQWANEGHIPTTEELDSVAVITGGANLLTTTCYLGMSDIVTKEAFEWAVSEPPLLRYKGILGRRLNDLAGHKEEQERKHVSSSVESYMKEYNVSEEYAKNLLYKQVEDLWKDINREYLITKTIPRPLLVAVINLVHFLDVLYAAKDAFTAMGEEYKNLVKSLLVYPMSI
___________________________________SSTTTTTS______TTHHHHHHHHHHHHHHHHHHHHT_GGGHHHHHHHHHHHHHTT_GGGGHHHHHHHHHHHHHHHTT___STTHHHHHHHHHHTT____GGGGGGGB_TTSSB_HHHHT_HHHHHHHHHHHTT__TT_HHHHHHHHHHHHHHHHHHHHTTTT_HHHHHHHHHHHHS_GGGS_HHHHHHHHHHHHHHSTT__HHHHHHHHHHHHHHHHHHHHHHHHHHHHHHHH_HHHH_TTS___HHHHHHHHHHH__SGGGHHHHHHHHHHHHHHHHHHHHHTTT__HHHHHHHHHHHHH__GGGGGGS_GGGHHHHHHHHHHHHHHHHHHHHTT_HHHHHHHHHHHHHHHHHHHHHHHHHHS____TTHHHHHHHHHHTTHHHHHHHHHHHTTTT__HHHHHHHHT__HHHHHHHHHHHHHHHTT____________TTHHHHHHHHT__HHHHHHHHHHHHHHHHHHHHHHHHH__SS_HHHHHHHHHHHHHHHHHTSSS_TTTS__HHHHHHHHHHHT_____

>Q56408 vs. Q5SJ79
-----------------------------------------------------------------------------------------------------------------------------------------------------------------------------------------------------------------------------------------------------------------------------------------------------------------------------------------------IRALPWDNPAFVAPVLGLLGFIPGGAGGIVNASFTLDYVVHNTAWVPGHFHLQVASLVTLTAMGSLYWLLPNLTGKPISDAQRRLGLAVVWLWFLGMMIMAVGLHWAG-----------------------------------------------------------------------------------------------------------------------
-----------------------------------------------------------------------------------------------------------------------------------------------------------------------------------------------------------------------------------------------------------------------------------------------------------------------------------------------HHHS_TT_HHHHHHHHHHHHHHHHHHHHHHHTSGGGHHHHTTBTHHHHHHHHHTTTHHHHHHHHTHHHHHHHHH_____HHHHHHHHHHHHHHHHHHHHHHHHHHHHH-----------------------------------------------------------------------------------------------------------------------
MAVRASEISRVYEAYPEKKATLYFLVLGFLALIVGSLFGPFQALNYGNVDAYPLLKRLLPFVQSYYQGLTLHGVLNAIVFTQLFAQAIMVYLPARELNMRPNMGLMWLSWWMAFIGLVVAALPLLANEATVLYTFYPPLKGHWAFYLGASVFVLSTWVSIYIVLDLWRRWKAANPGKVTPLVTYMAVVFWLMWFLASLGLVLEAVLFLLPWSFGLVEGVDPLVARTLFWWTGHPIVYFWLLPAYAIIYTILPKQAGGKLVSDPMARLAFLLFLLLSTPVGFHHQFADPGIDPTWKMIHSVLTLFVAVPSLMTAFTVAASLEFAGRLRGGRGLFGWIRALPWDNPAFVAPVLGLLGFIPGGAGGIVNASFTLDYVVHNTAWVPGHFHLQVASLVTLTAMGSLYWLLPNLTGKPISDAQRRLGLAVVWLWFLGMMIMAVGLHWAGLLNVPRRAYIAQVPDAYPHAAVPMVFNVLAGIVLLVALLLFIYGLFSVLLSRERKPELAEAPLPFAEVISGPEDRRLVLAMDRIGFWFAVAAILVVLAYGPTLVQLFGHLNPVPGWRLW
_______________THHHHHHHHHHHHHHHHHHHHHHHHHHHHHTTT___HHHHHHH_TT___HHHHHHHHHHHHHTHHHHHHHHHHHHHHHHHHHT____HHHHHHHHHHHHHHHHHHHHHHHTTS__S_TT__TTB___HHHHHHHHHHHHHHHHHHHHHHHHHHHHHHHSTT____HHHHHHHHHHHHHHHHHHHHHHHHHHTHHHHHTTS_SEE_HHHHHHHHHHHHTHHHHHHHHHHHHHHHHTHHHHTTS_BS_HHHHHHHHHHHHHHSSTTGGGG_TT_TTS_HHHHHHHHHHHHHHTHHHHHHHHHHHHHHHHHHHHTT__STTHHHHHS_TT_HHHHHHHHHHHHHHHHHHHHHHHTSGGGHHHHTTBTHHHHHHHHHTTTHHHHHHHHGGGTHHHHHH_____HHHHHHHHHHHHHHHHHHHHHHHHHHHHHHTT_BSS__GGGSTTS_GGGHHHHHHHHHHHHHHHHHHHHHHHHHHHHHH________TTS______B___TTHHHHHHHHT_HHHHHHHHHHHHHHHHHHHHHHHHTS___EE_B___

>Q27007 vs. Q06AK3
MENCASVRSSSCLIWLAAAFFVSALGHVQQGAGVVRPRHWQNSEAAVSVRPPGGASPRHFHSPIEPVAFIDGEHVEDKHGGSWLEQEAAEEVTPLLNSHTETPTQSPSAFRRLLRRLRFWRRGRTGGSDGGGEPPQTPRPSLPTRLFQHLRRAAAAIPAAASRFFRRFRRVQEPVFPPDEFPEDVDTNPMYFRGTDPGDVVIEELFNRIPETSVWNENERVLSNANHLVSTALWRNEQSFRVESELGERPRTLVRGPVLRDDGSYICLEATDQETGEPLEVHVPYFTERPPSNAIKQLSEQVLRLRLLRGIKNQRQAKAYLRFIFPIDLVKDPKKRKMIRVRLDERDMWVLSRFFLYPRMQSNLHILGDVLLSHSSTHKSLVHHARLQLTLQLIRLAASLQHYGLVHADFQVRNILLDQRGGVFLTGFEHLVRDGASAVSPIGRGFAPPETTAERMLPYRQHHPTLMTFPFDTWTLGLAIYWIWCADLPNTEDAELGGIEWIYRRCKNIPQPVRALLEGFLRYSKEDRLLPLQAMETSEYEQLRTELSAVLPLYQTDGEPA
____________________________________________________________________________________________________________________________________________________________________________________________________TTHHHHHHHHHH_GGGGS____HHHHHHHHHHHHHHT__TT_EEEEEESSS___EEEEEEEEEEE_SSEEEEEEEESSS__EEEEEEEEESS___TTHHHHHTHHHHGGGGSTT__SHHHHHHHH_B___SEEEE_TTS_SEEEEE____EEEEESEEEEE____EEHHHHHHHHHHHTTTSHHHHHHHHHHHHHHHHHHHHHHHHTTEE_S__SGGGEEE_TT__EEE___TT_EETTEEE_____TTTS_HHHHHH__________EEE_HHHHHHHHHHHHHHHHHSS___GGGGGG_SSHHHHTT_____HHHHHHHHHHT_SSGGGS__HHHHTTSHHHHHHHHHHHHHGGGG_______
----------------------------------------------------------------------------------------------------------------------------------------------------------------------------------------------------------------------------------------------------------------------------------------------------------------LRLLRGIKNQKQAKVHLRFIFPFDLVKDPKKRKMIRVRLDERDMWVLSRFFLYPRMQSNLQMLGDVLLSHSSTHKSLVHHARLQLTLQLIRLLASLHHYGLVHADFQVSNILLDQRGGVFLTGFEHLVRDGASAVSPIGRGFAPPETTAERMLPFGQHHPTLMTFAFDTWTLGLAIYWIWCADLPNTDDAALGGSEWIFRSCKNIPQPVRALLEGFLRYPKEDRLLPLQAMETPEYEQLRTELSAVLPLYQTDGEPA
-----------------------------_-_-----------------------------__-_-----------------------_--------------_______-_-------------------------------------------------------------------------------------------------------------------------------------_----------_-----------------------------------------------GGGSTT__SHHHHHHHT_B____EEEE____________________SEEEEEE__SEEHHHHHHHHHHHTTTSHHHHHHHHHHHHHHHHHHHHHHHHTTEE_S___GGGEEE_TT__EEE__GGG_EETTEEE_____TTT__HHHHHHHTSTTGGG__EEE_HHHHHHHHHHHHHHHHHSS____TTGGGS_SGGGGSS_____HHHHHHHHHHT_SSGGGS__HHHHTTSHHHHHHHHHHHHHGGGG______-

>D1L8C7 vs. Q65JI7
-------------------MGTVLLSAVPKASGTSGPAKQEKQSIITPADLLENMSPGWNLGNTLDAVPTEGSWNNPPVREHTFDDIRDAGFKSVRIPVTWDSHIGSAPEYPIDTDWMNRVEEVTDWALEREFYVVLNIHHDSWLWISRMGNSQQETLDKLGKVWKQIAERFKNKSERLLFEIVNEPTGMSAYQMNLLNREMLNIIRSTGGKNGQRLVIVGGLEDNKDELLHSFEPPDDDRIVLTYHYYSPWDYVSNWWGRTTWGSAAEISEMEEDIKPVYEKFVREGYPVIIGEYGTLGANEKHSKWLYHDTFVRLAHKYQMVPMWWDNGNDQFDRAERQWRDPVVKEIVIQAGRGVPNAIIKPADLFIKKGQSISDQTVDIQLNGNVLTGIYQKSEPLKEGSDYTVDNAGKTVSIKASCLAKLLNGAGQPGVKAQLTFTFHKGASQVMDIILYDDPKLEKSEFTISQSAISGDLKIPASLNGTKLATVKGVVDSTGRPVLEEVWSWTPYLNYDEDFYEKDGDLYLKERVLKYLKSDSTFTFELWPKGVEAVVKVKITP
________----------------_______________________HHHHHHHH_SEEE_TTSTTSSSSTTSSSS_S__HHHHHHHHHHT_SEEEE____GGGB__TTT__B_HHHHHHHHHHHHHHHTTT_EEEEE__THHHHTGGGGTT_HHHHHHHHHHHHHHHHHHTTTS_TTEEEE__SS__SS_HHHHHHHHHHHHHHHHHT_GGGGT__EEE_SGGG_HHHHHHT____S_SSEEEEEEE__SHHHHTT_TT______HHHHHHHHHHHHHHHHHTGGGT__EEEEEE__SS___HHHHHHHHHHHHHHHHHTTEEEEE___SSSSEETTTTEESSHHHHHHHHHHTTT____EEE_SEEEEETT_____EEEEEE_TT__EEEEEETTEE__BTTTEEE_TTS_EEEE_HHHHHHH_______EEEEEEEEEESSS__EEEEEEEE___EES__EEEEEGGG__S_EEE_EE_TT_EEEEEEEEETTT__BTTTTT_TT__B__BTTTEEEETTEEEE_HHHHHH__S_EEEEEEEESTT_EEEEEEEEE_
MREKWLALCLKSIILFVLIMGTVLLSAVPKASGTSGPAKQEKQSIITPADLLENMSPGWNLGNTLDAVPTEGSWNNPPVREHTFDDIRDAGFKSVRIPVTWDSHIGSAPEYPIDTDWMNRVEEVTDWALEREFYVVLNIHHDSWLWISRMGNSQQETLDKLGKVWKQIAERFKNKSERLLFEIVNEPTGMSAYQMNLLNREMLNIIRSTGGKNGQRLVIVGGLEDNKDELLHSFEPPDDDRIVLTYHYYSPWDYVSNWWGRTTWGSAAEISEMEEDIKPVYEKFVREGYPVIIGEYGTLGANEKHSKWLYHDTFVRLAHKYQMVPMWWDNGNDQFDRAERQWRDPVVKEIVIQAGRGVPNAIIKPADLFIKKGQSISDQTVDIQLNGNVLTGIYQKSEPLKEGSDYTVDNAGKTVSIKASCLAKLLNGAGQPGVKAQLTFTFHKGASQVMDIILYDDPKLEKSEFTISQSAISGDLKIPASLNGTKLATVKGVVDSTGRPVLEEVWSWTPYLNYDEDFYEKDGDLYLKERVLKYLKSDSTFTFELWPKGVEAVVKVKITP
_______________________________________________HHHHHHHH_SEEE_TTSTTSSSSTTSSSS_S__HHHHHHHHHHT_SEEEE____GGGB__TTT__B_HHHHHHHHHHHHHHHTTT_EEEEE__THHHHTGGGGTT_HHHHHHHHHHHHHHHHHHTTTS_TTEEEE__SS__SS_HHHHHHHHHHHHHHHHHT_GGGGT__EEE_SGGG_HHHHHHT____S_SSEEEEEEE__SHHHHTT_TT______HHHHHHHHHHHHHHHHHTGGGT__EEEEEE__SS___HHHHHHHHHHHHHHHHHTTEEEEE___SSSSEETTTTEESSHHHHHHHHHHTTT____EEE_SEEEEETT_____EEEEEE_TT__EEEEEETTEE__BTTTEEE_TTS_EEEE_HHHHHHH_______EEEEEEEEEESSS__EEEEEEEE___EES__EEEEEGGG__S_EEE_EE_TT_EEEEEEEEETTT__BTTTTT_TT__B__BTTTEEEETTEEEE_HHHHHH__S_EEEEEEEESTT_EEEEEEEEE_

>Q2RM91 vs. P21164
MSKVPSDIEIAQAAKMKPVMELARGLGIQEDEVELYGKYKAKISLDVYRRLKDKPDGKLILVTAITPTPAGEGKTTTSVGLTDALARLGKRVMVCLREPSLGPSFGIKGGAAGGGYAQVVPMEDINLHFTGDIHAVTYAHNLLAAMVDNHLQQGNVLNIDPRTITWRRVIDLNDRALRNIVIGLGGKANGVPRETGFDISVASEVMACLCLASDLMDLKERFSRIVVGYTYDGKPVTAGDLEAQGSMALLMKDAIKPNLVQTLENTPAFIHGGPFANIAHGCNSIIATKTALKLADYVVTEAGFGADLGAEKFYDVKCRYAGFKPDATVIVATVRALKMHGGVPKSDLATENLEALREGFANLEKHIENIGKFGVPAVVAINAFPTDTEAELNLLYELCAKAGAEVALSEVWAKGGEGGLELARKVLQTLESRPSNFHVLYNLDLSIKDKIAKIATEIYGADGVNYTAEADKAIQRYESLGYGNLPVVMAKTQYSFSDDMTKLGRPRNFTITVREVRLSAGAGFIVPITGAIMTMPGLPKRPAACNIDIDADGVITGLF
______HHHHHHS_____HHHHHHHTT__GGGEEEBSSS_EEE_HHHHHHTTTS___EEEEEEES___TT___HHHHHHHHHHHHHHTT__EEEEE____SGGGGTTT___EEETTEEEE_HHHHHTTTTSHHHHHHHHHHHHHHHHHHHHHTT_TT_B_GGG____EEESS__GGGSSEEE__SSGGG___EEE_EEEGGG_HHHHHHHH_SSHHHHHHHHHH_EEEEBTTS_EEETGGGT_HHHHHHHTTTTTS_EEEEETT__EEEE_____SSSS__B__HHHHHHHHHH_SEEEEEBSSSTTTHHHHHHHTHHHHHT____EEEEEE_HHHHHHHTT__GGGTTS__HHHHHHHHHHHHHHHHHHHTTT__EEEEEE__TT__HHHHHHHHHHHHHTT_EEEEE_HHHHGGGGGHHHHHHHHHHHHH_______SS_TTS_HHHHHHHHHHHTT__S_EEE_HHHHHHHHHHHHTT_TTS_B__B__SS_SSS_TT__SS__S__EEE_EEEEETTTTEEEEE_S___SS____SS_GGGG_EE_TT__EES__
MSKVPSDIEIAQAAKMKPVMELARGLGIQEDEVELYGKYKAKISLDVYRRLKDKPDGKLILVTAITPTPAGEGKTTTSVGLTDALARLGKRVMVCLREPSLGPSFGIKGGAAGGGYAQVVPMEDINLHFTGDIHAVTYAHNLLAAMVDNHLQQGNVLNIDPRTITWRRVIDLNDRALRNIVIGLGGKANGVPRETGFDISVASEVMACLCLASDLMDLKERFSRIVVGYTYDGKPVTAGDLEAQGSMALLMKDAIKPNLVQTLENTPAFIHGGPFANIAHGCNSIIATKTALKLADYVVTEAGFGADLGAEKFYDVKCRYAGFKPDATVIVATVRALKMHGGVPKSDLATENLEALREGFANLEKHIENIGKFGVPAVVAINAFPTDTEAELNLLYELCAKAGAEVALSEVWAKGGEGGLELARKVLQTLESRPSNFHVLYNLDLSIKDKIAKIATEIYGADGVNYTAEADKAIQRYESLGYGNLPVVMAKTQYSFSDDMTKLGRPRNFTITVREVRLSAGGRLIVPITGAIMTMPGLPKRPAACNIDIDADGVITGLF
______HHHHHHH_____HHHHHHHHT__GGGEEEBSSS_EEE_THHHHHTTTS___EEEEEEES___TT___HHHHHHHHHHHHHHTT__EEEEE____STHHHHT____EEETTEEEE_HHHHHTTTTSHHHHHHHHHHHHHHHHHHHHHTT_TT_B_GGG____EEESS__GGGSSEEE__SSTTS___EEE_EEEGGG_HHHHHHHH_SSHHHHHHHHHH_EEEEBTTS_EEEHHHHT_HHHHHHHTTTTTS_EEEEETT__EEEE_____SSSS__B__HHHHHHHHHH_SEEEEEBSSSTTTHHHHHHHTHHHHHT____EEEEEE_HHHHHHHTT__GGGTTS__HHHHHHHHHHHHHHHHHHHTTT__EEEEEE__TT__HHHHHHHHHHHHHTT_EEEEE_HHHHGGGGGHHHHHHHHHHHHH_______SS_TTS_HHHHHHHHHHHTT__S_EEE_HHHHHHHHHHHHHT_TTS_B__B__SSSSSS_TT__S___S__EEE_EEEEETT___EEEE_S___SS____SS_HHHH_EE_TT__EES__

>P00367 vs. P00366
MYRYLGEALLLSRAGPAALGSASADSAALLGWARGQPAAAPQPGLALAARRHYSEAVADREDDPNFFKMVEGFFDRGASIVEDKLVEDLRTRESEEQKRNRVRGILRIIKPCNHVLSLSFPIRRDDGSWEVIEGYRAQHSQHRTPCKGGIRYSTDVSVDEVKALASLMTYKCAVVDVPFGGAKAGVKINPKNYTDNELEKITRRFTMELAKKGFIGPGIDVPAPDMSTGEREMSWIADTYASTIGHYDINAHACVTGKPISQGGIHGRISATGRGVFHGIENFINEASYMSILGMTPGFGDKTFVVQGFGNVGLHSMRYLHRFGAKCIAVGESDGSIWNPDGIDPKELEDFKLQHGSILGFPKAKPYEGSILEADCDILIPAASEKQLTKSNAPRVKAKIIAEGANGPTTPEADKIFLERNIMVIPDLYLNAGGVTVSYFEWLKNLNHVSYGRLTFKYERDSNYHLLMSVQESLERKFGKHGGTIPIVPTAEFQDRISGASEKDIVHSGLAYTMERSARQIMRTAMKYNLGLDLRTAAYVNAIEKVFKVYNEAGVTFT
_________________________________________________________________HHHHHHHHHHHHHHHHHHHHHHHHHGGG_GGGTHHHHTHHHHHHSS_SEEEEEEEEEE_SSS_EEEEEEEEEE___SSSSEEEEEEE_TT__HHHHHHHHHHHHHHHHHTT___EEEEEEE___GGGS_HHHHHHHHHHHHHHHHHTTSS_TTTEEEE_BTTB_HHHHHHHHHHHHHTTTTT_TTGGGS_SS__GGGT__TT_TTHHHHHHHHHHHHHHT_HHHHHHHT_S_SSS__EEEEE__SHHHHHHHHHHHHTT_EEEEEB_SS_B_B_TT___HHHHHHHHHHSSSSTT_TT_B___S_TTTS__SEEEE_SSSS_B_TTTGGG___SEEE__SSS_B_HHHHHHHHHTT_EEE_HHHHTTHHHHHHHHHHHHHHHTS_TTTTTHHHHHHHHHHHHHHHHHHHHTTTT_SS_S_TTS__HHHHHHHHT__HHHHHHHHHHHHHHHHHHHHHHHHHHTT__S_HHHHHHHHHHHHHHHHHHTT_SS__
MYRYLGEALLLSRAGPAALGSASADSAALLGWARGQPAAAPQPGLVPPARRHYSEAAADREDDPNFFKMVEGFFDRGASIVEDKLVEDLKTRETEEQKRNRVRSILRIIKPCNHVLSLSFPIRRDDGSWEVIEGYRAQHSQHRTPCKGGIRYSTDVSVDEVKALASLMTYKCAVVDVPFGGAKAGVKINPKNYTDNELEKITRRFTMELAKKGFIGPGVDVPAPDMSTGEREMSWIADTYASTIGHYDINAHACVTGKPISQGGIHGRISATGRGVFHGIENFINEASYMSILGMTPGFGDKTFVVQGFGNVGLHSMRYLHRFGAKCITVGESDGSIWNPDGIDPKELEDFKLQHGTILGFPKAKIYEGSILEVDCDILIPAASEKQLTKSNAPRVKAKIIAEGANGPTTPEADKIFLERNIMVIPDLYLNAGGVTVSYFEWLNNLNHVSYGRLTFKYERDSNYHLLMSVQESLERKFGKHGGTIPIVPTAEFQDRISGASEKDIVHSGLAYTMERSARQIMRTAMKYNLGLDLRTAAYVNAIEKVFRVYNEAGVTFT
___________________________________________________________SSS___HHHHHHHHHHHHHHHHHHHHHHH___SS_HHHHHHHHH_HHHHHSS_SEEEEEEEEEE_TTS_EEEEEEEEEE___SSSSEE__EEE_TT__HHHHHHHHHHHHHHHHHTT___EEEEEEE___GGGS_HHHHHHHHHHHHHHHHHTTS_BTTTEE____TT__HHHHHHHHHHHHHTTTTT_TTGGGG_SS__GGGT__TTSTTHHHHHHHHHHHHHHT_STTTTTTT__SSSTT_EE_EE__SHHHHHHHHHHHHTT_EE__EE_SS_EEEEEEEE_HHHHHHHHHHHS_STT_TTSEEE_S_GGGS__SEEEE_SSS__B_TTTGGG___SEEE__SSS_B_HHHHHHHHHTT_EEE_HHHHTTHHHHHHHHHHH_HHHTS_TTTTTHHHHHHHHHHHHHHHHHHHHHHTHHHH________HHHHTTTT___HHHHHHHHHHHHHHHHHHHHHHHHHHTT_TT_HHHHHHHHHHHHHHHHHHSSTTT__

>P15999 vs. P19483
MLSVRIAAAVARALPRRAGLVSKNALGSSFVGTRNLHASNTRLQKTGTAEMSSILEERILGADTSVDLEETGRVLSIGDGIARVHGLRNVQAEEMVEFSSGLKGMSLNLEPDNVGVVVFGNDKLIKEGDIVKRTGAIVDVPVGDELLGRVVDALGNAIDGKGPVGSKIRRRVGLKAPGIIPRISVREPMQTGIKAVDSLVPIGRGQRELIIGDRQTGKTSIAIDTIINQKRFNDGTDEKKKLYCIYVAIGQKRSTVAQLVKRLTDADAMKYTIVVSATASDAAPLQYLAPYSGCSMGEYFRDNGKHALIIYDDLSKQAVAYRQMSLLLRRPPGREAYPGDVFYLHSRLLERAAKMNDSFGGGSLTALPVIETQAGDVSAYIPTNVISITDGQIFLETELFYKGIRPAINVGLSVSRVGSAAQTRAMKQVAGTMKLELAQYREVAAFAQFGSDLDAATQQLLSRGVRLTELLKQGQYSPMAIEEQVAVIYAGVRGYLDKLEPSKITKFESAFLSHVVSQHQSLLGNIRSDGKISEQSDAKLKEIVTNFLAGFEP
_______________________________________________________SSSTTTSSSTT_TTTEEEB___SSS___BS__TT__TTBEEE_TTS_EEEE___BTTB__EEESS_STT__TT_EEE___SBSEEEESSTTTTEEE_SSS_B_SSS_____SEEEES______TTT_____S____S_HHHHTTS___TT_B_EEEEESSSSHHHHHHHHHHGGGTTTTSS_TTS__EEEEEEEE__TTHHHHHHHHHHHTTGGGGEEEEEEETTS_TTHHHHTHHHHHHHHHHHTTSS__EEEEEE_HHHHHHHHHHHHHHHT____BTTB_STTHHHHSTTGGGS____TTTTS___EEEEEEEEBTTB__STTHHHHHTTSS_EEEE_HHHHTTS__S___TTS____SGGGSS_TTTTTTHHHHHHHHHHHHHHTTTGGG__SS_GGGHHHHHHHHHHHHHH___SS____HHHHHHHHHHHHTTSSTTS_SSTHHHHHHHHHHHHHHH_HHHHHHHT_TSS__HHHHHHHHHHHHHHHTTS__
MLSVRVAAAVARALPRRAGLVSKNALGSSFIAARNLHASNSRLQKTGTAEVSSILEERILGADTSVDLEETGRVLSIGDGIARVHGLRNVQAEEMVEFSSGLKGMSLNLEPDNVGVVVFGNDKLIKEGDIVKRTGAIVDVPVGEELLGRVVDALGNAIDGKGPIGSKARRRVGLKAPGIIPRISVREPMQTGIKAVDSLVPIGRGQRELIIGDRQTGKTSIAIDTIINQKRFNDGTDEKKKLYCIYVAIGQKRSTVAQLVKRLTDADAMKYTIVVSATASDAAPLQYLAPYSGCSMGEYFRDNGKHALIIYDDLSKQAVAYRQMSLLLRRPPGREAYPGDVFYLHSRLLERAAKMNDAFGGGSLTALPVIETQAGDVSAYIPTNVISITDGQIFLETELFYKGIRPAINVGLSVSRVGSAAQTRAMKQVAGTMKLELAQYREVAAFAQFGSDLDAATQQLLSRGVRLTELLKQGQYSPMAIEEQVAVIYAGVRGYLDKLEPSKITKFENAFLSHVISQHQALLSKIRTDGKISEESDAKLKEIVTNFLAGFEA
____________________________________________________________________SSEEEEEEEETTEEEEEE_TT__TT_EEEETTS_EEEEEEE_SS_EEEEESS_GGG__TT_EEEE_____EEEESGGGTT_EE_TTS_B_SSS_____SEEEESS_____STTB____SB___S_HHHHHHS__BTT_B_EEEESTTSSHHHHHHHHHHHTHHHHTS__TTT__EEEEEEES__HHHHHHHHHHHHHTT_GGGEEEEEE_TTS_HHHHHHHHHHHHHHHHHHHTTT_EEEEEEETHHHHHHHHHHHHHHTT____GGG__TTHHHHHHHHHTT_EEB_GGGTS_EEEEEEEEE_STT_TTSHHHHHHHHHSSEEEEB_HHHHHHT_SS_B_TTT_EESSGGGGS_HHHHHHHHHHHHHHHHHHHHGGGSSS_SSS_HHHHHHHHHHHHHHHTT___SS____HHHHHHHHHHHHTTSSTTS_GGGHHHHHHHHHHHHHHH_HHHHHHHHHSSS__HHHHHHHHHHHHHHHHHH__

>Q8RR56 vs. Q8GB88
MSDMEKPWKE-EEKREVLAGHARRQAPQAVDKGPVTGDQRISVTVVLRRQRGDELEAHVERQAALAPHARVHLEREAFAASHGASLDDFAEIRKFAEAHGLTLDRAHVAAGTAVLSGPVDAVNQAFGVELRHFDHPDGSYRSYVGDVRVPASIAPLIEAVFGLDTRPVARPHFRLRRRAEGEFEARSQSAAPTAYTPLDVAQAYQFPEGLDGQGQCIAIIELGGGYDETSLAQYFASLGVSAPQVVSVSVDGATNQPTGDPNGPDGEVELDIEVAGALAPGAKIAVYFAPNTDAGFLNAITTAVHDPTHKPSIVSISWGGPEDSWAPASIAAMNRAFLDAAALGVTVLAAAGDSGSTDGEQDGLYHVDFPAASPYVLACGGTRLVASAGRIERETVWNDGPDGGSTGGGVSRIFPLPSWQERANVPPSANPGAGSGRGVPDVAGNADPATGYEVVIDGETTVIGGTSAVAPLFAALVARINQKLGKPVGYLNPTLYQLPPEVFHDITEGNNDIANRARIYQAGPGWDPCTGLGSPIGIRLLQALLPSASQAQP
__________-___EEE_TT__B___TT_EEEEE__TT_EEEEEEEE__TTHHHHHHHHHHHTTS_TTS_____HHHHHHHHS__HHHHHHHHHHHHHTT_EEEEEETTTTEEEEEEEHHHHHHHHT___EEEE_TT__EEE_SB__EEETTTGGGEEE_ESSS_S___EE__EE_______TT____SS_S__B_HHHHHHHTT__SS___TT_EEEEEESS____HHHHHHHHHHHT_____EEEEESTT______S_TTSHHHHHHHHHHHHHHH_TTSEEEEEE__SSHHHHHHHHHHHHT_TTT__SEEEE_EEEEGGGS_HHHHHHHHHHHHHHHHTT_EEEEE__SBGGGTT__SSS___EETTTSTTSEEEEEEEEEEETTEEEEEEE_B_HHHH_B___EE_SSS___TTTTTS_____SSTT_____EE_SEEEE__GGG_EEEEETTEEEEEES_GGHHHHHHHHHHHHHHHHTS_____HHHHTTS_GGGEE___S_B___SSSS__SB__SS_BTTTBT_EE_HHHHHHHH_________
MSDMEKPWKEGEEARAVLQGHARAQAPQAVDKGPVAGDERMAVTVVLRRQRAGELAAHVERQAAIAPHAREHLKREAFAASHGASLDDFAELRRFADAHGLALDRANVAAGTAVLSGPVDAINRAFGVELRHFDHPDGSYRSYLGEVTVPASIAPMIEAVLGLDTRPVARPHFRMQRRAEGGFEARSQAAAPTAYTPLDVAQAYQFPEGLDGQGQCIAIIELGGGYDEASLAQYFASLGVPAPQVVSVSVDGASNQPTGDPSGPDGEVELDIEVAGALAPGAKFAVYFAPNTDAGFLDAITTAIHDPTLKPSVVSISWGGPEDSWTSAAIAAMNRAFLDAAALGVTVLAAAGDSGSTDGEQDGLYHVDFPAASPYVLACGGTRLVASGGRIAQETVWNDGPDGGATGGGVSRIFPLPAWQEHANVPPSANPGASSGRGVPDLAGNADPATGYEVVIDGEATVIGGTSAVAPLFAALVARINQKLGKAVGYLNPTLYQLPADVFHDITEGNNDIANRAQIYQAGPGWDPCTGLGSPIGVRLLQALLPSASQPQP
________________________________________________________________________________________________________________________________________________________________________________________________SEE_HHHHHHHTT__TT___TT_EEEEEESS____HHHHHHHHHHHTS____EEEEE_TT______S_TTTTHHHHHHHHHHHHHHSTTSEEEEEE__SSHHHHHHHHHHHHT_TTT__SEEEE_B_EEGGGS_HHHHHHHHHHHHHHHHHT_EEEEE__SBGGGTT__SSS___EETTTSTTSEEEEEEEEEEETTEEEEEEE_B__TTT_B___EE_SSS___GGGTTTT____SSTT_____EE_SEEEE__GGGEEEEEETTEEEEE_SGGGHHHHHHHHHHHHHHHHTS___S_HHHHHHS_GGGEE___S_B___SSSS__SB__SSSBTTTBT_EE_HHHHHHHH_________

>P58815 vs. H7CHY2
MDEKKLFLKALKKKFEGEDPDEKYTNFYCFGGWEQSARKKEFTEYAKKAAEKRGGIPFYNPDIGVPLGQRKLMAYRVSGTDAYVEGDDLHFVNNAAIQQMVDDIKRTVIVGMDTAHAVLEKRLGVEVTPETINEYMEAINHALPGGAVVQEHMVEVHPGLVEDCYAKIFTGDDNLADELDKRILIDINKEFPEEQAEQLKSYIGNRTYQVNRVPTIVVRTCDGGTVSRWSAMQIGMSFISAYKLCAGEAAIADFSYAAKHADVIEMGTIMPARRARGPNEPGGVAFGTFADIVQTSRVSDDPANVSLEVIAGAAALYDQVWLGSYMSGGVGFTQYATAAYTDDILDDFVYYGMEYVDDKYGICGTKPTMDVVRDISTEVTLYSLEQYEEYPTLLEDHFGGSQRAAVAAAAAGCSTAFATGNSNAGINGWYLSQILHKEAHSRLGFYGYDLQDQCGASNSLSIRSDEGLIHELRGPNYPNYAMNVGHQPEYAGIAQAPHAARGDAFCTNPLIKVAFADKDLAFDFTSPRKSIAAGALREFMPEGERDLIIPAGK
_____TTHHHHHHHTTT__TT_SB___S_S_GGGG_HHHHHHHHHHHHTTTTTTT_____TTSSS_S_SS___EEEBTTSS_EEEGGGGSTTT_HHHHHHHHHHHTEEEEESHHHHHHHHHTT_____HHHHHHHHHHHHHHTTT__SS_TT_____GGG_TT_EEEEEES_HHHHHHS_GGGB__HHHHS_HHHHHHHHHHHTT_EEEEEE__HHHHHHS_TTHHHHHHHHHHHHHHHHHTT__SS_TTHHHHHHHHHTTTEE_S_____GGG___SSSGGG__HHHHHHHS_GGGT___HHHHHHHHHHHHHHHHIIIIIIIITS_SS__HHHHHTTTBTTHHHHHHHHHHHHHHHHT_TT_S___HHHHHHHHHHHHHHHHHHHHH_HHHHHHS_SHHHHHHHHHHHHHHHHHHHHS_HHHHHHHHHHHHHHHHHHHT__S_____HH_HHHHHHHS__STTT___GGG__TTSGGGSS_TTTHHHHHHHHHHHHHHHT_S_SS_HHHHHHT__TTSSS_TT_HHHHHHHHHTT____S___GGGS____
----------------------------------------------------------------------------------------------AAIQQMVDDIKRTVIVGMDTAHAVLEKRLGVEVTPETINEYMEVINHALPGGAVVQEHMVEVHPGIVEDCYAKVFTGDDNLADELDKRILIDINKEFPEEQAEQLKSYIGNRTYQVNRVPTIVVRACDGGTVSRWSAMQIGMSFISAYKLCAGEAAIADFSFAAKHADVIEMGTIMPARRARGPNEPGGVAFGTFADIVQASRVSDDPANVSLEVIAGAAALYDQVWLGSYMSGGVGFTQYATAAYTDDILDDFLYYGMEYVEDKFGICGSEPTMDVVRDISTEVTLYSLEQYEEYPTLLEDHFGGSQRAAVAAAAAGCSTAFATGNSNAGVNGWYLSQILHKEAHSRLGFYGYDLQDQCGASNSLSIRSDEGLIHELRGP------------------------------------------------------------------------------
----------------------------------------------------------------------------------------------HHHHHHHHHHHTEEEEESHHHHHHHHHTT_____HHHHHHHHHHHHHHTTT__SS_TT_____GGG_TT_EEEEEES_HHHHTTS_GGGB__HHHHS_HHHHHHHHHHH_S_EEEEEE__HHHHHHS_THHHHHHHHHHHHHHHHHHTT__SS_HHHHHHHHHHHTTSEE_SS____GGG___SSSGGG__HHHHHHHS_HHHH___HHHHHHHHHHHHHHHHIIIIIIIITT_SS__HHHHHTTTBTTHHHHHHHHHHHHHHHHT_TT_S___HHHHHHHHHHHHHHHHHHHHH_HHHHHHS_SHHHHHHHHHHHHHHHHHHHH__HHHHHHHHHHHHHHHHHHHT__S_____HHHHHHHHHHS__STTT___GGG__T------------------------------------------------------------------------------

>H7CHY1 vs. P11558
-------------------------------------------------------------------------------------------AAMQQLWDDIRRTVIVGLNHAHAVIEKRLGKEVTPETITHYLETVNHAMPGAAVVQEHMVETHPALVADSYVKVFTGNDEIADEIDPAFVIDINKQFPEDQAETLKAEVGDGIWQVVRIPTIVSRTCDGATTSRWSAMQIGMSMISAYKQAAGEAATGDFAYAAKHAEVIHMGTYLPVRRARGENEPGGVPFGYLADICQSSRVNYDDPVRVSLDVVATGAMLYDQIWLGSYMSGGVGFTQYATAAYTDNILDDFTYFGKEYVEDKYGLCEAPNTMDTVLDIATEVTFYGLEQYEEYPALLEDQFGGSQRAAVVAAAAGCSTAFATGNAQTGLSGWYLSMYLHKEQHSRLGFYGYDLQDQCGASNVFSIRGDEGLPLELRGP-----------------------------------------------------------------------------
-------------------------------------------------------------------------------------------HHHHHHHHHHHTEEEEESHHHHHHHHHTT_____HHHHHHHHHHHHHHTTT__SS_SS_____GGGGTT_EEEEEES_HHHHHHS_GGGB__HHHHS_HHHHHHHHHHHTT_EEEEEE__HHHHHHS_TTHHHHHHHHHHHHHHHHHHT__SS_HHHHHHHHHHHTTTEE_SS__B_GGG_B_SSSGGGS_HHHHHHHS_HHHHSTT_HHHHHHHHHHHHHHHHHTTIIIIITS_TT__HHHHHTTTBTTHHHHHHHHHHHHHHHHT_TT_S_SSHHHHHHHHHHHHHHHHHHHHH_HHHHHHT_SHHHHHHHHHHHHHHHHHHHHS_HHHHHHHHHHHHHHHHHHHT__S_____HHHHTHHHHHS__STTT___GGG__T-----------------------------------------------------------------------------
MADKLFINALKKKFEESPEEKKTTFYTLGGWKQSERKTEFVNAGKEVAAKRGIPQYNPDIGTPLGQRVLMPYQVSTTDTYVEGDDLHFVNNAAMQQMWDDIRRTVIVGLNHAHAVIEKRLGKEVTPETITHYLETVNHAMPGAAVVQEHMVETHPALVADSYVKVFTGNDEIADEIDPAFVIDINKQFPEDQAETLKAEVGDGIWQVVRIPTIVSRTCDGATTSRWSAMQIGMSMISAYKQAAGEAATGDFAYAAKHAEVIHMGTYLPVRRARGENEPGGVPFGYLADICQSSRVNYEDPVRVSLDVVATGAMLYDQIWLGSYMSGGVGFTQYATAAYTDNILDDFTYFGKEYVEDKYGLCEAPNNMDTVLDVATEVTFYGLEQYEEYPALLEDQFGGSQRAAVVAAAAGCSTAFATGNAQTGLSGWYLSMYLHKEQHSRLGFYGYDLQDQCGASNVFSIRGDEGLPLELRGPNYPNYAMNVGHQGEYAGISQAPHAARGDAFVFNPLVKIAFADDNLVFDFTNVRGEFAKGALREFEPAGERALITPAK
____TTHHHHHHH_SS_TT__EE__S_S_GGGG_HHHHHHHHHHHHHHHHHTS____TTSSS_S_SS___EEEBTTS__EEEGGGGSGGG_HHHHHHHHHHHTEEEEESHHHHHHHHHTS_____HHHHHHHHHHHHHHTTT__SS_TT_____GGGGTT_EEEEEES_HHHHHHS_GGGB__HHHHS_HHHHHHHHHHHTT_EEEEEE__HHHHHHS_TTHHHHHHHHHHHHHHHHHTT__SS_HHHHHHHHHHHTTTEE_SS__B_GGG_B_SSSGGGS_HHHHHHHS_GGGTSTT_HHHHHHHHHHHHHHHHHTTIIIIITS_TT__HHHHHTTTBTTHHHHHHHHHHHHHHHHT_TT_S_SSHHHHHHHHHHHHHHHHHHHHH_HHHHHHS_SHHHHHHHHHHHHHHHHHHHHS_HHHHHHHHHHHHHHHHHHHT__S_____HH_HHHHHHHS__STTT___GGG__TTSGGGSS_SSSHHHHHHHHHHHHHHHT_S_SS_HHHHHHT__TTSSS_TT_HHHHHHHHHTT____S___GGGS___

>Q7LHI2 vs. Q7LIJ0
MFRAAALLAFTCLAMVSGQQAGTNTAENHPQLQSQQCTTSGGCKPLSTKVVLDSNWRWVHSTSGYTNCYTGNEWDTSLCPDGKTCAANCALDGADYSGTYGITSTGTALTLKFVTGSNVGSRVYLMADDTHYQLLKLLNQEFTFDVDMSNLPCGLNGALYLSAMDADGGMSKYPGNKAGAKYGTGYCDSQCPKDIKFINGEANVGNWTETGSNTGTGSYGTCCSEMDIWEANNDAAAFTPHPCTTTGQTRCSGDDCARNTGLCDGDGCDFNSFRMGDKTFLGKGMTVDTSKPFTVVTQFLTNDNTSTGTLSEIRRIYIQNGKVIQNSVANIPGVDPVNSITDNFCAQQKTAFGDTNWFAQKGGLKQMGEALGNGMVLALSIWDDHAANMLWLDSDYPTDKDPSAPGVARGTCATTSGVPSDVESQVPNSQVVFSNIKFGDIGSTFSGTSSPNPPGGSTTSSPVTTSPTPPPTGPTVPQWGQCGGIGYSGSTTCASPYTCHVLNPCESILSLQRSSNADQYLQTTRSATKRRLDTALQPRK
___________________EE__SS_____BB_EEEEETTTEEEEE__EEEE_GGGS_EEETTSS_BSEETTEE_TTT_SSHHHHHHHEEE____HHHHH_EEE_BSEEEEESEETTEE_EEEEEEEETTEE__B__TTEEEEEEEE_TT__TT_EEEEEEE___TTTTTTT_TT__SGGGGT____BTT__S__SEETTEE__TT_EE_SSS_EE_S_EEE__EEEEEEE_SS_EEEEEE_BSS_S_EEE_GGGGSTTTSSB_SS___B_TTTTT_TTSEETTSSEETTS_EEEEEEEEETTSSTTS_EEEEEEEEEETTEEEE_____BTTB___SSB_HHHHHHHHHHHT___HHHHTTHHHHHHHHHHH_BEEEEEEE__TTTTTHHHHSBSSTTS_TTSTTTB__SS_TT___HHHHHHHSTT_EEEEEEEEEEETT_SS_______________________________________________________________________________________________
MFRAAALLAFTCLAMVSGQQAGTNTAENHPQLQSQQCTTSGGCKPLSTKVVLDSNWRWVHSTSGYTNCYTGNEWDTSLCPDGKTCAANCALDGADYSGTYGITSTGTALTLKFVTGSNVGSRVYLMADDTHYQLLKLLNQEFTFDVDMSNLPCGLNGALYLSAMDADGGMSKYPGNKAGAKYGTGYCDSQCPKDIKFINGEANVGNWTETGSNTGTGSYGTCCSEMDIWEANNDAAAFTPHPCTTTGQTRCSGDDCARNTGLCDGDGCDFNSFRMGDKTFLGKGMTVDTSKPFTVVTQFLTNDNTSTGTLSEIRRIYIQNGKVIQNSVANIPGVDPVNSITDNFCAQQKTAFGDTNWFAQKGGLKQMGEALGNGMVLALSIWDDHAANMLWLDSDYPTDKDPSAPGVARGTCATTSGVPSDVESQVPNSQVVFSNIKFGDIGSTFSGTSSPNPPGGSTTSSPVTTSPTPPPTGPTVPQWGQCGGIGYSGSTTCASPYTCHVLNP--------------YYSQCY----------------
___________________EE__SS_____B__EEEEETTTEEEEE__EEEE_GGGS_EEETTSS_BSEETTEE_TTT_SSHHHHHHHEEE____HHHHH_EEE_SSEEEEESEETTEE_EEEEEEEETTEE__B__TTEEEEEEEE_TT__TT_EEEEEEE___TTTTTTT_TT__SGGGGT____BTT__S__SEETTEE__TT_EE_SSS_EE_S_EEE__EEEEEEEETTEEEEEEE_BSS_S_EEE_GGGGSTTTSSB_SS___B_TTTTT_TTSEETTSSEETTS_EEEEEEEEETTSSTTS_EEEEEEEEEETTEEEE______TTS___SSB_HHHHHHHHHHHT___HHHHTTHHHHHHHHHHH_BEEEEEEE__TTTTTHHHHSBSSTTS_TTSTTTB__SS_TT___HHHHHHHSTT_EEEEEEEEEEETT_SS_________________________________________________________________------------------------------

>P49419 vs. Q4KTQ7
MWRLPRALCVHAAKTSKLSGPWSRPAAFMSTLLINQPQYAWLKELGLREENEGVYNGSWGGRGEVITTYCPANNEPIARVRQASVADYEETVKKAREAWKIWADIPAPKRGEIVRQIGDALREKIQVLGSLVSLEMGKILVEGVGEVQEYVDICDYAVGLSRMIGGPILPSERSGHALIEQWNPVGLVGIITAFNFPVAVYGWNNAIAMICGNVCLWKGAPTTSLISVAVTKIIAKVLEDNKLPGAICSLTCGGADIGTAMAKDERVNLLSFTGSTQVGKQVGLMVQERFGRSLLELGGNNAIIAFEDADLSLVVPSALFAAVGTAGQRCTTARRLFIHESIHDEVVNRLKKAYAQIRVGNPWDPNVLYGPLHTKQAVSMFLGAVEEAKKEGGTVVYGGKVMDRPGNYVEPTIVTGLGHDASIAHTETFAPILYVFKFKNEEEVFAWNNEVKQGLSSSIFTKDLGRIFRWLGPKGSDCGIVNVNIPTSGAEIGGAFGGEKHTGGGRESGSDAWKQYMRRSTCTINYSKDLPLAQGIKFQ
________________________________GGGSGGGGGGGGGT__SEEE_EESSSEE__S_EEEEEETTTTEEEEEEE___HHHHHHHHHHHHHHHHHHTTS_HHHHHHHHHHHHHHHHHTHHHHHHHHHHHT___HHHHHHHHHHHHHHHHHHHHHTTT___BEE__SSTTEEEEEEEEE_SEEEEE__SSSTTHHHHHHHHHHHHTT_EEEEE__GGGHHHHHHHHHHHHHHHHHTT__GGGEEEE___HHHHHHHHH_TT_SEEEEES_HHHHHHHHHHHHHTT_EEEEE____EEEEE_TT__HHHHHHHHHHHHHGGGG_STT_EEEEEEETTTHHHHHHHHHHHHHT__BS_TTSTT__B___S_HHHHHHHHHHHHHHHHTT_EEEE__SB_SSSSS_B__EEEES__TT_TTTTS__SSSEEEEEEE__HHHHHHHHHTSSEESEEEEE___HHHHHHHHSTTS__SSEEEESS_SS___TTSEE__EETT_S__EESTTGGGGGEEEEEEEEE_SS____GGG____
----------------------------MSGLLINQPKYSWLKELGLSEDNPGVYNGSWGGSGEVITSYCPANNEPIARVTQATLAEYEETVQKTREAWKMWADIPAPKRGEIVRQIGDALRKKIKVLGSLVSLEMGKIYVEGVGEVQEYVDVCDYAVGLSRMIGGPVLPSERPGHALIEQWNPVGLVGIITAFNFPVAVYGWNNAIALTCGNVCLWKGAPTTPLTSVAVTKIVAEVLEQNNLPGAICSMTCGGADIGTAMAKDERVDLLSFTGSTHVGKMVAMMVQERFGRKLLELGGNNAIIVFEDADLNLVVPSAVFASVGTAGQRCTTTRRLMLHESVHDAVVERIAKAYKQVRIGDPWDPSTLYGPLHTKQAVDQYLAAIEQAKQQGGTLVCGGKVMDRPGNYVEPTIITGLAHDAPIVHTETFVPILYVLKFKTEEEAFAWNNEVQQGLSSSIFTKDLGRVFRWLGPKGSDCGIVNVNIPTSGAEIGGAFGGEKHTGGGRESGSDSWKQYMRRSTCTINYSKDLPLAQGIKFE
_----------------------------___GGGSGGGGGGGGGT__SEEE_EESSSEE__S_EEEEEETTTTEEEEEEE___HHHHHHHHHHHHHHHHHHTTS_HHHHHHHHHHHHHHHHHTHHHHHHHHHHHH___HHHHHHHHHHHHHHHHHHHHHTTT___BEE__SSTTEEEEEEEEE_SEEEEE__SSSTTHHHHHHHHHHHHTT_EEEEE__TT_HHHHHHHHHHHHHHHHHTT__GGGEEEE__SHHHHHHHHH_TT_SEEEEES_HHHHHHHHHHHHHTT_EEEEE____EEEEE_TTS_HHHHHHHHHHHHHGGGG_STT_EEEEEEETTTHHHHHHHHHHHHTT_____SSSSS______SSHHHHHHHHHHHHHHHHTT_EEEE__SB_SSSSS_B__EEEE___TT_HHHHS___SSEEEEEEE__HHHHHHHHHHSS__SEEEEE___HHHHHHHHSTTS__SSEEEESS_TT___TTSEE__SGGG_S__EESTTGGGGGEEEEEEEEE_S______TT____

>G3KCK8 vs. Q91F55
MSWKVMIIISLLITPQHGLKESYLEESCSTITEGYLSVLRTGWYTNVFTLEVGDVENLTCTDGPSLIKTELDLTKSALRELKTVSADQLAREEQIENPRQSRFVLGAIALGVATAAAVTAGIAIAKTIRLESEVNAIKGALKTTNEAVSTLGNGVRVLATAVRELKEFVSKNLTSAINKNKCDIADLKMAVSFSQFNRRFLNVVRQFSDNAGITPAISLDLMTDAELARAVSYMPTSAGQIKLMLENRAMVRRKGFGILIGVYGSSVIYMVQLPIFGVIDTPCWIIKAAPSCSEKDGNYACLLREDQGWYCKNAGSTVYYPNDKDCETRGDHVFCDTAAGINVAEQSRECNINISTTNYPCKVSTGRHPISMVALSPLGALVACYKGVSCSIGSNRVGIIKQLPKGCSYITNQDADTVTIDNTVYQLSKVEGEQHVIKGRPVSSSFDPIKFPEDQFNVALDQVFESIENSQALVDQSNKILNSAEKGNTGFIIVIILIAVLGLTMISVSIIIIIKKTRKPTGAPPELNGVTNGGFIPHS
___________________EEEEETTTTEEEEEEEEEEEEEEEEEEEEEE_____TT__S___S_______HHHHHHHHHHHHHHHHTTHHHH_____________________TTTHHHHHHGGGHHHHSSSS_TTHHHHH_TT_SS_S_B_SSS_BEEEEE_________________S_______SS__S_S__SSHHHHHHHHHHTTTEESS__TTTS_HHHHHHHHHT_SS_SHHHHHHHHTTHHHHTT_EEEEEE_TTT_EEEEEEEEEEEE_S_EEEEEEE__EEE__SSS_EEEEE___EEEEESSS_EEEE__SSSEEEETTEEEEETTS__EE_GGGTHHHH_SS_SSS___EEEES____EEEE_SSSEEEE__TT___EEE_SS_S_S_B__SSEEEE_TTT_SEEESSS_EEE__S______________________________________________________________________________________________________________
MSWKVVIIFSLLITPQHGLKESYLEESCSTITEGYLSVLRTGWYTNVFTLEVGDVENLTCADGPSLIKTELDLTKSALRELRTVSADQLAREEQIENPRQSRFVLGAIALGVATAAAVTAGVAIAKTIRLESEVTAIKNALKKTNEAVSTLGNGVRVLATAVRELKDFVSKNLTRAINKNKCDIADLKMAVSFSQFNRRFLNVVRQFSDNAGITPAISLDLMTDAELARAVSNMPTSAGQIKLMLENRAMVRRKGFGFLIGVYGSSVIYMVQLPIFGVIDTPCWIVKAAPSCSGKKGNYACLLREDQGWYCQNAGSTVYYPNEKDCETRGDHVFCDTAAGINVAEQSKECNINISTTNYPCKVSTGRHPISMVALSPLGALVACYKGVSCSIGSNRVGIIKQLNKGCSYITNQDADTVTIDNTVYQLSKVEGEQHVIKGRPVSSSFDPVKFPEDQFNVALDQVFESIENSQALVDQSNRILSSAEKGNTGFIIVIILIAVLGSTMILVSVFIIIKKTKKPTGAPPELSGVTNNGFIPHN
__________________________________________________________________________________________________________________HHHHHHHHHHHHHHHHHHHHHHHHHHHHHHHHHHHHHHHHHHHHHHHHHHHHHHHHTHHHHHHHHHHHHHHHHHHHHHHHHHTHHHHHHHHHHHHTTSEESS__TTTS_HHHHHHHHHTSSS_HHHHHHHHHTHHHHHHHSEE_EEEEETTEEEEEEEEEEEEEEEEEEEEEEE__EEE_SSS_EEEEEES__EEEEEETTEEEEESSGGGEEEETTEEEE_TTT_EEE_GGGGGGGT_TT_SSS___EEEESS___EEEE_SSEEEEEE_SS__EEEE_SSSS_SEE__SEEEEEETTT_SEEEETTEEEESS_EEEEEEEEE___B__________HHHHHHHHHHHHHHHHHHHHHHHHHHHHH__________________________________________________________

>O88483 vs. P35816
MPAPTQLFFPLVRNCELSRIYGTACYCHHKHLCCSPPYIPQNRLRYTPHPAYATFCRPRENWWQYTQGRRYASTPQKFYLTPPQVNSILKANEYSFKVPEFDGKNVSSILGFDSNRLPANAPIEDRRSATTCLQTRGMLLGVFDGHAGCACSQAVSERLFYYIAVSLLPHETLLEIENAVESGRALLPILQWHKHPNDYFSKEASKLYFNGLRTYWQELIDLNTGESADIDVKEALINAFKRLDNDISLEAQVGDPNSFLNYLVLRVAFSGATACVAHVDGVDLHVANTGDSRAMLGVQEEDGSWSAVTLSNDHNAQNERELQRLKLEHPKNEAKSVVKQDRLLGLLMPFRAFGDVKFKWSIDLQKRVIESGPDQLNDNEYTKFIPPNYHTPPYLTAEPEVTYHRLRPQDKFLVLATDGLWETMHRQDVVRIVGEYLTGMHHQQPIAVGGYKVTLGQMHGLLTERRAKMSSVFEDQNAATHLIRHAVGNNEFGAVDHERLSKMLSLPEELARMYRDDITIIVVQFNSHVVGAYQNQEQ
_________________________________________________________________________________HHHHHHHHHHH_EEEE____TTT___SEEEEEEEEE__SSS__EEEEEEEESSSS_EEEEEEEEESSSHHHHHHHHHHHHHHHHHH__HHHHHHHHTTT_________EEE___TT____STTHHHHHHHHHHHHHHHHH__________HHHHHHHHHHHHHHHHHHHHHH__SSHHHHHHHHHHHHSEE_EEEEEEETTEEEEEEESS_EEEEEEE_TTS_EEEEE_____STT_HHHHHHHHHTS_GGGHHHHBSSSSBTTTBSSSB_EE_GGGTS_HHHHHHHHSSS______________TT_SSS___B___EEEEEE__TTEEEEEEE_HHHHTTS_HHHHHHHHHHHHTT_SS___________________________________HHHHHHHHHH____________________________S_EEEEEEEE_HHHHHHHHHTT_
MPAPTQLFFPLIRNCELSRIYGTACYCHHKHLCCSPPYIPQSRPRYTPHPAYATFYRPKESWWQYTQGRRYASTPQKFYLTPPQVNSILKANEYSFKVPEFDGKNVSSVLGFDSNQLPANAPIEDRRSAATCLQTRGMLLGVFDGHAGCACSQAVSERLFYYIAVSLLPHETLLEIENAVESGRALLPILQWHKHPNDYFSKEASKLYFNSLRTYWQELIDLNTGESTDIDVKEALINAFKRLDNDISLEAQVGDPNSFLNYLVLRVAFSGATACVAHVDGVDLHVANTGDSRAMLGVQEEDGSWSAVTLSNDHNAQNEREVERLKLEHPKNEAKSVVKQDRLLGLLMPFRAFGDVKFKWSIDLQKRVIESGPDQLNDNEYTKFIPPNYYTPPYLTAEPEVTYHRLRPQDKFLVLATDGLWETMHRQDVVRIVGEYLTGMHHQQPIAVGGYKVTLGQMHGLLTERRAKMSSVFEDQNAATHLIRHAVGNNEFGAVDHERLSKMLSLPEELARMYRDDITIIVVQFNSHVVGAYQNQEQ
___________________________________________________________________________________SHHHHHTTS_EEEE___BTTB__SSEEEEEEEEE__SSS__EEEEEEEESSSS_EEEEEEEEESSSHHHHHHHHHHHHHHHHHT__HHHHHHHHH___________EEE___TT____STTHHHHHHHHHHHHHHHH___________HHHHHHHHHHHHHHHHHHHHHH__SSHHHHHHHHHHHHSEE_EEEEEEETTEEEEEEESS_EEEEEEE_TTS_EEEEES____STT_HHHHHHHHHTS_GGGTTTSEETTEETTTBSSSB_EE_GGGTS_HHHHHHH___________________S_SSS___B___EEEEEE__TTEEEEEEE_HHHHTTS_HHHHHHHHHHHHT_______________________________________HHHHHHHHH_____________________STTHHHH___EEEEEEEE_HHHHHHH_____

>P24133 vs. E5D0X5
MVQVLSVLVIPLLTLFFGYVASSSIDLSVDTSEYNRPLIHFTPEKGWMNDPNGLFYDKTAKLWHLYFQYNPNATAWGQPLYWGHATSNDLVHWDEHEIAIGPEHDNEGIFSGSIVVDHNNTSGFFNSSIDPNQRIVAIYTNNIPDLQTQDIAFSLDGGYTFTKYENNPVIDVSSNQFRDPKVFWHERFKSMDHGCSEIARVKIQIFGSANLKNWVLNSNFSSGYYGNQYGMSRLIEVPIENSDKSKWVMFLAINPGSPLGGSINQYFVGDFDGFQFVPDDSQTRFVDIGKDFYAFQTFSEVEHGVLGLAWASNWQYADQVPTNPWRSSTSLARNYTLRYV---IQMLKLTANIDKSVLPDSINVVDKLKKKNVKLTNKKPIKTNFKGSTGLFDFNITFKVLNLNVSPGKTHFDILINSQELNSSVDSIKIGFDSSQSLFYIDRHIPNVEFPRKQFFTDKLAAYLEPLDYDQDLRVFSLYGIVDKNIIELYFNDGTVAMTNTFFMGEGKYPHDIQIVTDTEEPLFELESVIIRELNK
__________________________TT___HHHHS_SSS___SSEEEEEEEEEEEETTTTEEEEEEEEESSSSS__SS_EEEEEEESSSSS_EE_S_SB__SSTT__EEEEEEEE_TT_SS____S_S_TTS_EEEEEEEEETT_EEEEEEEESSSSSS_EE_TT__SEEEEESS_EEEEEEEET_________E_____EEEEEEESSSSS_EEEEEE__B__SS_E____EEEEEBSSSS_EEEEEEEEE_S__TTSS_EEEEEEEEE_SS_EEES__B_EESB_SSS_EEEEE_BS_SSSEEEEEE_S_TTTTTTSS_SSEE__B___EEEEEEEE____S____E___EEE___S_SEEEEEEEEEEEEE_SSS_EE___SS__S_EEEEEEEEE______S_TTS_EEEEEE__TTS___EEEEEEET_TTEEEEE___TT___TTTTS___EE__B___SB_SSSS_EEEEEEEE_SSEEEEEETTTTEEEEEE___STT__EEEEEEE___SS_SEEEEEEEEEEEE_
MVQVLSVLVIPLLTLFFGYVASSSIDLSVDTSEYNRPLIHFTPEKGWMNDPNGLFYDKTAKLWHLYFQYNPNATAWGQPLYWGHATSNDLVHWDEHEIAIGPEHDNEGIFSGSIVVDHNNTSGFFNSSIDPNQRIVAIYTNNIPDLQTQDIAFSLDGGYTFTKYENNPVIDVSSNQFRDPKVFWHEDSNQWIMVVSKSQEYKIQIFGSANLKNWVLNSNFSSGYYGNQYECPGLIEVPIENSDKSKWVMFLAINPGSPLGGSINQYFVGDFDGFQFVPDDSQTRFVDIGKDFYAFQTFSEVEHGVLGLAWASNWQYADQVPTNPWRSSTSLARNYTLRYVHTNAETKQLTL-IQNPVLPDSINVVDKLKKKNVKLTNKKPIKTNFKGSTGLFDFNITFKVLNLNVSPGKTHFDILINSQELNSSVDSIKIGFDSSQSSFYIDRHIPNVEFPRKQFFTDKLAAYLEPLDYDQDLRVFSLYGIVDKNIIELYFNDGTVAMTNTFFMGEGKYPHDIQIVTDTEEPLFELESVIIRELNK
_______________________________HHHHS_SSS___SSEEEE_EEEEEEETTTTEEEEEEEEETT_SS__SSBEEEEEEESSSSS_EE_S__B__SSTT_EEEEEEEEE_TT_TTS___TTS_GGG_EEEEEEEEETT_EEEEEEEESSSSSS_EE_TT__SB__S_SS_EEEEEEEEGGGTEEEEEEEEGGGTEEEEEEESSSSS_EEEEEE__B___S_EEEEEEEEEEBTTSS_EEEEEEEEE_S__TTSS_EEEEEEEEE_SS_EEESS_EEEES__SS__EEEEE_BS_SSSEEEEEE_S_TTTTTTSS__SEE__B___EEEEEEEEESSSS_EEEEE-EEEE___TTSEEEEEEEEEEEE_BTTB_EE___S___SEEEEEEEEEE______GGGSEEEEEEEE___SS___EEEEEEETTTTEEEEE___TT___TTGGG___EEEEE___SEEETTEEEEEEEEEEESSEEEEEETTTTEEEEEE___STT__EEEEEEEE__SS_SEEEEEEEEEEEE_

>O85361 vs. Q9L068
-----------------------------MTTGAAPDRKAPVRPTPLDRVIPAPASVDPGGAPYRITRGTHIRVDDSREARRVGDYLADLLRPATGYRLPVTAHGHGGIRLRLAGGPYGDEGYRLDSGPAGVTITARKAAGLFHGVQTLRQLLPPAVEKDSAQPGPWLVAGGTIEDTPRYAWRSAMLDVSRHFFGVDEVKRYIDRVARYKYNKLHLHLSDDQGWRIAIDSWPRLATYGGSTEVGGGPGGYYTKAEYKEIVRYAASRHLEVVPEIDMPGHTNAALASYAELNCDGVAPPLYTGTKVGFSSLCVDKDVTYDFVDDVIGELAALTPGRYLHIGGDEAHSTPKADFVAFMKRVQPIVAKYGKTVVGWHQLAGAEPVEGALVQYWGLDRTGDAEKAEVAEAARNGTGLILSPADRTYLDMKYTKDTPLGLSWAGYVEVQRSYDWDPAGYLPGAPADAVRGVEAPLWTETLSDPDQLDYMAFPRLPGVAELGWSPASTHDWDTYKVRLAAQAPYWEAAGIDFYRSPQVPWT
__---------------------------_________SS_SS___TT__SS__SEEEE_S__EE__TT__EE__SSHHHHHHHHHHHHHHHHHH_____EESSS__SEEEEE__STTTTT_EEEEEETTEEEEEESSHHHHHHHHHHHHHHS_GGGG_SS______EE__EEEEE__S_SEEEEEEE_SSS___HHHHHHHHHHHHTTT__EEEEE_B_SS_B_B__TTSTHHHHTTTS__TTSS____B_HHHHHHHHHHHHHTT_EEEEE___SSS_HHHHHH_GGGSTTS_______S___S_____TT_HHHHHHHHHHHHHHHHT__SSEEE______TTS_HHHHHHHHHHHHHHHHHTT_EEEEEGGGGGS___TT_EEEE___TTS_HHHHHHHHHHHHTT_EEEE__TTTT_TTB_SSTT_SSSB_TT____HHHHHS__GGGSSTT__GGGEEEEEEEE__TT__SHHHHHHHHTTHHHHHHHHHHS_GGG__HHHHHHHHHTTHHHHHHHT______TTS___
MRPHRRHHRTTPRITRLLGSLLLVAAVGAMTTGAAPVRKAAAEPTPLDRVIPAPASVEPGGAPYRITRGTHIRVDDSREARRVGDYLADLLRPATGYRLPVTSHGHGGIRLRLAEGPYGDEGYRLDSGREGVTITARKAAGLFHGVQTLRQLLPAAVEKDSAQPGPWLVAGGTIEDTPRYAWRSAMLDVSRHFFSVDEVKRYIDRVALYKYNKLHLHISDDQGWRLAIDSWPRLATYGGSTEVGGGPGGHYTKADYEEIVRYAASRHLEVVPEIDMPGHTNAALASYAELNCDGVAPPLYTGTKVGFSTLCVDKDVTYDFVDDVLGELAALTPGRYLHIGGDEAHSTPQADFVAFMKRVQPIVAKYGKTVVGWHQLAGAEPVEGALVQYWGLDRTSDAEKAQVAAAARNGTGLILSPADRTYLDMKYTKDTPLGLSWAGYVEVRRSYDWDPAAYLPGAPAEAVRGVEAPLWTETLSDPDQLDFMAFPRLPGVAELGWSPASTHDWDTYKVRLAGQAPHWEAMGIDYYRSPQVPWT
______________________________________________TT__SS__SEEEE_S__EEE_TT__EE_TT_HHHHHHHHHHHHHHHHHH_____EESS_SSEEEEEE___SSTTT_EEEEEETTEEEEEESSHHHHHHHHHHHHHHS_GGGG_SS_____EEE_SEEEEE__S_SEEEEEEE_SSS___HHHHHHHHHHHHTTT__EEEEE_B_SS_B_B__TTSTHHHHTTTS__GGG_____B_HHHHHHHHHHHHHTT_EEEEE___SSS_HHHHHH_GGGSTTS_______S___S_____TT_HHHHHHHHHHHHHHHHT__SSEEE___T__TTS_HHHHHHHHHHHHHHHHHTT_EEEEEGGGGGS___TT_EEEE___TTS_HHHHHHHHHHHHTT_EEEE__TTTT_TTB_SSTT_SSSB_TT____HHHHHS__GGG_STT__GGGEEEEEEEE__SS__SHHHHHHHHTTTHHHHHHHHHS_GGG__HHHHHHHHHTTHHHHHHHT______TTS___

>A0A0H2UKY5 vs. A0A0H2UKY6
GSFDLEDVQPNKTTGVSKEEYKDVETDKKVKEQLGELMEPALGYVVKVPVSQSGVKRTEISNPEAITDEDLNKIPNYEIIKGVAYPNYGELVDKTAAETMKYVRSGYVIDVYHSGTRDKGYVFYKGITPSKELPQGPALTYQGEWDFTSDANLNNEEGRPTYLNDDYYTTAIGKRAGLVSGDAKPSKHKYTSQFKVDFATKKMTGKLSDKEKTIYTVNADIRGNRFTGSATASDKDKGKGASYNFFSVDSQSLEGGFYGPKAEEMAGKFVADDKSLFAVFSAKHNASNVNTVRIIDASKIDLTNFSISELTNFGDASVLIIDGKKMELAGSEFTNKHTIDINGKKMVAVACCSNLEYMKFGQLWQQTEGEKQVKDNSLFLQGERTATDKMPKDGNYKYIGTWDAQVSKENNYWVATADDDRKAGYRTEFDVDFGSKNLSGKLFDKNGVNPVFTVNAKIDGNGFTGEAKTSDAGFVLDPGSLRHDNVKFSDVAVSGGFYGPTAAELGGQFRYQSDNGSVGVGAVFGAKQQVKK
____________________EEE____________TT____SEEEEE__B__TT_SEE_____EEE____TT__TTHHHHHHHHGGGT__EEEE__TTT_SSEEEEEEEETT__TTS__EEEEEEESSB_SEEE_SS_EEEEEEEEEEE_EE__TTTT__B__TTTBSSSBSSSSB__BGGGB_TTT__EEEEEEEETTTTEEEEEEEETTEEEEEEEEEEETTEEEEEEEES______GGG__S____EEEEEEEEESTT__EEEEEEE_TTSSEEEEEEEEE__SS__EEE_EEEEEEESSS__EEE___SS_TTEEEETTEEEE___SSSEEEEEEE____EEEEEEE_TT_SSEEEEEEEEE______EEEEEEEEEEEB__TTTS_SS_EEEEEEEEEEEEEETTEEEEE___S_TTTSSEEEEEEETTTTEEEEEE__TT_SS_SEEEEEEEETTEEEEEEEE_TT_EES________EE_____EEEEEEESTT__EEEEEEEEEETTTTEEEEEEEEEEEEEE_
GSFDLEDVQPNKTTGVSKEEYKDVETDKKVKEQLGELMEPALGYVVKVPVSQSGVKRTEISNPEAITDEDLNKIPNYEIIKGVAYPNYGELVDKTAAETMKYVRSGYVIDVYHSGTRDKGYVFYKGITPSKELPQGPALTYQGEWDFTSDANLNNEEGRPTALNDDYYTTAIGKRAGLVSGDAKPSKHKYTSQFKVDFATKKMTGKLSDKEKTIYTVNADIRGNRFTGSATASDKDKGKGASYNFFSVDSQSLEGGFYGPKAEEMAGKFVADDKSLFAVFSAKHNASNVNTVRIIDASKIDLTNFSISELTNFGDASVLIIDGKKMELAGSEFTNKHTIDINGKKMVAVACCSNLEYMKFGQLWQQTEGEKQVKDNSLFLQGERTATDKMPKDGNYKYIGTWDAQVSKENNYWVATADDDRKAGYRTEFDVDFGSKNLSGKLFDKNGVNPVFTVNAKIDGNGFTGEAKTSDAGFVLDPGSLRHDNVKFSDVAVSGGFYGPTAAELGGQFRYQSDNGSVGVGAVFGAKQQVKK
____________________EEE____________TT____SEEEEE__B__SS_SEE_____EEE____TT__TTHHHHHHHHTTTT__EEEE__TTT_SSEEEEEEEETT__TTS__EEEEEEESSB_SEEEESS_EEEEEEEEEEE_EE__TTTT__B__TTTBS_SBTTSSB__BGGGB_TTT__EEEEEEEETTTTEEEEEEEETTEEEEEEEEEEETTEEEEEEEES______GGG__S__S_EEEEEEEEESTTS_EEEEEEE_TTSSEEEEEEEEE__SS_EEEE_EEEEEEETTT__EEE___SS_TTEEEETTEEEE___SSSEEEEEEEETTEEEEEEEE_SS_SSEEEEEEEEE______EEEEEEEEEEEB__TTTS_SS_EEEEEEEEEEEEEETTEEEEE_____TTTSSEEEEEEETTTTEEEEEE__TT_SS_SEEEEEEEETTEEEEEEE__SS_B___________B____EEEEEEEESTT__EEEEEEEEEETTTTEEEEEEEEEEEEEE_

>P03101 vs. Q4VRM0
--------------------------MSLWLPSEATVYLPPVPVSKVVSTDEYVARTNIYYHAGTSRLLAVGHPYFPIKKPNNNKILVPKVSGLQYRVFRIHLPDPNKFGFPDTSFYNPDTQRLVWACVGVEVGRGQPLGVGISGHPLLNKLDDTENASAYAANAGVDNRECISMDYKQTQLCLIGCKPPIGEHWGKGSPCTNVAVNPGDCPPLELINTVIQDGDMVDTGFGAMDFTTLQANKSEVPLDICTSICKYPDYIKMVSEPYGDSLFFYLRREQMFVRHLFNRAGAVGENVPDDLYIKGSGSTANLASSNYFPTPSGSMVTSDAQIFNKPYWLQRAQGHNNGICWGNQLFVTVVDTTRSTNMSLCAAISTSETTYKNTNFKEYLRHGEEYDLQFIFQLCKITLTADVMTYIHSMNSTILEDWNFGLQPPPGGTLEDTYRFVTSQAIACQKHTPPAPKEDPLKKYTFWEVNLKEKFSADLDQFPLGRKFLLQAGLKAKPKFTLGKRKATPTTSSTSTTAKRKKRKL
--------------------------_______________________GGGT_EEEEEEEEEE_S_EEEEEBSSS_EE_SSS__EEE_B__TTB_EEEEEE___TTTS__S__TTS_TTTEEEEEEEEEEEEEE_S_SB___EEEEEE_EEEE_S__SS______S___EEEEEB__EE_EEEEESS__EEEEEEE____SSS___TT____EEEEEEE__TT_EE__SS_SB_HHHH_TTS_SS_HHHHTS_EEEE_HHHHHH_SS__S_SEEEEEEE_EEEEEEEE_S__SS___GGGS____TTTTS_____EEEEEE_____TTT__SSSEEE_S__SSSS_SEEGGG__EEEEEE_SB___EEEEEES_S__SS__GGGEEEEEEEEEEEEEEEEEEEEEEE__HHHHHHHHHH_THHHHHS_______TT__HHHHHHHHHHHHTT_S__________TTTTS__EEEE_TT__BS_GGGSHHHHHHHHHH_________________________________
MQVTFIYILVITCYENDVNVYHIFFQMSLWLPSEATVYLPPVPVSKVVSTDEYVARTNIYYHAGTSRLLAVGHPYFPIKKPNNNKILVPKVSGLQYRVFRIHLPDPNKFGFPDTSFYNPDTQRLVWACVGVEVGRGQPLGVGISGHPLLNKLDDTENASAYAANAGVDNRECISMDYKQTQLCLIGCKPPIGEHWGKGSPCTNVAVNPGDCPPLELINTVIQDGDMVDTGFGAMDFTTLQANKSEVPLDICTSICKYPDYIKMVSEPYGDSLFFYLRREQMFVRHLFNRAGTVGENVPDDLYIKGSGSTANLASSNYFPTPSGSMVTSDAQIFNKPYWLQRAQGHNNGICWGNQLFVTVVDTTRSTNMSLCAAISTSETTYKNTNFKEYLRHGEEYDLQFIFQLCKITLTADVMTYIHSMNSTILEDWNFGLQPPPGGTLEDTYRFVTSQAIACQKHTPPAPKEDPLKKYTFWEVNLKEKFSADLDQFPLGRKFLLQAGLKAKPKFTLGKRKATPTTSSTSTTAKRKKRKL
_________________________________________________HHHH_EEEEEEEEE__S_EEEEEBSSS_EE_SSS__EEE_B__TTB_EEEEEE___TTTS__S___SS_TTTEEEEEEEEEEE_EE_S__B___EEEEEE______S__SS______S___EEEEEB__EEEEEEEESS__EEEEB______S_____TTS______EEEE__TT_B___SS_SEEHHHHBTTS_SSTTTTTTSEE_EE_HHHHHT_SS__S_SEEEEEEEEEEEEEEE__SEESS___TTSS_B__GGGGS_____EEEEEE___EEGGG_SSSSEEE_S__SSS__SEEGGGEEEEEEEE_TB___EEEEEES_S__SB__TTSEEEEEEEEEEEE__EEEEEEEEE__HHHHHHHHHH_HHHHHH________________________________________________________________________________________________________

>P10719 vs. P00829
MLSLVGRVASASASGALRGLNPLAALPQAHLLLRTAPAGVHPARDYAAQSSAAPKAGTATGQIVAVIGAVVDVQFDEGLPPILNALEVQGRESRLVLEVAQHLGESTVRTIAMDGTEGLVRGQKVLDSGAPIKIPVGPETLGRIMNVIGEPIDERGPIKTKQFAPIHAEAPEFIEMSVEQEILVTGIKVVDLLAPYAKGGKIGLFGGAGVGKTVLIMELINNVAKAHGGYSVFAGVGERTREGNDLYHEMIESGVINLKDATSKVALVYGQMNEPPGARARVALTGLTVAEYFRDQEGQDVLLFIDNIFRFTQAGSEVSALLGRIPSAVGYQPTLATDMGTMQERITTTKKGSITSVQAIYVPADDLTDPAPATTFAHLDATTVLSRAIAELGIYPAVDPLDSTSRIMDPNIVGSEHYDVARGVQKILQDYKSLQDIIAILGMDELSEEDKLTVSRARKIQRFLSQPFQVAEVFTGHMGKLVPLKETIKGFQQILAGDYDHLPEQAFYMVGPIEEAVAKADKLAEEHGS
_______________________________________________________SS__EEE__EEETTEEE__BSS____TT_EEEESS_SS__EEEEEEEEETTEEEEEESS__TT__TT_EEEE_SSS_EE__SSTTSSSEEETTS_B_SSS_____S__EESS_____TTT____________HHHHTTS___TT__B__EESSSSSSHHHHHHHHHHTTTS_SS_EEEEEEES_HHHHHHHHHHHHHTSSS_SSSS___EEEEEEETTS_HHHHHHHHHHHHHHHHHHHSTT___EEEEEE_STHHHHHHHTTSGGGS___BTTB__S_HHHHHHHHHTTS__BTTB_EEEE__EE_GGG_TTSTTHHHHHTT_SS__BB_HHHHTT__SS_B_SSS___SS_SIIIIIHHHHHHHHHHHHHHHHHHHHTTTTT_S___SS_HHHHHHHHHHHHHHHHH____GGGHHHH_______SSSTTTTHHHHHHHTSSTTS_GGGGSS__STHHHHHHHTTS______
MLGLVGRVVAASASGALRGLSPSAPLPQAQLLLRAAPAALQPARDYAAQASPSPKAGATTGRIVAVIGAVVDVQFDEGLPPILNALEVQGRETRLVLEVAQHLGESTVRTIAMDGTEGLVRGQKVLDSGAPIRIPVGPETLGRIMNVIGEPIDERGPIKTKQFAAIHAEAPEFVEMSVEQEILVTGIKVVDLLAPYAKGGKIGLFGGAGVGKTVLIMELINNVAKAHGGYSVFAGVGERTREGNDLYHEMIESGVINLKDATSKVALVYGQMNEPPGARARVALTGLTVAEYFRDQEGQDVLLFIDNIFRFTQAGSEVSALLGRIPSAVGYQPTLATDMGTMQERITTTKKGSITSVQAIYVPADDLTDPAPATTFAHLDATTVLSRAIAELGIYPAVDPLDSTSRIMDPNIVGSEHYDVARGVQKILQDYKSLQDIIAILGMDELSEEDKLTVSRARKIQRFLSQPFQVAEVFTGHLGKLVPLKETIKGFQQILAGEYDHLPEQAFYMVGPIEEAVAKADKLAEEHS-
___________________________________________________________EEEEEEEETTEEEEEESS____TT_EEEESS_SS__EEEEEEEEETTEEEEEESS__TT_BTT_EEEE_SSS_EEE_SGGGBT_EE_TTS_B_SSS_S_____EEES______GGG______EE__S_HHHHHHS_EETT_EEEEEE_TTSSHHHHHHHHHHHTTTT_SSEEEEEEES__HHHHHHHHHHHHHHTSS_SSSS___EEEEEE_TTS_HHHHHHHHHHHHHHHHHHHHTT_S_EEEEEE_THHHHHHHHHHHGGGT____GGG__TTHHHHHHHHHTTSS__SS__EEEEEEEE_GGG_TTSHHHHHHGGG_SEEEEB_HHHHTTT_SS_B_TTS_EETT_SHHHH_HHHHHHHHHHHHHHHHHHHHHHHHHHH_GGGS_HHHHHHHHHHHHHHHHT____GGGHHHHSS______HHHHHHHHHHHHTTTTTTS_GGGGTT_SSHHHHHHHHHHHH____-

>P52292 vs. P52293
MSTNENANTPAARLHRFKNKGKDSTEMRRRRIEVNVELRKAKKDDQMLKRRNVSSFPDDATSPLQENRNNQGTVNWSVDDIVKGINSSNVENQLQATQAARKLLSREKQPPIDNIIRAGLIPKFVSFLGRTDCSPIQFESAWALTNIASGTSEQTKAVVDGGAIPAFISLLASPHAHISEQAVWALGNIAGDGSVFRDLVIKYGAVDPLLALLAVPDMSSLACGYLRNLTWTLSNLCRNKNPAPPIDAVEQILPTLVRLLHHDDPEVLADTCWAISYLTDGPNERIGMVVKTGVVPQLVKLLGASELPIVTPALRAIGNIVTGTDEQTQVVIDAGALAVFPSLLTNPKTNIQKEATWTMSNITAGRQDQIQQVVNHGLVPFLVSVLSKADFKTQKEAVWAVTNYTSGGTVEQIVYLVHCGIIEPLMNLLTAKDTKIILVILDAISNIFQAAEKLGETEKLSIMIEECGGLDKIEALQNHENESVYKASLSLIEKYFSVEEEEDQNVVPETTSEGYTFQVQDGAPGTFNF
_________________________________________________________________________HHHHHHHHHHHHT_SSHHHHHHHHHHHHHHHT_SS___HHHHHHTT_HHHHHHHHT_TT_HHHHHHHHHHHHHHHTS_HHHHHHHHHTTHHHHHHHHTT_S_HHHHHHHHHHHHHHHTT_HHHHHHHHHTT_HHHHHHHH__S_GGGS_HHHHHHHHHHHHHHT___SS___HHHHHHHHHHHHHHTT_S_HHHHHHHHHHHHHHTSS_HHHHHHHHTTT_HHHHHHHHT_S_HHHHHHHHHHHHHHTTS_HHHHHHHHHTTGGGGHHHHHT_SSHHHHHHHHHHHHHHTTS_HHHHHHHHHTT_HHHHHHHHHHS_HHHHHHHHHHHHHHHHH__HHHHHHHHHTT_HHHHHHGGG_S_HHHHHHHHHHHHHHHHHHHHHT_HHHHHHHHHHTTHHHHHHHGGG_S_HHHHHHHHHHHHHH__________________________________
MSTNENANLPAARLNRFKNKGKDSTEMRRRRIEVNVELRKAKKDEQMLKRRNVSSFPDDATSPLQENRNNQGTVNWSVEDIVKGINSNNLESQLQATQAARKLLSREKQPPIDNIIRAGLIPKFVSFLGKTDCSPIQFESAWALTNIASGTSEQTKAVVDGGAIPAFISLLASPHAHISEQAVWALGNIAGDGSAFRDLVIKHGAIDPLLALLAVPDLSTLACGYLRNLTWTLSNLCRNKNPAPPLDAVEQILPTLVRLLHHNDPEVLADSCWAISYLTDGPNERIEMVVKKGVVPQLVKLLGATELPIVTPALRAIGNIVTGTDEQTQKVIDAGALAVFPSLLTNPKTNIQKEATWTMSNITAGRQDQIQQVVNHGLVPFLVGVLSKADFKTQKEAAWAITNYTSGGTVEQIVYLVHCGIIEPLMNLLSAKDTKIIQVILDAISNIFQAAEKLGETEKLSIMIEECGGLDKIEALQRHENESVYKASLNLIEKYFSVEEEEDQNVVPETTSEGFAFQVQDGAPGTFNF
_____________________________________________S_S______________________GGGSS__HHHHHHHHTSS_HHHHHHHHHHHHHHHTSSS___HHHHHHTTHHHHHHHHHT_TT_HHHHHHHHHHHHHHHTS_HHHHHHHHHTTHHHHHHHHTT_S_HHHHHHHHHHHHHHHT__HHHHHHHHHTT_HHHHHHTT_SS_GGGS_HHHHHHHHHHHHHHH___TT___HHHHHHHHHHHHHHTTSS_HHHHHHHHHHHHHHHSS_HHHHHHHHTTT_HHHHHHHHT_S_HHHHHHHHHHHHHHTTS_HHHHHHHHHTTGGGGHHHHTT_SSHHHHHHHHHHHHHHHTS_HHHHHHHHHTTHHHHHHHHHHSS_HHHHH_HHHHHHHHHHHS_HHHHHHHHHTT_HHHHHHGGG_S_HHHHHHHHHHHHHHHHHHHTTT_HHHHHHHHHHTT_HHHHTGGGG_SSHHHHHHHHHHHHHH__________________________________

>P04040 vs. P00432
MADSRDPASDQMQHWKEQRAAQKADVLTTGAGNPVGDKLNVITVGPRGPLLVQDVVFTDEMAHFDRERIPERVVHAKGAGAFGYFEVTHDITKYSKAKVFEHIGKKTPIAVRFSTVAGESGSADTVRDPRGFAVKFYTEDGNWDLVGNNTPIFFIRDPILFPSFIHSQKRNPQTHLKDPDMVWDFWSLRPESLHQVSFLFSDRGIPDGHRHMNGYGSHTFKLVNANGEAVYCKFHYKTDQGIKNLSVEDAARLSQEDPDYGIRDLFNAIATGKYPSWTFYIQVMTFNQAETFPFNPFDLTKVWPHKDYPLIPVGKLVLNRNPVNYFAEVEQIAFDPSNMPPGIEASPDKMLQGRLFAYPDTHRHRLGPNYLHIPVNCPYRARVANYQRDGPMCMQDNQGGAPNYYPNSFGAPEQQPSALEHSIQYSGEVRRFNTANDDNVTQVRAFYVNVLNEEQRKRLCENIAGHLKDAQIFIQKKAVKNFTEVHPDYGSHIQALLDKYNAEKPKNAIHTFVQSGSHLAAREKANL
_________________________B_B_TTS_B_S_SSS_EEESTTS_BBTT_HHHHHHHHHHTT______SSS_SEEEEEEEEEE_S__TTT___GGGSSTT_EEEEEEEEE_SS__TTS_SSSSS__EEEEEEEETTEEEEEEEES_S__S_S_GGGHHHHHHHHSB_TTT_SB_HHHHHHHHHH_GGGHHHHHHHTSGGGSBSSGGGS_EE__S_EEEE_TTS_EEEEEEEEEETT___B__HHHHHHHHHH_TTHHHHHHHHHHHTT___EEEEEEEEE_HHHHHH_SS_TT_TT____TTTS__EEEEEEEEEE__SSHHHHTTT____TT___TTEEE_S_HHHHHHHHHHHHHHHHHT_TTGGGSGGGS_TTS____S____TT__S_TTTTS__SSS_SS___B__GGG_____B__SEEEE___TTS_SSHHHHHHHHTTS_HHHHHHHHHHHHHHHTTS_HHHHHHHHHHHHHH_HHHHHHHHHHHHHHH__________________________
MADNRDPASDQMKHWKEQRAAQKPDVLTTGGGNPVGDKLNSLTVGPRGPLLVQDVVFTDEMAHFDRERIPERVVHAKGAGAFGYFEVTHDITRYSKAKVFEHIGKRTPIAVRFSTVAGESGSADTVRDPRGFAVKFYTEDGNWDLVGNNTPIFFIRDALLFPSFIHSQKRNPQTHLKDPDMVWDFWSLRPESLHQVSFLFSDRGIPDGHRHMNGYGSHTFKLVNANGEAVYCKFHYKTDQGIKNLSVEDAARLAHEDPDYGLRDLFNAIATGNYPSWTLYIQVMTFSEAEIFPFNPFDLTKVWPHGDYPLIPVGKLVLNRNPVNYFAEVEQLAFDPSNMPPGIEPSPDKMLQGRLFAYPDTHRHRLGPNYLQIPVNCPYRARVANYQRDGPMCMMDNQGGAPNYYPNSFSAPEHQPSALEHRTHFSGDVQRFNSANDDNVTQVRTFYLKVLNEEQRKRLCENIAGHLKDAQLFIQKKAVKNFSDVHPEYGSRIQALLDKYNEEKPKNAVHTYVQHGSHLSAREKANL
______TGGGHHHHHHHTTTTS___B_B_TTS_B_S_SSS_EEESTT__BBTT_HHHHHHHHHHTT______SS__SEEEEEEEEEE_S__TTT___GGGSSTT_EEEEEEEEE_SS__TT__SSSSS__EEEEEEEETTEEEEEEEESSS__S_S_GGGHHHHHHHHSB_TTT_SB_HHHHHHHHHH_GGGHHHHHHHTSGGGSBSSGGGS_EE__S_EEEE_T_S_EEEEEEEEEESS___B__HHHHHHHHHH_TTHHHHHHHHHHHTT___EEEEEEEEE_HHHHHH_SS_TT_TT____TTTS__EEEEEEEEEE__SSHHHHHTS____TT___TTEEE___HHHHHHHHHHHHHHHHHT_TTGGGSGGGS_TTS___SS____SS__S_TTTT___SSS_SS___B__GGG____EEEEEEEEE___TTS__SHHHHHHHHHTS_HHHHHHHHHHHHHHHTTS_HHHHHHHHHHHHHH_HHHHHHHHHHHHHHT__________________________

>Q5ZVS2 vs. Q5WWY0
MKARRDQQLSKLRMRFFSALNHTSEIDLQVLFNDLKSILTLDSIEHLKEGSVAYAIIQELLKQDDAQNKIQSFLHGAIKNVIHPGVIKGLTPDEINWNVAKAYPKYYEHEEFPDVTFGGFKVRDSNEFKFKTNIQTSIWFSIKPDLFMPSKQQEALKRRREQYPGCEIRLIYSSSLLNAEANRQMKAFARKQNISLIDIDSVKTDSPLYPLLKAELAHLGKGGNPAAASDLCRWIPELFNEGFYVDIDLPVDSSKIVEGHQITGGVPIMLNMGSIISEPIAPHHRRQEAVCMNTDIIAYSNDKRTQKMMDTVARYLKNIYDDPYTALKDTPLAQTAFFNKCQEERKSIFDLRKGLQDAFRSDSLLQLYDFLGADKFKEVFKLKEAQSKYINEHISEFSEKDLLLNLISDKPSEISQHTLDFVKAKAMYIDIAKEHYSAFYKPLVEEISGPGAIYNALGGAGSFTTTHRRLTGPMLPTTPPRVLQVFCDAHDKGPFVSDNIARWQTNVRDLGVLNREGLSWLPSVG
_________HHHHHHHHHHTTT__SS_HHHHHHHHTTT__HHHHGGGSTTSHHHHHHHHHTTSTTHHHHHHHHHHHHHHHTHHHHHHHT__HHHHHHHHHHH_TTTS________EETTEE__SS__EEEESSEEEEE___SSTT_SS_HHHHHHHHHHHHHSTT_EEEEEE_GGGS_HHHHHHHHHHHHHHT_EEEEGGG_____THHHHHHHHHHTTTTT__HHHHHHHHTT_TTT_SSEEEE_TT__B_GGG__TTSEEEESSSEEEEEEEEE___BTTTTB_EEEEEEEEEEEEE_SSTHHHHHHHHHHHHHHHHHH_HHHHTTTSGGGGSHHHHHHHHHT__HHHHHHHHHHHHHS__HHHHHHHHHHHHHHHHTT__HHHHHHHHHHGGG__HHHHHHHHH_SSTTTS_TTT__HHHHHHHHHHHHHTTHHHHHTHHHHTTTSHHHHHHHTTTTGGGEEE_____SS__S_SHHHHHHHHTBHHHHSSB___SS__TTEEGGG___SSTT__TTS____
MKARRSNELSKLRMRFFSALNHTSEIDLHTLFDNLKSNLTLGSIEHLQEGSVTYAIIQELLKGADAQKKIESFLKGAIKNVIHPGVIKGLTPNEINWNVAKAYPEYYEHEKLPDVTFGGFKVRDSNEFKFKTNVQTSIWFSIKPELFMPSKQQEALKRRREQYPGCKIRLIYSSSLLNPEANRQMKAFAKKQNISLIDIDSVKTDSPLYPLIKAELANLGMGGNPAAASDLCRWIPELFNEGFYVDIDLPVDSSKIVEGHQITGGVPIMLNMGSIISEPIAPHHRRQEAVCMNTDIIAYANDRETQVMMDTVALHLKNIYDDPYTALKDTPLAQTAFFNRCEEEGKNIFELRKGLQDAFRSDSLLELYVFLGPAKFKEVFKLKETQIKYIDDHISEFNEHDLLLHLISDNPSEINQHTLDFGRAKVMYMDIAKEHYSAFYKPLVEEISGPGAIYNALGGASNFTTTHRRSTGPMLPTTPPRVLQVFCDAHDKGPFVSDNIARWQTNVRELGVLNREGLSWLPSVG
______HHHHHHHHHHHHHTTT_SSS_HHHHHHHHGGG__HHHHGGGSTTSHHHHHHHHHTTSTTHHHHHHHHHHHHHHHTHHHHHHHT__HHHHHHHHHHH_TTT_________EETTEE__SS__EEEESSEEEEE___SSTT_SS_HHHHHHHHHHHHH_TT_EEEEEE_STTS_HHHHHHHHHHHHHTTEEEEEGGG_____THHHHHHHHHHTTTTT__HHHHHHHHTT_TTT_SSEEEE_TT__B_GGG__TT_EEEESSSEEEEEEEEE___BTTTTB_EEEEEE_EEEEEE_SSHHHHHHHHHHHHHHHHHHH_HHHHTTTSGGGGSHHHHHHHHHT__HHHHHHHHHHHHHS__HHHHHHHHHHHHHHHHHT__HHHHHHHHHHGGG__HHHHHHHHHHH_SGGGTT__SSHHHHHHHHHHHHHTTHHHHHTHHHHTTTSHHHHHHHHTHHHHHEEE____SSS__S_SHHHHHHHHTBHHHHSSB___SS__TTEEGGG______SS_TTS____

>Q16222 vs. Q91YN5
MNINDLKLTLSKAGQEHLLRFWNELEEAQQVELYAELQAMNFEELNFFFQKAIEGFNQSSHQKNVDARMEPVPREVLGSATRDQDQLQAWESEGLFQISQNKVAVLLLAGGQGTRLGVAYPKGMYDVGLPSRKTLFQIQAERILKLQQVAEKYYGNKCIIPWYIMTSGRTMESTKEFFTKHKYFGLKKENVIFFQQGMLPAMSFDGKIILEEKNKVSMAPDGNGGLYRALAAQNIVEDMEQRGIWSIHVYCVDNILVKVADPRFIGFCIQKGADCGAKVVEKTNPTEPVGVVCRVDGVYQVVEYSEISLATAQKRSSDGRLLFNAGNIANHFFTVPFLRDVVNVYEPQLQHHVAQKKIPYVDTQGQLIKPDKPNGIKMEKFVFDIFQFAKKFVVYEVLREDEFSPLKNADSQNGKDNPTTARHALMSLHHCWVLNAGGHFIDENGSRLPAIPRSATNGKSETITADVNHNLKDANDVPIQCEISPLISYAGEGLESYVADKEFHAPLIIDENGVHELVKNGI
__HHHHHHHHHHTT_GGGGTTGGGS_HHHHHHHHHHHHT__HHHHHHHHHHHHH_______________B___GGGEEETTTTGGGHHHHHHHHHHHHHTT_EEEEEE______TTS_SS_GGG_____TT___HHHHHHHHHHHHHHHHHHHHSS_____EEEEE_TTTHHHHHHHHHHTGGGGS_GGGEEEEE__EEE_EETTS_B_EEETTEE_EEE__GGGHHHHHHHTTHHHHHHHTT__EEEEEETTBTT__TT_HHHHHHHHHTT_SEEEEEEE__STT_S__EEEEETTEEEEE_GGGS_HHHHH_B_TTSSBSS_EEEEEEEEEEHHHHHHHHHTTGGG___EEEEE___EE_TTS_EE__SS__EEEEE__GGGGGGG_SSEEEEEE_HHHH__B__S_TTSSSSSSHHHHHHHHHHHHHHHHHHTT_EEB_TT__B__SS_____________________STT_____EEE_TTT_SSS_S_HHHHTT_EE_SSEEEETTEEEE______
MNVNDLKQRLSQAGQEHLLQFWNELSEAQQVELYMELQAMNFEELNSFFRKAIGEFDRSSHQEKVDARMEPVPRQVLGSATRDQEQLQAWESEGLSQISQNKVAVLLLAGGQGTRLGVSYPKGMYDVGLPSHKTLFQIQAERILKLQQLAEKHHGNKCTIPWYIMTSGRTMESTKEFFTKHKFFGLKKENVVFFQQGMLPAMSFDGKIILEEKNKVSMAPDGNGGLYRALAAQNIVEDMEQRGICSIHVYCVDNILVKVADPRFIGFCIQKGADCGAKVVEKTNPTEPVGVVCRVDGVYQVVEYSEISLATAQRRSSDGRLLFNAGNIANHFFTVPFLKDVVNVYEPQLQHHVAQKKIPYVDSQGYFIKPDKPNGIKMEKFVFDIFQFAKKFVVYEVLREDEFSPLKNADSQNGKDNPTTARHALMSLHHCWVLNAGGHFIDENGSRLPAIPRSATNGKSEAITADVNHNLKDANDVPIQCEISPLISYAGEGLEGYVADKEFHAPLIIDENGVHELVKNGI
__HHHHHHHHHTTT_GGGGTTGGGS_HHHH_HHHHHHHTS_TTHHHHHHHHHHHHHTTTTTS__GGGSEE___GGGEEETTT__THHHHHHHHHHHHHHTT_EEEEEE__SB_TTTT_SSBGGG_B___TT__BHHHHHHHHHHHHHHHHHHHHSS_____EEEEE_TTTHHHHHHHHHHTGGGGS_GGGEEEEE__EEE_EETTS_B_EEETTEE_EEE__TTHHHHHHHHTTHHHHHHHHT__EEEEEETTBTT__TT_HHHHHHHHHTT_SEEEEEEE__STT____EEEEETTEEEEE_TTTS_HHHHH_B_TTSSBSS_EEEEEEEEEEHHHHHHHHHTHHHH___EEEEE___EE_TTS_EE__SS__EEEEE__GGGGGGG_SSEEEEEE_HHHH__B__S_S_____SSHHHHHHHHHHHHHHHHHHTTEEEB_TTS_B__S______________________________EEE_TTT_SSS_S_HHHHTTEEE_SSEEEETTEEEE______

>P19480 vs. P35340
MLDTNMKTQLRAYLEKLTKPVELIATLDDSAKSAEIKELLAEIAELSDKVTFKEDNTLPVRKPSFLITNPGSQQGPRFAGSPLGHEFTSLVLALLWTGGHPSKEAQSLLEQIRDIDGDFEFETYYSLSCHNCPDVVQALNLMAVLNPRIKHTAIDGGTFQNEITERNVMGVPAVFVNGKEFGQGRMTLTEIVAKVDTGAEKRAAEALNKRDAYDVLIVGSGPAGAAAAVYSARKGIRTGLMGERFGGQVLDTVDIENYISVPKTEGQKLAGALKAHVSDYDVDVIDSQSASKLVPAATEGGLHQIETASGAVLKARSIIIATGAKWRNMNVPGEDQYRTKGVTYCPHCDGPLFKGKRVAVIGGGNSGVEAAIDLAGIVEHVTLLEFAPEMKADQVLQDKVRSLKNVDIILNAQTTEVKGDGSKVVGLEYRDRVSGDIHSVALAGIFVQIGLLPNTHWLEGALERNRMGEIIIDAKCETSVKGVFAAGDCTTVPYKQIIIATGEGAKASLSAFDYLIRTKIA
___HHHHHHHHHHHTT__S_EEEEEE__SSHHHHHHHHHHHHHHTT_TTEEEEE_TTSSS_SSEEEEE_TT___S_EEES___GGGHHHHHHHHHHHTT____S_HHHHHHHHH__S_EEEEEEE_TT_SSHHHHHHHHHHHHHH_TTEEEEEEETTT_HHHHHHTT__SSSEEEETTEEEEES___HHHHHHHH__SS__HHHHHHHTS__EEEEEE__SHHHHHHHHHHHHTT__EEEE_SSTTGGGTT_S_B__BTTBSSB_HHHHHHHHHHHHHTS_EEEE_S__EEEEE__SSTTS_EEEEETTS_EEEEEEEEE___EEE_____TTTTTTTTTTEE__TT__GGGGBTSEEEEE__SHHHHHHHHHHHHHBSEEEEE_SSSS__S_HHHHHHHTT_TTEEEE_SEEEEEEEE_SSSEEEEEEEETTT__EEEEE_SEEEE___EEES_GGGTTTS_B_TTS_B___TT_B_SSTTEEE_STTB__SS__HHHHHHHHHHHHHHHHHHHHHHS__
MLDTNMKTQLKAYLEKLTKPVELIATLDDSAKSAEIKELLAEIAELSDKVTFKEDNSLPVRKPSFLITNPGSNQGPRFAGSPLGHEFTSLVLALLWTGGHPSKEAQSLLEQIRHIDGDFEFETYYSLSCHNCPDVVQALNLMSVLNPRIKHTAIDGGTFQNEITDRNVMGVPAVFVNGKEFGQGRMTLTEIVAKIDTGAEKRAAEELNKRDAYDVLIVGSGPAGAAAAIYSARKGIRTGLMGERFGGQILDTVDIENYISVPKTEGQKLAGALKVHVDEYDVDVIDSQSASKLIPAAVEGGLHQIETASGAVLKARSIIVATGAKWRNMNVPGEDQYRTKGVTYCPHCDGPLFKGKRVAVIGGGNSGVEAAIDLAGIVEHVTLLEFAPEMKADQVLQDKLRSLKNVDIILNAQTTEVKGDGSKVVGLEYRDRVSGDIHNIELAGIFVQIGLLPNTNWLEGAVERNRMGEIIIDAKCETNVKGVFAAGDCTTVPYKQIIIATGEGAKASLSAFDYLIRTKTA
___HHHHHHHHHHHHT__S_EEEEEE__SSHHHHHHHHHHHHHHTT_TTEEEEE_TTSSS_SSEEEEE_TT___S_EEES___GGGHHHHHHHHHHHTT___SS_HHHHHHHHT__S_EEEEEEE_TT_SSHHHHHHHHHHHHHH_TTEEEEEEETTT_HHHHHHTT__SSSEEEETTEEEEESS__HHHHHHHHS__TT__HHHHHHT___BSEEEE__SHHHHHHHHHHHHTT__EEEEESSTTGGGGG__EE__STT_SSEEHHHHHHHHHHHHHTTT_EEEES__EEEEE__SSTTS_EEEEETTS_EEEES_EEE___EEE_____TTHHHHBTTTEES_HHHHGGGGTT_EEEEE__SHHHHHHHHHHHTTSSEEEEE_SSSS__S_HHHHHHHHT_TTEEEE_SEEEEEEEESSSSEEEEEEEETTT__EEEEE_SEEEE_S_EEES_GGGTTTS_B_TTS_B___TT_B_SSTTEEE_STTBS_SS__HHHHHHHHHHHHHHHHHHHHHT___

>Q27793 vs. Q8T5T8
MSLFKIRMPETVAEGTRLALRAFSLVVAVDEHGGIGDGRSIPWNVPEDMKFFRDLTTKLRGKNVKPSPAKRNAVVMGRKTWDSIPPKFRPLPGRLNVVLSSTLTTQHLLDGLPDEEKRNLHADSIVAVNGGLEQALRLLASPNYTPSIETVYCIGGGSVYAEALRPPCVHLLQAIYRTTIRASESSCSVFFRVPESGTEAAAGIEWQRETISEELTSANGNETKYYFEKLIPRNREEEQYLSLVDRIIREGNVKHDRTGVGTLSIFGAQMRFSLRNNRLPLLTTKRVFWRGVCEELLWFLRGETYAKKLSDKGVHIWDDNGSRAFLDSRGLTEYEEMDLGPVYGFQWRHFGAAYTHHDANYDGQGVDQIKAIVETLKTNPDDRRMLFTAWNPSALPRMALPPCHLLAQFYVSNGELSCMLYQRSCDMGLGVPFNIASYALLTILIAKATGLRPGELVHTLGDAHVYSNHVEPCNEQLKRVPRAFPYLVFRREREFLEDYEEGDMEVIDYAPYPPISMKMAV
_GGGS_B__TTTTGGGS_SS__EEEEEEEETTSEEESSS______HHHHHHHHHHHH__SSSS___BTTBEEEEEEEHHHHHTS_GGG_S_TTEEEEEE_SS__HHHHHHTSSSHHHHHHHGGGEEEESS_HHHHHHHHTSTTTTTTEEEEEE___HHHHHHHTSTTGGGGEEEEEEEEE__SS___SEE_____TTSGGGTT__EEEEEE___EE_SSSS__EEEEEEEEE__HHHHHHHHHHHHHHHH_EEEE_TT__EEEEEEEEEEEEE_GGGB____SSS___HHHHHHHHHHHHTT__BTHHHHTTT__TTSTTTSHHHHHHTT_TTS_TTB__S_HHHHHHHBT_____TTS__TT_SB_HHHHHHHHHHH_TT_S__EEE___TTTGGGSSS__SEEEEEEEEETTEEEEEEEEEEEETTTHHHHHHHHHHHHHHHHHHHTT_EEEEEEEEEEEEEEEGGGHHHHHHHTTS______EEEES___SBGGG__GGGEEEES_______S_____
MSLFKIRMPETVAEGTRLALRAFSLVVAVDERGGIGDGRSIPWNVPEDMKFFRDVTTKLRGKNVKPSPAKRNAVVMGRKTWDSIPPKFRPLPGRLNVVLSSTLTTQHLLDGLPDEEKRNLHADSIVAVNGGLEQALQLLASPNYTPSIETVYCIGGGSVYAEALRPPCVHLLQAIYRTTIRASESSCSVFFRVPESGTEAAAGIEWQRETISEELTSANGNETKYYFEKLIPRNREEEQYLSLVDRIIREGNVKHDRTGVGTLSIFGAQMRFSLRNNRLPLLTTKRVFWRGVCEELLWFLRGETYAKKLSDKGVHIWDDNGSRAFLDSRGLTEYEEMDLGPVYGFQWRHFGAAYTHHDANYDGQGVDQIKAIVETLKTNPDDRRMLFTAWNPSALPRMALPPCHLLAQFYVSNGELSCMLYQRSCDMGLGVPFNIASYALLTILIAKATGLRPGELVHTLGDAHVYSNHVEPCNEQLKRVPRAFPYLVFRREREFLEDYEEGDMEVIDYAPYPPISMKMAV
__TTS_B__SS__TT_______EEEEEEEETT_EEESSSS__S__HHHHHHHHHHHH__SSTT___BTTBEEEEEEEHHHHHHS_TTT_S_TTEEEEEE_SS__TT__________________EEEESS_HHHHHHHTTSTTTTTTEEEEEEEE_HHHHHHHTSTTGGGGEEEEEEEEEE___TT__EE_____TTSGGGTT__EEEEEE___EE_SSSS__EEEEEEEEE__HHHHHHHHHHHHHHHH_EEEE_TT__EEEEEEEEEEEEE_GGGB____SSS___HHHHHHHHHHHHTT__BTHHHHTTT__TTHHHHSHHHHHHTT_TTS_TTB__S_THHHHHHBT_____TTS__TT_SB_HHHHHHHHHHH_TT_S__EEE___TTTGGGSSS__SEEEEEEEEETTEEEEEEEEEEEETTTHHHHHHHHHHHHHHHHHHHHT_EEEEEEEEEEEEEEETTSHHHHHHHTTS______EEEESS__SBGGG__GGGEEEES_____________

>P20000 vs. P05091
MLRAVALAAARLGPRQGRRLLS-AATQAVPTPNQQPEVLYNQIFINNEWHDAVSKKTFPTVNPSTGDVICHVAEGDKADVDRAVKAARAAFQLGSPWRRMDASERGRLLNRLADLIERDRTYLAALETLDNGKPYIISYLVDLDMVLKCLRYYAGWADKYHGKTIPIDGDYFSYTRHEPVGVCGQIIPWNFPLLMQAWKLGPALATGNVVVMKVAEQTPLTALYVANLIKEAGFPPGVVNVIPGFGPTAGAAIASHEDVDKVAFTGSTEVGHLIQVAAGKSNLKRVTLELGGKSPNIIMSDADMDWAVEQAHFALFFNQGQCCCAGSRTFVQEDIYAEFVERSVARAKSRVVGNPFDSRTEQGPQVDETQFKKVLGYIKSGKEEGAKLLCGGGAAADRGYFIQPTVFGDVQDGMTIAKEEIFGPVMQILKFKSMEEVVGRANNSKYGLAAAVFTKDLDKANYLSQALQAGTVWVNCYDVFGAQSPFGGYKLSGSGRELGEYGLQAYTEVKTVTVRVPQKNS
______________________-__________SS______SEESSS_EE__TT__EEEEE_TTT__EEEEEE_B_HHHHHHHHHHHHHHTSTT_HHHHS_HHHHHHHHHHHHHHHHHTHHHHHHHHHHHH_S_HHHHHHTHHHHHHHHHHHHHTTTTT__EEEE__SSSEEEEEEEEE__EEEEE__SSSHHHHHHHHHHHHHHHT_EEEEEE_TTS_HHHHHHHHHHHHHT__TTSEEEEEB_HHHHHHHHHT_TT__EEEEES_HHHHHHHHHHHHHTT__EEEE______EEEE_TTS_HHHHHHHHHHHHHGGGG__TT___EEEEEHHHHHHHHHHHHHHHHH__B__TTSTT_SB___SSHHHHHHHHHHHHHHHHH__EEEE__SBS_SSS__B__EEEE___TTSHHHHS___SSEEEEEEE__HHHHHHHHH_SS__SEEEEE_SBHHHHHHHHHHS__SEEEES_SS___TTS____SSTTEES__STTHHHHTTEEEEEEEEE_S____
MLR----AAARFGPRLGRRLLSAAATQAVPAPNQQPEVFCNQIFINNEWHDAVSRKTFPTVNPSTGEVICQVAEGDKEDVDKAVKAARAAFQLGSPWRRMDASHRGRLLNRLADLIERDRTYLAALETLDNGKPYVISYLVDLDMVLKCLRYYAGWADKYHGKTIPIDGDFFSYTRHEPVGVCGQIIPWNFPLLMQAWKLGPALATGNVVVMKVAEQTPLTALYVANLIKEAGFPPGVVNIVPGFGPTAGAAIASHEDVDKVAFTGSTEIGRVIQVAAGSSNLKRVTLELGGKSPNIIMSDADMDWAVEQAHFALFFNQGQCCCAGSRTFVQEDIYDEFVERSVARAKSRVVGNPFDSKTEQGPQVDETQFKKILGYINTGKQEGAKLLCGGGIAADRGYFIQPTVFGDVQDGMTIAKEEIFGPVMQILKFKTIEEVVGRANNSTYGLAAAVFTKDLDKANYLSQALQAGTVWVNCYDVFGAQSPFGGYKMSGSGRELGEYGLQAYTEVKTVTVKVPQKNS
___----__________________________SS______SEEETTEEE__TT__EEEEEETTTTEEEEEEE_B_HHHHHHHHHHHHHHTSTTSHHHHS_HHHHHHHHHHHHHHHHHTHHHHHHHHHHHH___HHHHHHTHHHHHHHHHHHHHHHTTT__EEEE__SSSEEEEEEEEE__EEEEE__SSSHHHHHHHHHHHHHHTT_EEEEEE_TTS_HHHHHHHHHHHHHT__TTSEEEEEB_TTTHHHHHHH_TT__EEEEES_HHHHHHHHHHHHHTT__EEEEE_____EEEE_TTS_HHHHHHHHHHHHHGGGG__TT___EEEEETTTHHHHHHHHHHHHHH__BS_TTSTT_SB___S_HHHHHHHHHHHHHHHHTT_EEEE__SB__SSSS_B__EEEES__TTSHHHHS___SSEEEEEEES_HHHHHHHHH_SSEESEEEEE_SBHHHHHHHHHH___SEEEES_SS___TTS_B__EETTEES_BSTTHHHHTTEEEEEEEEE_S____

>P04347 vs. Q7GC77
MGKPFFTLSLSSLCLLLLSSACFAITSSKFNECQLNNLNALEPDHRVESEGGLIETWNSQHPELQCAGVTVSKRTLNRNGSHLPSYLPYPQMIIVVQGKGAIGFAFPGCPETFEKPQQQSSRRGSRSQQQLQDSHQKIRHFNEGDVLVIPLGVPYWTYNTGDEPVVAISPLDTSNFNNQLDQNPRVFYLAGNPDIEHPETMQQQQQQKSHGGRKQGQHRQQEEEGGSVLSGFSKHFLAQSFNTNEDTAEKLRSPDDERKQIVTVEGGLSVISPKWQEQEDEDEDEDEEYGRTPSYPPRRPSHGKHEDDEDEDEEEDQPRPDHPPQRPSRPEQQEPRGRGCQTRNGVEENICTMKLHENIARPSRADFYNPKAGRISTLNSLTLPALRQFGLSAQYVVLYRNGIYSPDWNLNANSVT-MTRGKGRVRVVNCQGNAVFDGELRRGQLLVVPQNPAVAEQGGEQGLEYVVFKTHHNAVSSYIKDVFRVIPSEVLSNSYNLGQSQVRQLKYQGNSGPLVNP
_______________________________TT__S____B___EEEEETTEEEEE__TTSHHHHHHT_EEEEEEE_TTE_EEEEE_SS_EEEEEEE_EEEEEE__TT____EEE_________________EEES_EEEEETTEEEEE__T__EEEEE_SSS_EEEEE_E_TT_TT__S_SS___EESSS____S_TTTT__________________________TTTTS_HHHHHHHTT__HHHHHHTT_TT__S_SEEE_SS______S__________________________________________________________________________SSGGG___EEE__SGGG_SEEETTTEEEEEESTTT_TTHHHHT_EEEEEEE_TT_EEEE_EESS__EE__EEEEEEEEEEE_TTS_EEEEEEEETT_EEEE_T__EEEEEEEEEEEEEEEEESSTT__EEEHHHHH_HS_HHHHHHHHT__HHHHHHHHHSS_SSSEE__
MGKPFFTLSLSSLCLLLLSSACFAITSSKFNECQLNNLNALEPDHRVESEGGLIETWNSQHPELQCAGVTVSKRTLNRNGLHLPSYSPYPQMIIVVQGKGAIGFAFPGCPETFEKPQQQSSRRGSRSQQQLQDSHQKIRHFNEGDVLVIPPGVPYWTYNTGDEPVVAISLLDTSNFNNQLDQNPRVFYLAGNPDIEHPETMQQQQQQKSHGGRKQGQHQQQEEEGGSVLSGFSKHFLAQSFNTNEDTAEKLRSPDDERKQIVTVEGGLSVISPKWQEQEDEDEDEDEEYEQTPSYPPRRPSHGKHEDDEDEDEEEDQPRPDHPPQRPSRPEQQEPRGRGCQTRNGVEENICTMKLHENIARPSRADFYNPKAGRISTLNSLTLPALRQFGLSAQYVVLYRNGIYSPHWNLNANSVIYVTRGKGRVRVVNCQGNAVFDGELRRGQLLVVPQNFVVAEQGGEQGLEYVVFKTHHNAVSSYIKDVFRAIPSEVLSNSYNLGQSQVRQLKYQGNSGPLVNP
_______________________________TT__S____B___EEEE_SSEEEEE__TTSHHHHHHT_EEEEEEE_TTEEEEEEE_SS_EEEEEEE_EEEEEE__TT____EEE________________SEEES_EEEEETTEEEEE_TT__EEEEE_SSS_EEEEEEE_TT_TT__S_SS___EESSS____S_GGGT__________________________GGGGS_HHHHHHHTT__HHHHHHTT_TT__S_SEEE_TT______S________________________________________________________________________TTTTGGG___EEE___GGG_SEEETTTEEEEEESTTTSTTHHHHT_EEEEEEE_TT_EEEEEEESS__EEEEEEEEEEEEEEE_TTS_EEEEEEEETT_EEEE_TT_EEEEEEEEEEEEEEEEESSTT__EEEHHHHHHHS_HHHHHHHHT__HHHHHHHHHSS_SSSEE__

>P83849 vs. Q5SI02
MTVEPFRNEPIETFQTEEARRAMREALRRVREEFGRHYPLYIGGEWVDTKERMVSLNPSAPSEVVGTTAKAGKAEAEAALEAAWKAFKTWKDWPQEDRSRLLLKAAALMRRRKRELEATLVYEVGKNWVEASADVAEAIDFIEYYARAALRYRYPAVEVVPYPGEDNESFYVPLGAGVVIAPWNFPVAIFTGMIVGPVAVGNTVIAKPAEDAVVVGAKVFEIFHEAGFPPGVVNFLPGVGEEVGAYLVEHPRIRFINFTGSLEVGLKIYEAAGRLAPGQTWFKRAYVETGGKNAIIVDETADFDLAAEGVVVSAYGFQGQKCSAASRLILTQGAYEPVLERVLKRAERLSVGPAEENPDLGPVVSAEQERKVLSYIEIGKNEGQLVLGGKRLEGEGYFIAPTVFTEVPPKARIAQEEIFGPVLSVIRVKDFAEALEVANDTPYGLTGGVYSRKREHLEWARREFHVGNLYFNRKITGALVGVQPFGGFKLSGTNAKTGALDYLRLFLEMKAVAERF
__S____________SHHHHHHHHHHHHHHHHTTTEEE_EEETTEEE__SSEEEEEETTEEEEEEEEEE___HHHHHHHHHHHHHHHHHHTTS_HHHHHHHHHHHHHHHHHTHHHHHHHHHHHH___HHHHHHHHHHHHHHHHHHHHHHGGG_SS_______TTEEEEEEEEE__EEEEE__SSSTTHHHHHHHHHHHHTT_EEEEE__GGGHHHHHHHHHHHHHHT__TTSEEE___SSSHHHHHHHT_TT__EEEEES_HHHHHHHHHHHTS__TT__S__EEEEE____EEEEE_TTS_HHHHHHHHHHHHHGGGG_STT_EEEEEEEHHHHHHHHHHHHHHHTT__BS_GGG__SB___S_HHHHHHHHHHHHHHTTTSEEEE__SB_SSSS__B__EEEES__TTSGGGTS___SSEEEEEEESSHHHHHHHHH_SS__SEEEEE_S_HHHHHHHHHHS__SEEEESS_S____TTTS_B__SGGGBS___BTSHHHHHTTEEEEEEEEE_
MTVEPFRNEPIETFQTEEARRAMREALRRVREEFGRHYPLYIGGEWVDTKERMVSLNPSAPSEVVGTTAKAGKAEAEAALEAAWKAFKTWKDWPQEDRSRLLLKAAALMRRRKRELEATLVYEVGKNWVEASADVAEAIDFIEYYARAALRYRYPAVEVVPYPGEDNESFYVPLGAGVVIAPWNFPVAIFTGMIVGPVAVGNTVIAKPAEDAVVVGAKVFEIFHEAGFPPGVVNFLPGVGEEVGAYLVEHPRIRFINFTGSLEVGLKIYEAAGRLAPGQTWFKRAYVETGGKDAIIVDETADFDLAAEGVVVSAYGFQGQKCSAASRLILTQGAYEPVLERVLKRAERLSVGPAEENPDLGPVVSAEQERKVLSYIEIGKNEGQLVLGGKRLEGEGYFIAPTVFTEVPPKARIAQEEIFGPVLSVIRVKDFAEALEVANDTPYGLTGGVYSRKREHLEWARREFHVGNLYFNRKITGALVGVQPFGGFKLSGTNAKTGALDYLRLFLEMKAVAERF
__S____________SHHHHHHHHHHHHHHHHTTTEEE_EEETTEEE__SSEEEEEETTEEEEEEEEEE___HHHHHHHHHHHHHHHHHHTTS_HHHHHHHHHHHHHHHHHTHHHHHHHHHHHH___HHHHHHHHHHHHHHHHHHHHHHGGG_SS_______TTEEEEEEEEE__EEEEE__SSSTTHHHHHHHHHHHHTT_EEEEE__GGGHHHHHHHHHHHHHHT__TTSEEE___SSSHHHHHHHT_TT__EEEEES_HHHHHHHHHHHTS__TT__S__EEEEE____EEEEE_TTS_HHHHHHHHHHHHHGGGG_STT_EEEEEEEHHHHHHHHHHHHHHHTT__B__GGG__SB___S_HHHHHHHHHHHHHHTTTSEEEE__SB_SSSS__B__EEEES__TTSGGGTS___SSEEEEEEESSHHHHHHHHH_SS__SEEEEE_S_HHHHHHHHHHS__SEEEESS_S____TTTS_B__SGGGBS___BTSHHHHHTTEEEEEEEEE_

>H3C542 vs. Q4SMR4
MAEAGEILIKGGKVVNEDCSFFSDVHIRGGKIVEVGPDLRVPPGARVIDATDRLVIPGGIDTHTHMELAFMGTRAVDDFHIGTKAALAGGTTMILDFVMTQKGQSLLEAYDLWRKTADPKVCCDYSLHVAVTWWSDEVKDEMRTLAQERGVNSFKMFMAYKGLFMLRDDELYAVFSRCKEVGAIAQVHAENGDLIAEGAKKMLSLGITGPEGHELCRPEAVEAEATQRAITIASAVNCPLYVVHVMSKSAADVVSKARKDGRVVFGEPIAASLGTDGTNYWHKDWAHAAQYVMGPPLRPDPSTPGYLMDLLANDDLTLTGTDNCTFSRCQKALGKDDFTRIPNGVNGVEDRMSVIWEKGVHSGKMDENRFVAVTSSNAAKIFNFYPQKGRIAKDSDADVVIWDPKTTRKISAQTHHQAVDYNIFEGMECHGVPVVTVSGGRVVYEEGRLKVSPGQGRFIHRQPFSEFVYKRIRQRDEVGKPVAVIREPYAGEVVALVTACEEKEDSAVDCTCRGHL
_____EEEEES_EEE_SS_EEE_EEEEETTEEEEEESS____TT_EEEE_TTSEEEE_EEEEEE_TT_EETTEE_SS_HHHHHHHHHHTTEEEEEEEE___TTS_HHHHHHHHHHHHTTT_SSEEEEEEE__S_SHHHHHHHHHHHHHSS__EEEEESSSTTTTB__HHHHHHHHH_HHHHT_EEEEE_S_HHHHHHHHHHHHHTT__SHHHHHHTS_HHHHHHHHHHHHHHHHHTT__EEEEEE__HHHHHHHHHHHHTT__EEEEEBHHHHH__GGGGG_SSHHHHHTT__SS___S_TTHHHHHHHHHHTTSS___B__B____HHHHGGGTT_GGGS___B__TTTHHHHHHHHHTTTTSS_HHHHHHHHTHHHHHHHT_TTTSS__STTSB__EEEEEEEEEEE__TTT__SSSS__TTTT_EEEEEEEEEEE_TEEEEETTEE___TT_S_B____SS_HHHHHHHHHHHHH____________S_________________________
MAEAGEILIKGGKVVNEDCSFFSDVHIRGGKIVEVGPDLRVPPGARVIDATDRLVIPGGIDTHTHMELAFMGTRAVDDFHIGTKAALAGGTTMILDFVMTQKGQSLLEAYDLWRKTADPKVCCDYSLHVAVTWWSDEVKDEMRTLAQERGVNSFKMFMAYKGLFMLRDDELYAVFSRCKEVGAIAQVHAENGDLIAEGAKKMLSLGITGPEGHELCRPEAVEAEATQRAITIASAVNCPLYVVHVMSKSAADVVSKARKDGRVVFGEPIAASLGTDGTNYWHKDWAHAAQYVMGPPLRPDPSTPGYLMDLLANDDLTLTGTDNCTFSRCQKALGKDDFTRIPNGVNGVEDRMSVIWEKGVHSGKMDENRFVAVTSSNAAKIFNFYPQKGRIAKDSDADVVIWDPKTTRKISAQTHHQAVDYNIFEGMECHGVPVVTVSGGRVVYEEGRLKVSPGQGRFIHRQPFSEFVYKRIRQRDEVGKPVAVIREPYAGEVVALGTSD----------------
_____EEEEES_EEE_SS_EEE_EEEEETTEEEEEESS____TT_EEEE_TTSEEEE_EEEEEE_TT_EETTEE_SS_HHHHHHHHHHTTEEEEEEEE___TTS_HHHHHHHHHHHHTTT_SSEEEEEEE__S_SHHHHHHHHHHHHHSS__EEEEESSSTTTTB__HHHHHHHHH_HHHHT_EEEEE_S_HHHHHHHHHHHHHTT__SHHHHHHTS_HHHHHHHHHHHHHHHHHTT__EEEEEE_SHHHHHHHHHHHHTT__EEEEEBHHHHH__GGGGG_SSHHHHHHT__SS___S_TTHHHHHHHHHHTTSS___B__B____HHHHGGGTT_GGGS___B__TTTHHHHHHHHHTTTTSS_HHHHHHHHTHHHHHHHT_TTTSSS_STTSB__EEEEEEEEEEE__TTT__SSSS__TTTT_EEEEEEEEEEE_TEEEEETTEE___TT_S_B____SS_HHHHHHHHHHHHH______________________----------------

>P12269 vs. P12268
MADYLISGGTSYVPDDGLTAQQLFNCGDGLTYNDFLILPGYIDFTADQVDLTSALTKKITLKTPLVSSPMDTVTEAGMAIAMALTGGIGFIHHNCTPEFQANEVRKVKKYEQGFITDPVVLSPKDRVRDVFEAKARHGFCGIPITDTGRMGSRLVGIISSRDIDFLKEEEHDRFLEEIMTKREDLVVAPAGITLKEANEILQRSKKGKLPIVNENDELVAIIARTDLKKNRDYPLASKDAKKQLLCGAAIGTHEDDKYRLDLLALAGVDVVVLDSSQGNSIFQINMIKYMKEKYPNLQVIGGNVVTAAQAKNLIDAGVDALRVGMGCGSICITQEVLACGRPQATAVYKVSEYARRFGVPVIADGGIQNVGHIAKALALGASTVMMGSLLAATTEAPGEYFFSDGIRLKKYRGMGSLDAMDKHLSSQNRYFSEADKIKVAQGVSGAVQDKGSIHKFVPYLIAGIQHSCQDIGAKSLTQVRAMMYSGELKFEKRTSSAQVEGGVHSLHSYEKRLF
_________________B_HHHHTSS_____GGGEEE______S_GGG_B__EESSSS_EESS_EEE___TTT_SHHHHHHHHHHT_EEEE__SS_HHHHHHHHHHHHTS__SEE_TT______________B_________________TT___________________________SBTTTS__EETT__HHHHHHHT_S______EEEETTTEEEEEE_HHHHHHHHH_TT__B_TTS_B__EEEE_SSTHHHHHHHHHHHHT__EEEE__SS__SHHHHHHHHHHHHHSTT_EEEEEEE_SHHHHHHHHHHT_SEEEE_SS_STTB_HHHHH_____HHHHHHHHHHHHGGGT__EEEES___SHHHHHHHHHTT_SEEEESTTTTTBTTSSS__EESSS_EEEEEE_TTSTTT______________________B_EEEEE__B_HHHHHHHHHHHHHHHHHHTT_SBHHHHHHHHHHS_S_EEE__HHHHHHHS__S_S_______
MADYLISGGTSYVPDDGLTAQQLFNCGDGLTYNDFLILPGYIDFTADQVDLTSALTKKITLKTPLVSSPMDTVTEAGMAIAMALTGGIGFIHHNCTPEFQANEVRKVKKYEQGFITDPVVLSPKDRVRDVFEAKARHGFCGIPITDTGRMGSRLVGIISSRDIDFLKEEEHDCFLEEIMTKREDLVVAPAGITLKEANEILQRSKKGKLPIVNEDDELVAIIARTDLKKNRDYPLASKDAKKQLLCGAAIGTHEDDKYRLDLLAQAGVDVVVLDSSQGNSIFQINMIKYIKDKYPNLQVIGGNVVTAAQAKNLIDAGVDALRVGMGSGSICITQEVLACGRPQATAVYKVSEYARRFGVPVIADGGIQNVGHIAKALALGASTVMMGSLLAATTEAPGEYFFSDGIRLKKYRGMGSLDAMDKHLSSQNRYFSEADKIKVAQGVSGAVQDKGSIHKFVPYLIAGIQHSCQDIGAKSLTQVRAMMYSGELKFEKRTSSAQVEGGVHSLHSYEKRLF
________________SB_HHHHHSSS____GGGEEE______S_GGG_B__EESSSS_EESSSEEE___TTT_STHHHHHHHHHT_B_EE___S_HHHHHHHHHHHHT__TTB_SS__________________________________________THHHH________SSTTTS____SSS__B_TT__HHHHHHHHHHTT_S__EE__SSS___EEB______S____TT__B_TTS_B__EEEE_SSTTHHHHHHHHHHTT__EEEE__SS__SHHHHHHHHHHHHH_SSSEEEEEEE_SHHHHHHHHHHT_SEEEE_SS_SSSB_HHHHSS____HHHHHHHHHHHHGGGT__EEEES___SHHHHHHHHHTT_SEEEESGGGTSSTTSSS_____SSS__EEEE_TTSTTT______________________B_EEEE_____HHHHHHHHHHHHHHHHHHHT_SBHHHHHHHHHHT_S_EEE__HHHHHHHS__S_S_______

>P31553 vs. B4EY22
MKNEKRKTGIEPKVFFPPLIIVGILCWLTVRDLDAANVVINAVFSYVTNVWGWAFEWYMVVMLFGWFWLVFGPYAKKRLGNEPPEFSTASWIFMMFASCTSAAVLFWGSIEIYYYISTPPFGLEPNSTGAKELGLAYSLFHWGPLPWATYSFLSVAFAYFFFVRKMEVIRPSSTLVPLVGEKHAKGLFGTIVDNFYLVALIFAMGTSLGLATPLVTECMQWLFGIPHTLQLDAIIITCWIILNAICVACGLQKGVRIASDVRSYLSFLMLGWVFIVSGASFIMNYFTDSVGMLLMYLPRMLFYTDPIAKGGFPQGWTVFYWAWWVIYAIQMSIFLARISRGRTVRELCFGMVLGLTASTWILWTVLGSNTLLLIDKNIINIPNLIEQYGVARAIIETWAALPLSTATMWGFFILCFIATVTLVNACSYTLAMSTCREVRDGEEPPLLVRIGWSILVGIIGIVLLALGGLKPIQTAIIAGGCPLFFVNIMVTLSFIKDAKQNWKD----------
____________TTTHHHHHHHHHHHHTTTT_HHHHHHHHHHHHHHHHHHHHHHHHHHHHHHHHHHHHHHHSSSTTS_SSSS__SS_HHHHHHHHHT____SHHHHHHHHHHHHHHHS_STT__TT_HHHHHHHHHHHHHHTSHHHHHHHHHHHHHHHHHHHTS_____SSGGGG_TTT_SS_TTSSHHHHHHHHHHHHHHHHHHHHHHHHHHHHHHHHTTSTT___THHHHHHHHHHHHHHHHHHHSS___TTHHHHHHHHHHHHHHHHHHHHHHHHHHHHHHHHHHHHHHHHHHHHHHHT____SS___HHHHTHHHHHHHHHHTHHHHHHHHHHT_SS__HHHHHHHHHHHHHHHHHHHHHHHHHHHHHHHHTTS___HHHHGGG_HHHHHHHHHHTSSSTTHHHHHHHHHHHHHHHHHHHHHHHHHHHTTS_SSSSS_SS_STTHHHHHHHHHHHHHHHHHH_SSHHHHHHHHHHHHHHHHHHHHHHHHHHHHHHHT___----------
MSKDNKKAGIEPKVFFPPLIIVGILCWLTVRDLDASNEVINAVFSYVTNVWGWAFEWYMVIMFGGWFWLVFGRYAKKRLGDEKPEFSTASWIFMMFASCTSAAVLFWGSIEIYYYISSPPFGMEGYSAPAKEIGLAYSLFHWGPLPWATYSFLSVAFAYFFFVRKMEVIRPSSTLTPLVGEKHVNGLFGTVVDNFYLVALILAMGTSLGLATPLVTECIQYLFGIPHTLQLDAIIISCWILLNAICVAFGLQKGVKIASDVRTYLSFLMLGWVFIVGGASFIVNYFTDSVGTLLMYMPRMLFYTDPIGKGGFPQAWTVFYWAWWVIYAIQMSIFLARISKGRTVRELCLGMVSGLTAGTWLIWTILGGNTLQLIDQNILNIPQLIDQYGVPRAIIETWAALPLSTATMWGFFILCFIATVTLINACSYTLAMSTCRSMKEGAEPPLLVRIGWSVLVGIIGIILLALGGLKPIQTAIIAGGCPLFFVNIMVTLSFIKDAKVHWKDCSPYTQKMTH
_________B_HHHHHHHHHHHHHHHHHHHH_TTTHHHHHHHHHHHHHHHHHHHHHHHHHHHHHHHHHHHHSTTTT_BSSSS__SS_HHHHHHHHHHTT__HHHHHHHHHHHHHHHHS_STT__TT_HHHHHHHHHHHHHHTSHHHHHTTHHHHHHHHHHHHTS____SSGGGG__HHHHHHHHTSSHHHHHHHHHHHHHHHHHHHHHHHHHHHHHHHHHHHT_____HHHHHHHHHHHHHHHHHHHHT__HHHHHHHHHH_HHHHHHHHHHHHHHTTHHHHHHHHHHHHHHHHHHHHHHHT___TTT___HHHHTHHHHHHHHHHHHHHHHHHHHHHSTT_BHHHHHHHHHHHHHHHHHHHHHHHHHHHHHHHHTTS__HHHHHHHH_HHHHHHHHHHTSSSHHHHHHHHHHHHHHHHHHHHHHHHHHHHHHHB___STT____HHHHHHHHHHHHHHHHHHHHH_SSHHHHHHHHHHHHHHHHHHHHHHHHHHHHHHHH_____________

>Q8DIQ1 vs. D0VWR1
MGLPWYRVHTVLINDPGRLIAAHLMHTALVAGWAGSMALYELATFDPSDPVLNPMWRQGMFVLPFMARLGVTGSWSGWSITGETGIDPGFWSFEGVALAHIVLSGLLFLAACWHWVYWDLELFRDPRTGEPALDLPKMFGIHLFLAGLLCFGFGAFHLTGLFGPGMWVSDPYGLTGSVQPVAPEWGPDGFNPYNPGGVVAHHIAAGIVGIIAGLFHILVRPPQRLYKALRMGNIETVLSSSIAAVFFAAFVVAGTMWYGSATTPIELFGPTRYQWDSSYFQQEINRRVQASLASGATLEEAWSAIPEKLAFYDYIGNNPAKGGLFRTGPMNKGDGIAQAWKGHAVFRNKEGEELFVRRMPAFFESFPVILTDKNGVVKADIPFRRAESKYSFEQQGVTVSFYGGELNGQTFTDPPTVKSYARKAIFGEIFEFDTETLNSDGIFRTSPRGWFTFAHAVFALLFFFGHIWHGARTLFRDVFSGIDPELSPEQVEWGFYQKVGDVTTRRKEAV
__B_GGGGGGGGTT_HHHHHHHHHHHHHHHHHHHHHHHHHHHHH___S_TTTS_GGGTT_SSHHHHHHTT__B_TTSBBTTS_BS____S_SHHHHHHHHHHHHHHHHHHHHHHHHS__BGGGB_TTT_SB___HHHHHHHHHHHHHHHHHHHHHTTTTSSSS__EEE__TTSSS_EEE______SGGGGSTT_HHHHHHHHHHHHHHHHHHHHHHHHS__BHHHHHHTTTT_HHHHHHHHHHHHHHHHHHHHHHHHH__TTS_HHHH___THHHHTTHHHHHHHHHHHHHHHTT__HHHHHHTS_HHHHHHSBGGG_TTS_BTT__S_GGGTT_EEEEE__EEEEE_TT__EEEE____TT_SS___EEE_TT__EEEE__SS_TT_SS_HHHHT_EEEEESSTTTT_EE_SHHHHHHHHHHHTTBS_EEEE_TTTT__S_____HHHHHHHHHHHHHHHHHHHHHHHHHHHHTGGGTT_B_TT__TTSSSSSS_SBTT_TT_______
-GLPWYRVHTVLINDPGRLIAAHLMHTALVAGWAGSMALYELATFDPSDPVLNPMWRQGMFVLPFMARLGVTGSWSGWSITGETGIDPGFWSFEGVALAHIVLSGLLFLAACWHWVYWDLELFRDPRTGEPALDLPKMFGIHLFLAGLLCFGFGAFHLTGLFGPGMWVSDPYGLTGSVQPVAPEWGPDGFNPYNPGGVVAHHIAAGIVGIIAGLFHILVRPPQRLYKALRMGNIETVLSSSIAAVFFAAFVVAGTMWYGSATTPIELFGPTRYQWDSSYFQQEINRRVQASLASGATLEEAWSAIPEKLAFYDYIGNNPAKGGLFRTGPMNKGDGIAQAWKGHAVFRNKEGEELFVRRMPAFFESFPVILTDKNGVVKADIPFRRAESKYSFEQQGVTVSFYGGELNGQTFTDPPTVKSYARKAIFGEIFEFDTETLNSDGIFRTSPRGWFTFAHAVFALLFFFGHIWHGARTLFRDVFSGIDPELSPEQVEWGFYQKVGDVTTRK----
-_EEGGGGGGGGTT_HHHHHHHHHHHHHHHHHHHHHHHHHHHHH__TT_TTTS_GGGTT_SSHHHHHHTT__B_TTS_BTTS__S____S_SHHHHHHHHHHHHHHHHHHHHHHHHT__BGGGB_TTT_SB___HHHHHHHHHHHHHHHHHHHHHTTTTSTTS__EEE__TTSSS_EEE______SGGGG_TT_HHHHHHHHHHHHHHHHHHHHHHHHS__BHHHHHHTTTT_HHHHHHHHHHHHHHHHHHHHHHHHH__TTS_HHHH___HHHHHTTHHHHHHHHHHHHHHHTT__HHHHHHTS_HHHHHHTBGGG_TTS_BTT__S_GGGTT_EEEEEEEEEEEE_TT__EEEE____TT_SS___EEE_TTS_EEEE__SS_TT_SSBHHHHT_EEEEESSTTTT_EE__HHHHHHHHHHHTTBSEEEEE_TTTT__S_____HHHHHHHHHHHHHHHHHHHHHHHHHHHHTGGGTT_B_TT__GGGTSSSSBSBTT_GGGB_----

>Q9BJF5 vs. F0V9W9
MGQQESTLGGAAGEPRSRGHAAGTSGGPGDHLHATPGMFVQHSTAIFSDRYKGQRVLGKGSFGEVILCKDKITGQECAVKVISKRQVKQKTDKESLLREVQLLKQLDHPNIMKLYEFFEDKGYFYLVGEVYTGGELFDEIISRKRFSEVDAARIIRQVLSGITYMHKNKIVHRDLKPENLLLESKSKDANIRIIDFGLSTHFEASKKMKDKIGTAYYIAPEVLHGTYDEKCDVWSTGVILYILLSGCPPFNGANEYDILKKVEKGKYTFELPQWKKVSESAKDLIRKMLTYVPSMRISARDALDHEWIQTYTKEQISVDVPSLDNAILNIRQFQGTQKLAQAALLYMGSKLTSQDETKELTAIFHKMDKNGDGQLDRAELIEGYKELMRMKGQDASMLDASAVEHEVDQVLDAVDFDKNGYIEYSEFVTVAMDRKTLLSRERLERAFRMFDSDNSGKISSTELATIFGVSDVDSETWKSVLSEVDKNNDGEVDFDEFQQMLLKLCGN
___________________________________GGGGTT___S_GGGTEEEEEE_SSSSTTSEEEEEETTT__EEEEEEEE_________HHHHHHHHHHHHH___TTB__EEEEEE_SSEEEEEEE___S_BHHHHHTTSS___HHHHHHHHHHHHHHHHHHHHTTEE_S__SGGGEEESSSSTT__EEE___TT_EE__SSS_B____S_TTT__HHHHHT_B_THHHHHHHHHHHHHHHHSS_SS__SSHHHHHHHHHH______TTTTTTS_HHHHHHHHHHT_SSGGGS__HHHHHTSHHHHHS________HHHHHHHHHHHHT_TT__HHHHHHHHHHHHHS__TTTTHHHHHHHHHH_TT_SSEE_HHHHHHHHHHHHHHTT__GGGS_TTHHHHHHHHHHHHH_TT_SSSEEHHHHHHHHS_HHHH__HHHHHHHHHHH_TT_SSEE_HHHHHHHTT_S___HHHHHHHHHHH_TT_SSSEEHHHHHHHHH_____
MGQQESSLGAASSEPRLRGN-AGAAGGAGDKLHATPGMFVQHSTAIFSDRYKGQRVLGKGSFGEVILCKDKITGQECAVKVISKRQVKQKTDKESLLREVQLLKQLDHPNIMKLYEFFEDKGYYYLVGEVYTGGELFDEIISRKRFSEVDAARIIRQVLSGITYMHKNKIVHRDLKPENLLLESKSKDANIRIIDFGLSTHFEASKKMKDKIGTAYYIAPEVLHGTYDEKCDVWSTGVILYILLSGCPPFNGANEYDILKKVEKGKYTFELPQWKKVSESAKDLIRKMLTYVPSMRISARDALDHEWIQTYTKEQISVDVPSLDNAILNIRQFQGTQKLAQAALLYMGSKLTSQDETKELTAIFHKMDKNGDGQLDRAELIEGYKELMKMKGQDASMLDASAVEHEVDQVLDAVDFDKNGYIEYSEFVTVAMDRKTLLSRERLERAFRMFDSDNSGKISSSELATIFGVSDVDSETWKNVLAEVDKNNDGEVDFDEFQQMLLKLCGN
_____________________-________________________HHHHEEEEEEEEEETTEEEEEEEETTT__EEEEEEEESSSS_BSS_HHHHHHHHHHHHT___TTB__EEEEEE_SSEEEEEE____S_BHHHHHTT_S___HHHHHHHHHHHHHHHHHHHHTT___S___GGGEEESSSSTT__EEE__TT_TTTB____SHHHHTTGGGG__HHHHHT___TTHHHHHHHHHHHHHHHSS_SS__SSHHHHHHHHHH______SGGGGGS_HHHHHHHHHHT_SSGGGS__HHHHHHSHHHHHHT_SS__S_____HHHHHHHHHHHHHHHHHHHHHHHHHHHHHTHHHHHHHHHHHHHH_TT_SSEE_HHHHHHHHHHHHHTSSSS__TTHHHHHHHHHHHHHHHH_TT__S_EEHHHHHHHHHHHHHHHHHHHHHHHHHHH_TT__S_EEHHHHHHHHHHHT__HHHHHHHHHHH_TT__SEE_HHHHHHHHHHTTT_

>P0A8N3 vs. P0A8N5
MSEQHAQGADAVVDLNNELKTRREKLANLREQGIAFPNDFRRDHTSDQLHAEFDGKENEELEALNIEVAVAGRMMTRRIMGKASFVTLQDVGGRIQLYVARDDLPEGVYNEQFKKWDLGDILGAKGKLFKTKTGELSIHCTELRLLTKALRPLPDKFHGLQDQEARYRQRYLDLISNDESRNTFKVRSQILSGIRQFMVNRGFMEVETPMMQVIPGGAAARPFITHHNALDLDMYLRIAPELYLKRLVVGGFERVFEINRNFRNEGISVRHNPEFTMMELYMAYADYKDLIELTESLFRTLAQDILGKTEVTYGDVTLDFGKPFEKLTMREAIKKYRPETDMADLDNFDSAKAIAESIGIHVEKSWGLGRIVTEIFEEVAEAHLIQPTFITEYPAEVSPLARRNDVNPEITDRFEFFIGGREIGNGFSELNDAEDQAQRFLDQVAAKDAGDDEAMFYDEDYVTALEHGLPPTAGLGIGIDRMVMLFTNSHTIRDVILFPAMRPVK
_____________HHHHHHHHHHHHHHHHHHHS_SS_________HHHHHHHHTT__HHHHHHH__EEEEEEEEEEEEE_SSEEEEEEEETTEEEEEEEETTTS_TTHHHHTGGG__TT_EEEEEEEEEE_TTS_EEEEEEEEEEEE__SS___________TTHHHH_HHHHHHH_HHHHHHHHHHHHHHHHHHHHHHTTT_EE____SEESS__SS_____EEEETTTTEEEEE_S__HHHHHHHHHTT__EEEEEEEEE______SS__SEEEEEEEEEES__HHHHHHHHHHHHHHHHHHHHS_SEEEETTEEEESSS__EEEEHHHHHHHHSTT__GGGGGSHHHHHHHHHHTT____TT__HHHHHHHHHHHHHGGG__SSEEEEEEEGGG_TTB_B_SS_TTEEEEEEEEETTEEEEEEEEB___HHHHHHHHHHHHHHHHTT_TT_____HHHHHHHHT___SEEEEEEEHHHHHHHHHT_SSGGGT_SS_______
MSEQETRGANEAIDFNDELRNRREKLAALRQQGVAFPNDFRRDHTSDQLHEEFDAKDNQELESLNIEVSVAGRMMTRRIMGKASFVTLQDVGGRIQLYVARDSLPEGVYNDQFKKWDLGDIIGARGTLFKTQTGELSIHCTELRLLTKALRPLPDKFHGLQDQEVRYRQRYLDLIANDKSRQTFVVRSKILAAIRQFMVARGFMEVETPMMQVIPGGASARPFITHHNALDLDMYLRIAPELYLKRLVVGGFERVFEINRNFRNEGISVRHNPEFTMMELYMAYADYHDLIELTESLFRTLAQEVLGTTKVTYGEHVFDFGKPFEKLTMREAIKKYRPETDMADLDNFDAAKALAESIGITVEKSWGLGRIVTEIFDEVAEAHLIQPTFITEYPAEVSPLARRNDVNPEITDRFEFFIGGREIGNGFSELNDAEDQAERFQEQVNAKAAGDDEAMFYDEDYVTALEYGLPPTAGLGIGIDRMIMLFTNSHTIRDVILFPAMRPQK
____________HHHHHHHHHHHHHHHHHHHHS_SS______S__HHHHHHHHTT__HHHHHHH__EEEEEEEEEEEEEETTEEEEEEEETTEEEEEEEETTTSSTTHHHHTGGG__TT_EEEEEEEEEE_TT__EEEEEEEEEEEE__SS___________TTHHHHTHHHHHHH_HHHHHHHHHHHHHHHHHHHHHHTTT_EE____SEESS__SS_____EEEETTTTEEEEE_S_SHHHHHHHHHHT__EEEEEEEEE__________SEEEEEEEEEES__HHHHHHHHHHHHHHHHHHHHSSSEEEETTEEEETTS__EEEEHHHHHHHHSTT__GGGGGSHHHHHHHHHHTT____TT__HHHHHHHHHHHHTGGG__S_EEEE__BGGG_TTB_B_SS_TTBBSEEEEEETTEEEEEEEEB___HHHHHHHHHHHHHHHHTT_TT_____HHHHHHHHHH__SEEEEEEEHHHHHHHHHT_SSGGGTSSS_______

>Q71CG5 vs. F5LA74
---MSIRPEEISALIKKQIENYEADLEVVEVGTVIQVGDGIARVHGLEKVMAGELLEFENGVMGMAQNLEEDNVGVVILGPYTEIREGTQVKRTGRIMEVPVGEALLGRVVNPLGQPLDGRGPIETAEYRPIESPAPGVMDRKSVHEPLQTGIKAIDSMIPIGRGQRELIIGDRQTGKTTIAIDTIINQKGQDVICIYVAIGQKQSTVAGVVETLRQHDALDYTIVVTASASEPAPLLYLAPYAGCAMGEYFMYKGKHALVVYDDLSKQAAAYRELSLLLRRPPGREAYPGDVFYLHSRLLERAAKLSDEKGGGSLTALPFIETQAGDVSAYIPTNVISITDGQIFLESDLFYSGVRPAVNVGISVSRVGGAAQIKAMKKVAGTLRLDLAQYRELQAFAQFGSDLDKATQAKLNRGERTVEILKQDEHKPMPVEEQVISIYAVTNGFMDDIPVEDVRRFEEELLSFMRANKDSLLDHIRQTGELPDTKELDAAIEEFKKGFTPSA
---___________________________EEEEEEEETTEEEEE__TT_BTTEEEEETTS_EEEEEEEETTEEEEEE_S__SS__TT_EEEEEEEESEEE_SGGGTT_EE_TT__BSS_S_______EEESS_____TTSB____SB___S_HHHHHSS__BTT_B_EEEE_SSS_HHHHHHHHHHGGGS_SEEEEEEEES__HHHHHHHHHHHHHTT_STTEEEEEE_TTS_HHHHHHHHHHHHHHHHHHHTTT_EEEEEEE_HHHHHHHHHHHHTTTT____STTS_TTHHHHHHHHHTS__BB_TTTT__EEEEEEEEE_STT__SSHHHHHHHTTSSEEEEE_HHHHTTT_SS_B_TTT_EESSGGGGS_HHHHHHHHHHHHHHHHHHHGGGSTT____TTTTTTTTHHHHHHHHHHH___TT____HHHHHHHHHHHHTTTTTSS_STTHHHHHHHHHHHHHHTTHHHHHHHHSS_____TTHHHHHHHTT_S_S____
MNEMSIRPEEISALIKKQIENYEADLEVVEVGTVIQVGDGIARVHGLEKVMAGELLEFENGVMGMAQNLEEDNVGVVILGPYTEIREGTQVKRTGRIMEVPVGEALLGRVVNPLGQPLDGRGPIETAEYRPIESPAPGVMDRKSVHEPLQTGIKAIDSMIPIGRGQRELIIGDRQTGKTTIAIDTIINQKGQDVICIYVAIGQKQSTVAGVVETLRQHDALDYTIVVTASASEPAPLLYLAPYAGCAMGEYFMYKGKHALVVYDDLSKQAAAYRELSLLLRRPPGREAYPGDVFYLHSRLLERAAKLSDEKGGGSLTALPFIETQAGDVSAYIPTNVISITDGQIFLESDLFYSGVRPAVNVGISVSRVGGAAQIKAMKKVAGTLRLDLAQYRELQAFAQFGSDLDKATQAKLNRGERTVEILKQDEHKPMPVEEQVISIYAVTNGFMDDIPVEDVRRFEEELLSFMRANKDSLLDHIRQTGELPDTKELDAAIEEFKKGFTPSA
_______________________________EEEEEEETTEEEEEE_TT_BTTEEEEETTS_EEEEEEE_SS_EEEEESS__TT__TT_EEEEEEEE_EEE_SGGGTT_EE_TT__B_SSS_______EEESS_____GGGB____SB___S_HHHHHHS__BTT_B_EEEE_TTSSHHHHHHHHHHHTTTTTEEEEEEEES__HHHHHHHHHHHHHTT_GGGEEEEEE_TTS_HHHHHHHHHHHHHHHHHHHHTT_EEEEEEETHHHHHHHHHHHHHHTT____GGG__TTHHHHHHHHHHT__BB_TTTTS_EEEEEEEEE_STT_TTSHHHHHHHHHSSEEEEE_HHHHHTT_SS_B_TTT_EESSGGGGS_HHHHHHHHHHHHHHHHHHHGGGGGGSTTTS_HHHHHHHHHHHHHHHHH___TT____HHHHHHHHHHHHTTTTTTS_GGGHHHHHHHHHHHHHHH_HHHHHHHHHHSS___HHHHHHHHHHHHTT_____

>Q6P6M7 vs. Q9HD40
MNPESFAAGERRVSPAYVRQGCEARRAHEHLIRLLLEQGKCPEDGWDESTLELFLHELAVMDSNNFLGNCGVGEREGRVASALVARRHYRFIHGIGRSGDISAVQPKAAGSSLLNKITNSLVLNVIKLAGVHSVASCFVVPMATGMSLTLCFLTLRHKRPKAKYIIWPRIDQKSCFKSMVTAGFEPVVIENVLEGDELRTDLKAVEAKIQELGPEHILCLHSTTACFAPRVPDRLEELAVICANYDIPHVVNNAYGLQSSKCMHLIQQGARVGRIDAFVQSLDKNFMVPVGGAIIAGFNEPFIQDISKMYPGRASASPSLDVLITLLSLGCSGYRKLLKERKEMFVYLSTQLKKLAEAHNERLLQTPHNPISLAMTLKTIDGHHDKAVTQLGSMLFTRQVSGARAVPLGNVQTVSGHTFRGFMSHADNYPCAYLNAAAAIGMKMQDVDLFIKRLDKCLNIVRKEQTRASVVSGADRN--KAEDADIEEMALKLDDVLGDVGQGPAL
_______________________HHHHHHHHHHHHHHH____SS___HHHHHHHHHHHHHTBGGG_TT____SS_____S_HHHHHHTTT__S_B___________SBHHHHHHHHHHHHHHHHHHHHHT_TT__EEEEESS_HHHHHHHHHHHHHHH_TT__EEEEE____HHHHHHHHHTT_EEEEE__EEETTEEE__HHHHHHHHHHH_GGGEEEEEEESS__TTB____HHHHHHHHHHHT__EEEE_TTTTT_HHHHHHHHHHHHHS___EEEEEHHHHHS__SS_EEEEES_HHHHHHHHHHS_S_B_SHHHHHHHHHHHHHHHHHHHHHHHHHHHHHHHHHHHHHHHHHHTT__B___TT_SSEEEEE_TTTSSSSS_HHHHHHHHHHHTT__S_EEE_S__EEEETTEEEETTTTTSS__SS_EEEEE__TT__HHHHHHHHHHHHHHHHHHHHHHT______________________________________--
MNRESFAAGERLVSPAYVRQGCEARRSHEHLIRLLLEKGKCPENGWDESTLELFLHELAIMDSNNFLGNCGVGEREGRVASALVARRHYRFIHGIGRSGDISAVQPKAAGSSLLNKITNSLVLDIIKLAGVHTVANCFVVPMATGMSLTLCFLTLRHKRPKAKYIIWPRIDQKSCFKSMITAGFEPVVIENVLEGDELRTDLKAVEAKVQELGPDCILCIHSTTSCFAPRVPDRLEELAVICANYDIPHIVNNAYGVQSSKCMHLIQQGARVGRIDAFVQSLDKNFMVPVGGAIIAGFNDSFIQEISKMYPGRASASPSLDVLITLLSLGSNGYKKLLKERKEMFSYLSNQIKKLSEAYNERLLHTPHNPISLAMTLKTLDEHRDKAVTQLGSMLFTRQVSGARVVPLGSMQTVSGYTFRGFMSHTNNYPCAYLNAASAIGMKMQDVDLFIKRLDRCLKAVRKERSKES-----DDNYDKTEDVDIEEMALKLDNVLLDTYQDASS
___________________TTHHHHHHHHHHHHHHHHH____SS___HHHHHHHHHHHHTTBGGG_SS____SS_____S_HHHHHHTTT__S_BSBTTBSSS__TTBHHHHHHHHHHHHHHHHHHHHTT_TT__EEEEESS_HHHHHHHHHHHHHHH_TT__EEEEE____HHHHHHHHHTT_EEEEE_EEEETTEEEE_HHHHHHHHHHH_GGGEEEEEEESS__TTB____HHHHHHHHHHTT__EEEE_TT_TT_HHHHHHHHHHHHHS___EEEEEHHHHHS__SS_EEEEES_HHHHHHHHHTS_S_B__HHHHHHHH_HHHHHHHHHHHHHHHHHHHHHHHHHHHHHHHHTTT__B___TT_SSEEEEE_TTS_TTTS__HHHHHHHHHHTT__S_EEE_SS_EEEETTEEEETTTTTSSS_SS_EEEEE__TT__HHHHHHHHHHHHHHHHHH________-----________________________________

>P09219 vs. Q5KUJ1
MSIRAEEISALIKQQIENYESQIQVSDVGTVIQVGDGIARAHGLDNVMSGEAVEFANAVMGMALNLEENNVGIVILGPYTGIKEGDEVRRTGRIMEVPVGETLIGRVVNPLGQPVDGLGPVETTETRPIESRAPGVMDRRSVHEPLQTGIKAIDALVPIGRGQRELIIGDRQTGKTSVAIDTIINQKDQNMICIYVAIGQKESTVATVVETLAKHGAPDYTIVVTASASQPAPLLFLAPYAGVAMGEYFMIMGKHVLVVIDDLSKQAAAYRQLSLLLRRPPGREAYPGDIFYLHSRLLERAAKLSDAKGGGSLTALPFVETQAGDISAYIPTNVISITDGQIFLQSDLFFSGVRPAINAGLSVSRVGGAAQIKAMKKVAGTLRLDLAAYRELEAFAQFGSDLDKATQANVARGARTVEVLKQDLHQPIPVEKQVLIIYALTRGFLDDIPVEDVRRFEKEFYLWLDQNGQHLLEHIRTTKDLPNEDDLNQAIEAFKKTFVVSQ
______________________SSGGGEEEEEEEETTEEEEEE_TT__TTEEEEETTS_EEEEEEEETTEEEEEESS__SS__TT_EEEEEEEESEEE_SSTTTT_EE_TTS_B_SSS_______EEESS_____SSSB____SEE____HHHHHHS_EETT_B_EEEE_TTSSHHHHHHHHHHTTTTTT_EEEEEEES__HHHHHHHHHHHHHTT_TTSEEEEEE_TTS_HHHHHHHHHHHHHHHHHHHTTT_EEEEEEE_HHHHHHHHHHHHHHTT____GGG__TTHHHHHHHHHTT__BB_GGGT__EEEEEEEEE_GGG_TTSHHHHHHHTTSSEEEEE_HHHHHHH_SS_B_TTT_EESS_SSSS_HHHHHHHHHHHHHHHHHHHH___________HHHHHHHHHHHHHHHHH___TT____HHHHHHHHHHTTTTTTTTS_GGGHHHHHHHHHHHHHHGGGGTHHHHHHHS___HHHHHHHHHHHHHHHTT___
MSIRAEEISALIKQQIENYESQIQVSDVGTVIQVGDGIARAHGLDNVMSGELVEFANGVMGMALNLEENNVGIVILGPYTGIKEGDEVRRTGRIMEVPVGEALIGRVVNPLGQPVDGLGPVETTETRPIESPAPGVMDRRSVHEPLQTGIKAIDALVPIGRGQRELIIGDRQTGKTSVAIDTIINQKDQNMICIYVAIGQKESTVRTVVETLRKHGALDYTIVVTASASQPAPLLFLAPYAGVAMGEYFMYKGQHVLVVYDDLSKQAAAYRELSLLLRRPPGREAYPGDIFYLHSRLLERAAKLSDAKGGGSLTALPFVETQAGDISAYIPTNVISITDGQIFLQSDLFFSGVRPAINAGLSVSRVGGAAQIKAMKKVAGTLRLDLAAYRELEAFAQFGSDLDKATQAKLARGARTVEVLKQDLHQPIPVEKQVLIIYALTRGFLDDIPVEDVRRFEKEFYLWLDQNGQHLLEHIRTTKDLPNEDDLNKAIEAFKKTFVVSQ
_________________________SSEEEB__B_TT___BS__TT__TTEEEEETTS_B_BEEEE_SS_EEE__BS_STT__TT_EEEEEEEESEEE_STTSTT_EE_TT__B_SSSS____S_EEESS_____TTTB____SEE__S_HHHHHHS_EETT_B_BEEEESSSSHHHHHHHHHHTTTTTT_E_EEEEES__HHHHHHHHHHHHHHT_TTTEEEEEE_SSS_HHHHHHHHHHHHHHHHHHHHHT_EEEEEEE_HHHHHHHHHHHHHHTT__B_GGG_BTTHHHHHHHHHTT__BB_GGGT__EEEE__EEEESTT_TTSHHHHHHHHHSS_B__B_HHHHHTT_SS_B_TTT_B_TTTTSSS_HHHHHHTTTHHHHHHHHHHH____GGGGG__TTHHHHHHHHHHHHHHH___SS____HHHHHHHHHHHHHTTTTTS_GGGTHHHHHHHHH_HHHHTTTHHHHHHHHS______HHHHHHHTHHHHTT___

>P51977 vs. P00352
MSSSAMPDVPAPLTNLQFKYTKIFINNEWHSSVSGKKFPVFNPATEEKLCEVEEGDKEDVDKAVKAARQAFQIGSPWRTMDASERGRLLNKLADLIERDRLLLATMEAMNGGKLFSNAYLMDLGGCIKTLRYCAGWADKIQGRTIPMDGNFFTYTRSEPVGVCGQIIPWNFPLLMFLWKIGPALSCGNTVVVKPAEQTPLTALHMGSLIKEAGFPPGVVNIVPGYGPTAGAAISSHMDVDKVAFTGSTEVGKLIKEAAGKSNLKRVSLELGGKSPCIVFADADLDNAVEFAHQGVFYHQGQCCIAASRLFVEESIYDEFVRRSVERAKKYVLGNPLTPGVSQGPQIDKEQYEKILDLIESGKKEGAKLECGGGPWGNKGYFIQPTVFSDVTDDMRIAKEEIFGPVQQIMKFKSLDDVIKRANNTFYGLSAGIFTNDIDKAITVSSALQSGTVWVNCYSVVSAQCPFGGFKMSGNGRELGEYGFHEYTEVKTVTIKISQKNS
_____________SS______SEEETTEEE__TT__EEEEE_TTT__EEEEEE_B____HHHHHHHHHHHTSTTSHHHHS_HHHHHHHHHHHHHHHHHTHHHHHHHHHHHHT__HHHHHHTHHHHHHHHHHHHHHHGGG____EE__SSSEEEEEEEEE__EEEEE__SSSHHHHHHHHHHHHHHTT_EEEEE__TT__HHHHHHHHHHHHHT__TTSEEE__B_TTTHHHHHHT_TT__EEEEES_HHHHHHHHHHHHHTT__EEEEE_____EEEE_TTS_HHHHHHHHHHHHHHHHH__TT___EEEEEHHHHHHHHHHHHHHHT___BS_TTSTT__B___SSHHHHHHHHHHHHHHHHTT_EEEE__SB_SSSS__B__EEEES__TTSHHHHS___SSEEEEEEE__HHHHHHHHH_SS__SEEEEE_S_HHHHHHHHHHS__SEEEES______TTS_B__SGGGEES_BSHHHHHHTTEEEEEEEEE_S____
MSSSGTPDLPVLLTDLKIQYTKIFINNEWHDSVSGKKFPVFNPATEEELCQVEEGDKEDVDKAVKAARQAFQIGSPWRTMDASERGRLLYKLADLIERDRLLLATMESMNGGKLYSNAYLNDLAGCIKTLRYCAGWADKIQGRTIPIDGNFFTYTRHEPIGVCGQIIPWNFPLVMLIWKIGPALSCGNTVVVKPAEQTPLTALHVASLIKEAGFPPGVVNIVPGYGPTAGAAISSHMDIDKVAFTGSTEVGKLIKEAAGKSNLKRVTLELGGKSPCIVLADADLDNAVEFAHHGVFYHQGQCCIAASRIFVEESIYDEFVRRSVERAKKYILGNPLTPGVTQGPQIDKEQYDKILDLIESGKKEGAKLECGGGPWGNKGYFVQPTVFSNVTDEMRIAKEEIFGPVQQIMKFKSLDDVIKRANNTFYGLSAGVFTKDIDKAITISSALQAGTVWVNCYGVVSAQCPFGGFKMSGNGRELGEYGFHEYTEVKTVTVKISQKNS
____________SS_______SEEETTEEE__SS__EEEEEETTTTEEEEEEE_B_HHHHHHHHHHHHHHTSTTSHHHHS_HHHHHHHHHHHHHHHHHTHHHHHHHHHHHH___HHHHHHTHHHHHHHHHHHHHHHGGG____EE__SSSEEEEEEEEE__EEEEE__SSSHHHHHHHHHHHHHHTT_EEEEE__SS__HHHHHHHHHHHHHT__TTSEEE__B_TTTHHHHHHH_TT__EEEEES_HHHHHHHHHHHHHHT__EEEEE_____EEEE_TTS_HHHHHHHHHHHHHHHHH__TT___EEEEEHHHHHHHHHHHHHHHTT__BS_TTSTT__B___S_HHHHHHHHHHHHHHHHHT_EEEE__SEESSSS_EE__EEEES__TTSHHHHS___SSEEEEEEES_HHHHHHHHH_SS__SEEEEE_S_HHHHHHHHHHS__SEEEES______TTS_B__SGGGEES_BSHHHHGGGGEEEEEEEEE_S____

>O87172 vs. Q2VJA0
MELPRAFGLLLHPTSLPGPYGVGVLGREARDFLRFLKEAGGRYWQVLPLGPTGYGDSPYQSFSAFAGNPYLIDLRPLAERGYVRLEDPGFPQGRVDYGLLYAWKWPALKEAFRGFKEKASPEEREAFAAFREREAWWLEDYALFMALKGAHGGLPWNRWPLPLRKREEKALREAKSALAEEVAFHAFTQWLFFRQWGALKAEAEALGIRIIGDMPIFVAEDSAEVWAHPEWFHLDEEGRPTVVAGVPPDYFSETGQRWGNPLYRWDVLEREGFSFWIRRLEKALELFHLVRIDHFRGFEAYWEIPASCPTAVEGRWVKAPGEKLFQKIQEVFGEVPVLAEDLGVITPEVEALRDRFGLPGMKVLQFAFDDGMENPFLPHNYPAHGRVVVYTGTHDNDTTLGWYRTATPHEKAFMARYLADWGITFREEEEVPWALMHLGMKSVARLAVYPVQDVLALGSEARMNYPGRPSGNWAWRLLPGELSPEHGARLRAMAEATERL
____SEEEEE__GGGS__STTS__SSHHHHHHHHHHHHTT__EEE____S_B_TT__TTSBS_SS___GGG__SHHHHHTTS______S__SSB__HHHHHHHHHHHHHHHHHHHHHH__HHHHHHHHHHHHHSHHHHHHHHHHHHHHHHTTT__GGGS_HHHHTT_HHHHHHHHHHTHHHHHHHHHHHHHHHHHHHHHHHHHHHTT_EEEEEEESS__SSSHHHHH_GGGB_B_TTS_BSEEEEE__GGG_SS_EEEEEE_B_HHHHHHTTTHHHHHHHHHHHHH_SEEEE_TGGGGTEEEEEETT_SSSTT_EEEE__HHHHHHHHHHHHSS__EEE___S___HHHHHHHHHTT__EEEEGGGS_______TTSGGGS_TT__EEEES__T_S__HHHHHHH__HHHHHHHHHHHHHTT___SSGGGHHHHHHHHHHHSS_SEEEEEHHHHTT__GGG_S__TT__SS_S_B___TT_S_HHHHHHHHHHHHHTT__
MELPCAYGLLLHPTSLPGPWGVGVLGEEARGFLRFLKEAGARYWQVLPLGPTGYGDSPYQSFSAFAGNPYLIDLRPLVDRGFVRLEDPGFPEGRVDYGLLYAWKWPALRAAFQGFRQKASPEEKEDFARFQEEEAWWLRDYALFMTLKSHHGGLPWNAWPLALRTREERALKEAEASLAEEIAFHAFTQWLFFRQWGALKEEAEALGIAFIGDMPIFVAEDSAEVWAHPEWFHLDEEGRPTVVAGVPPDYFSETGQRWGNPLYRWEVLEEEGFSFWIARLRKALELFHLVRIDHFRGFEAYWEIPASCPTAVEGRWVKAPGEKLFARIQEAFGRIPILAEDLGVITPEVEALRDRFGLPGMKVLQFAFDNGMENPFLPHNYPEHGRVVVYTGTHDNDTTLGWYRTATPHERDFLKRYLADWGITFREEAEVPWALMRLGMASRARLAVYPVQDVLALGSEARMNYPGRPSGNWAWRLRPGEIKEEHGERLLSLAEATGRV
_____EEEEE__GGGS__SSSS__SSHHHHHHHHHHHHTT__EEE____S_B_TT__TTSBS_SS___GGG__SHHHHTTTS_________SSB__HHHHHHHHHHHHHHHHHHHHHH__HHHHHHHHHHHHHSHHHHHHHHHHHHHHHTTTT__GGGS_HHHHTT_HHHHHHHHHTTHHHHHHHHHHHHHHHHHHHHHHHHHHHTT_EEEEEEESS__SSSHHHHH_GGGB_B_TTS_BSEEEEE___SS_SS_EEEEEE_B_HHHHHHTTTHHHHHHHHHHTTT_SEEEEESGGGGTEEEEEETT_SSSTT_EEEE__HHHHHHHHHHHHSS__EEE___SS__HHHHHHHHHTT__EEEEGGGSSSS_TT_TTSGGGS_TT__EEEES__TTS__HHHHHHHS_HHHHHHHHHHHHHTT____SGGGHHHHHHHHHHHSS_SEEEEEHHHHTT__GGG_S__TT__SSTT_B___TT_S_HHHHHHHHHHHHHTT__

>P11797 vs. Q54276
MSTRKAVIGYYFIPTNQINNYTETDTSVVPFPVSNITPAKAKQLTHINFSFLDINSNLECAWDPATNDAKARDVVNRLTALKAHNPSLRIMFSIGGWYYSNDLGVSHANYVNAVKTPAARTKFAQSCVRIMKDYGFDGVDIDWEYPQAAEVDGFIAALQEIRTLLNQQTIADGRQALPYQLTIAGAGGAFFLSRYYSKLAQIVAPLDYINLMTYDLAGPWEKITNHQAALFGDAAGPTFYNALREANLGWSWEELTRAFPSPFSLTVDAAVQQHLMMEGVPSAKIVMGVPFYGRAFKGVSGGNGGQYSSHSTPGEDPYPNADYWLVGCDECVRDKDPRIASYRQLEQMLQGNYGYQRLWNDKTKTPYLYHAQNGLFVTYDDAESFKYKAKYIKQQQLGGVMFWHLGQDNRNGDLLAALDRYFNAADYDDSQLDMGTGLRYTGVGPGNLPIMTAPAYVPGTTYAQGALVSYQGYVWQTKWGYITSAPGSDSAWLKVGRLA
_____EEEEEEE__HHHHHT__SS_TTT_SS_GGGS_HHHHHH_SEEEEEEEEE_TTSSEE__TTS_HHHHHHHHHHHHHGGGG_TT_EEEEEEE_HHHHSTTSTTHHHHHHHTSSHHHHHHHHHHHHHHHHHHT_SEEEEE_S___GGGHHHHHHHHHHHHHHHHHHHHHHT_TTS__EEEEEEE_SHHHHTTTGGGHHHHHTT_SEEEEE___SS_TTSSS___SS_SSB_TTS__B__GGGGSS____HHHHHHH__SSB___HHHHHHHHHTSTT__GGGEEEEEESEEEEE_S__SSSTTTT________SS_SSS___STT_HHHHHTT_TTEEEHHHHHHHHHSSS_EEEEEETTTTEEEEEETTTTEEEE___HHHHHHHHHHHHHTT__EEEEE_GGGS_TT_HHHHHHHHHHH_TT___TT____S_B______GGG__B____B__TT__B_TT_EEEETTEEEEESSS_B_S_TTSSTTEEEEEE__
MSTRKAVIGYYFIPTNQINNYTETDTSVVPFPVSNITPAKAKQLTHINFSFLDINSNLECAWDPATNDAKARDVVNRLTALKAHNPSLRIMFSIGGWYYSNDLGVSHANYVNAVKTPASRAKFAQSCVRIMKDYGFDGVDIDWEYPQAAEVDGFIAALQEIRTLLNQQTITDGRQALPYQLTIAGAGGAFFLSRYYSKLAQIVAPLDYINLMTYDLAGPWEKVTNHQAALFGDAAGPTFYNALREANLGWSWEELTRAFPSPFSLTVDAAVQQHLMMEGVPSAKIVMGVPFYGRAFKGVSGGNGGQYSSHSTPGEDPYPSTDYWLVGCEECVRDKDPRIASYRQLEQMLQGNYGYQRLWNDKTKTPYLYHAQNGLFVTYDDAESFKYKAKYIKQQQLGGVMFWHLGQDNRNGDLLAALDRYFNAADYDDSQLDMGTGLRYTGVGPGNLPIMTAPAYVPGTTYAQGALVSYQGYVWQTKWGYITSAPGSDSAWLKVGRVA
_____EEEEEEE__HHHHTT__SS_TTT_SS_GGGS_HHHHHH_SEEEEEEEEE_TTSSEE__TTS_HHHHHHHHHHHHHGGGG_TT_EEEEEEE_HHHHSTTSTTHHHHHHHTSSHHHHHHHHHHHHHHHHHHT_SEEEEE_____TTTHHHHHHHHHHHHHHHHHHHHHTT_TTS__EEEEEEESSHHHHTTTGGGHHHHHTT_SEEEEE___SS_TTSSS___SS_SSB_TTS__B__GGGGSS____HHHHHHH__SSB___HHHHHHHHHTSTT__GGGEEEEEESEEEEE_S__SSSTTTT________SS___S___STT_HHHHHTT_TTEEEHHHHHHHHHTTSSEEEEEETTTTEEEEEETTTTEEEE___TTHHHHHHHHHHHTT__EEEEE_GGGS_TT_HHHHHHHHHHH_TT___TT____S_B______TTS__B____B__TT__B_TT_EEEETTEEEEESSS_B_S_BTTBTTEEEEEE__

>O87798 vs. Q6IV66
MSMLKREDWYDLTRTTNWTPKYVTENELFPEEMSGARGISMEAWEKYDEPYKITYPEYVSIQREKDSGAYSIKAALERDGFVDRADPGWVSTMQLHFGAIALEEYAASTAEARMARFAKAPGNRNMATFGMMDENRHGQIQLYFPYANVKRSRKWDWAHKAIHTNEWAAIAARSFFDDMMMTRDSVAVSIMLTFAFETGFTNMQFLGLAADAAEAGDHTFASLISSIQTDESRHAQQGGPSLKILVENGKKDEAQQMVDVAIWRSWKLFSVLTGPIMDYYTPLESRNQSFKEFMLEWIVAQFERQLLDLGLDKPWYWDQFMQDLDETHHGMHLGVWYWRPTVWWDPAAGVSPEEREWLEEKYPGWNDTWGQCWDVITDNLVNGKPELTVPETLPTICNMCNLPIAHTPGNKWNVKDYQLEYEGRLYHFGSEADRWCFQIDPERYKNHTNLVDRFLKGEIQPADLAGALMYMSLEPGVMGDDAHDYEWVKAYQKKTNAA
_____HHHHTGGGG_______SS_HHHHS_HHHH__TT__HHHHTT___SS___HHHHHHHHHHHHHHHHHHHHHHGGG_GGGGS_HHHHHHHHHHHHH_HHHHHHHHHHHHHHHHH_S_HHHHHHHHHHHHHHHHHHHHHHHTGGGGGGG_GGGGHHHHGGGS__HHHHHHHHHHHHHTTSS_HHHHHHHHHIIIIITTHHHHHHHHHHHHHHTT_HHHHHHHHHHHHTHHHHHTTHHHHHHHHHHTT_HHHHHHHHHHHHHHHHHHHHHHTHHHHHHTS_GGG_SS_HHHHHHHHTHHHHHHHHHHTT____TTHHHHHHHTTTHHHHHHHHHHHTGGGSSS______SHHHHHHHHHHSTTTTTTHHHHHHHHHHHHHTT_GGGGS_SS_B_B_SSS__B_B___GGG_______EEETTEEE__SSHHHHHHHHH_HHHHTT___HHHHHHTT_SSS_SHHHHHHHTT__TTTS___TTTTGGGTT________
MSMLKREDWYDLTRTTNWTPKYVTENELFPEEMSGARGISMEAWEKYDEPYKITYPEYVSIQREKDSGAYSIKAALERDGFVDRADPGWVSTMQLHFGAIALEEYAASTAEARMARFAKAPGNRNMATFGMMDENRHGQIQLYFPYANVKRSRKWDWAHKAIHTNEWAAIAARSFFDDMMMTRDSVAVSIMLTFAFETGFTNMQFLGLAADAAEAGDHTFASLISSIQTDESRHAQQGGPSLKILVENGKKDEAQQMVDVAIWRSWKLFSVLTGPIMDYYTPLESRNQSFKEFMLEWIVAQFERQLLDLGLDKPWYWDQFMQDLDETHHGMHLGVWYWRPTVWWDPAAGVSPEEREWLEEKYPGWNDTWGQCWDVITDNLVNGKPELTVPETLPTICNMCNLPIAHTPGNKWNVKDYQLEYEGRLYHFGSEADRWCFQIDPERYENHTNLVDRFLKGEIQPADLAGALMYMSLEPGVMGDDAHDYEWVKAYQKKTNAA
_____HHHHHHHHT______SSS_HHHHS_HHHH__TT__HHHHTT___SS___HHHHHHHHHHHHHHHHHHHHHHTTTTGGGGS_HHHHHHHHHHHHHHHHHHHHHHHHHHHHHHH_S_HHHHHHHHHHHHHHHHHHHHHHHHHHTTTTT_GGGGHHHHGGGS__HHHHHHHHHHHHHTTSS_HHHHHHHIIIIIIITT_HHHHHHHHHHHHHTT_HHHHHHHHHHHHHHHHHHTTHHHHHHHHHHTT_HHHHHHHHHHHHHHHHHHHHHHTHHHHHTTS_GGG_SS_HHHHHHHHTHHHHHHHHHHHT____TTHHHHHHHTTTHHHHHHHHHHHTGGGSSS______SHHHHHHHHHHSTTTTTTHHHHHHHHHHHHHTT_GGGGS_SS_B_B_TTT_SB_B___GGG_______EEETTEEE__SSHHHHHHHHTSGGGTTT___HHHHHHHT_SSS_SHHHHHHHTT__TTTS___TTTTGGGGGG_______

>O98949 vs. P23755
MSQSIEEKSVQERTRIKNSRYESGVIPYAKMGYWNPDYQVKDTDVLALFRVTPQPGVDPIEAAAAVAGESSTATWTVVWTDLLTAADLYRAKAYKVDQVPNNPEQYFAYIAYELDLFEEGSIANLTASIIGNVFGFKAVKALRLEDMRLPLAYLKTFQGPATGVILERERLDKFGRPLLGCTTKPKLGLSGKNYGRVVYEALKGGLDFVKDDENINSQPFMRWRERYLFTMEAVNKASAATGEVKGHYLNVTAATMEEMYARANFAKELGSVIIMIDLVIGYTAIQTMAKWARDNDMILHLHRAGNSTYSRQKNHGMNFRVICKWMRMAGVDHIHAGTVVGKLEGDPIITRGFYKTLLLPKLERNLQEGLFFDMEWASLRKVMPVASGGIHAGQMHQLIHYLGEDVVLQFGGGTIGHPDGIQAGATANRVALEAMILARNENRDYLTEGPEILREAAKTCGALRTALDLWKDITFNYTSTDTSDFVETPTANI
__________________STTSSS___TIIIIIB_TT____TT_EEEEEEEEE_TT__HHHHHHHHHHHTTT__SS__GGGGGTTHHHHS_EEEEEEEETTEEEEEEEEEEE_GGGS_TT_HHHHHHHHTSSGGG_TTEEEEEEEEEE__HHHHTTS___SSHHHHHHHHHT__SS_EEE_B_SSSS___HHHHHHHHHHHHHHT_SEEE__TT_SSBTTB_HHHHHHHHHHHHHHHHHHHTS__EEEEE___SSHHHHHHHHHHHHHTT_SEEEEEGGG_HHHHHHHHHHHHHTT_EEEEE_TTTHHHHS_TTSEE_HHHHHHHHHHHT_SEEE___SSSSS___HHHHHHHHHHHH_SEE__BTTTTB_S_EE_TT____EEEEESS__TTSHHHHHHHH_SS_EEE_SHHHHT_TT_HHHHHHHHHHHHHHHHHHHHTT__HHHHHHHHHHHHHHH_HHHHHHHHHHTT_______SS__S_________
MSQSLEEKSVQERTRIKNSRYESGVIPYAKMGYWNPDYQVKDTDVLALFRVTPQPGVDPIEAAAAVAGESSTATWTVVWTDLLTAADLYRAKAYKVDQVPNNPEQYFAYIAYELDLFEEGSIANLTASIIGNVFGFKAVKALRLEDMRLPFAYIKTFQGPATGVILERERLDKFGRPLLGCTTKPKLGLSGKNYGRVVYEALKGGLDFVKDDENINSQPFMRWRERYLFVMEAVNKAAAATGEVKGHYLNVTAATMEEMYARAQLAKELGSVIIMIDLVIGYTAIQTMAKWARDNDMILHLHRAGNSTYSRQKNHGMNFRVICKWMRMAGVDHIHAGTVVGKLEGDPIITRGFYKTLLLPKLERNLQEGLFFDMDWASLRKVMPVASGGIHAGQMHQLIHYLGEDVVLQFGGGTIGHPDGIQSGATANRVALEAMILARNENRDFLTEGPEILREAAKNCGALRTALDLWKDITFNYTSTDTSDFVETPTANI
___________________________TIIIIIB_TT____TT_EEEEEEEEE_TTS_HHHHHHHHHHHTSS__SS__GGGGGS_GGGGS_EEEEEEEETTEEEEEEEEEEE_GGGS_TT_HHHHHHHHHSSGGG_TTEEEEEEEEEE__HHHHTTS___SSHHHHHHHHHT__SS_EEEEB_SSSS___HHHHHHHHHHHHHHT_SEEE__TT_SSBTTB_HHHHHHHHHHHHHHHHHHHSS__EEEEE___SSHHHHHHHHHHHHHHT_SEEEEEGGG_HHHHHHHHHHHHHHT_EEEEE_TTTHHHHSSSSSEE_HHHHHHHHHHHT_SEEE___SSSTT___HHHHHHHHHHHH_SEE__BTTTTB_S_EE_TT____EEEE_SS__GGGHHHHHHHH_SS_EEEESHHHHT_TT_HHHHHHHHHHHHHHHHHHHHTT__HHHHHHHHHHHHHHT_HHHHHHHHHTSS_____________________

>P02930 vs. A0A0X1KHE0
MKKLLPILIGLSLSGFSSLSQAENLMQVYQQARLSNPELRKSAADRDAAFEKINEARSPLLPQLGLGADYTYSNGYRDANGINSNATSASLQLTQSIFDMSKWRALTLQEKAAGIQDVTYQTDQQTLILNTATAYFNVLNAIDVLSYTQAQKEAIYRQLDQTTQRFNVGLVAITDVQNARAQYDTVLANEVTARNNLDNAVEQLRQITGNYYPELAALNVENFKTDKPQPVNALLKEAEKRNLSLLQARLSQDLAREQIRQAQDGHLPTLDLTASTGISDTSYSGSKTRGAAGTQYDDSNMGQNKVGLSFSLPIYQGGMVNSQVKQAQYNFVGASEQLESAHRSVVQTVRSSFNNINASISSINAYKQAVVSAQSSLDAMEAGYSVGTRTIVDVLDATTTLYNAKQELANARYNYLINQLNIKSALGTLNEQDLLALNNALSKPVSTNPENVAPQTPEQNAIADGYAPDSPAPVVQQTSARTTTSNGHNPFRN
________________________HHHHHHHHHHH_HHHHHHHHHHHHHHHHHHHHHGGGS_EEEEE__EEE____SSSTT_EEEEEEEEEEEEEEEE_HHHHHHHHHHHHHHHHHHHHHHHHHHHHHHHHHHHHHHHHHHHHHHHHHHHHHHHHHHHHHHHHHHHHTTSS_HHHHHHHHHHHHHHHHHH_HHHHHHHHHHHHHHHHHSS__SEEEEE_STT________HHHHHHHHHHH_HHHHHHHHHHHHHHHHHHHHHGGGS_EEEEEEEEEEE__EEESGGGSSSS_STTS___EEEEEEEEEEEEEEESSSHHHHHHHHHHHHHHHHHHHHHHHHHHHHHHHHHHHHHHHHHHHHHHHHHHHHHHHHHHHHHHHHHHHHTSS_HHHHHHHHHHHHHHHHHHHHHHHHHHHHHHHHHHHHT___HHHHHHHHTTEEEEEESS_____________________________________________
----------------------ENLMQVYQQARLSNPELRKSAADRDAAFEKINEARSPLLPQLGLGADYTYSNGYRDANGINSNETSASLQLTQTLFDMSKWRGLTLQEKAAGIQDVTYQTDQQTLILNTANAYFKVLNAIDVLSYTQAQKEAIYRQLDQTTQRFNVGLVAITDVQNARAQYDTVLANEVTARNNLDNAVEELRQVTGNYYPELASLNVEHFKTDKPKAVNALLKEAENRNLSLLQARLSQDLAREQIRQAQDGHLPTLNLTASTGISDTSYSGSKTN---STQYDDSNMGQNKIGLNFSLPLYQGGMVNSQVKQAQYNFVGASEQLESAHRSVVQTVRSSFNNINASISSINAYKQAVVSAQSSLDAMEAGYSVGTRTIVDVLDATTTLYDAKQQLANARYTYLINQLNIKYALGTLNEQDLLALNSTLGKPIPTSPESVAPETPDQDAAADGYNAHSAAPAVQPTAARANSNNG-NPFRH
----------------------__HHHHHHHHHTT_HHHHHHHHHHHHHHHTHHHHHGGGS_EEEEEEE_______SSS_S__B__EEE__EEEEEEE_HHHHHHHHHHHHHHHHHHHHHHHHHHHHHHHHHHHHHHHHHHHHHHHHHHHHHHHHHHHHHHHHHHHHTTSS_HHHHHHHHHHHHHHHHHHHHHHHHHHHHHHHHHHHHSS__S_EEEE_STT________HHHHHHHHHHH_HHHHHHHHHHHHHHHHHHHHHTTSS_EEEE__EEEEEEE_B_SSS__---TTS___EEEEEEE__EEEE__SEETTHHHHHHHHHHHHHHHHHHHHHHHHHHHHHHHHHHHHHHHHHHHHHHHHHHHHHHHHHHHHHHHHHHTTTSS_HHHHHHHHHHHHHHHHHHHHHHHHHHHHHHHHHHHHT___HHHHHGGGGSEEEEE__S_S_____________________________________-_____

>A0A0D6HUA0 vs. A0A0J9X256
MKKIFMMVHELDVNKGGMTSSMFNRSKEFYDADIPADIVTFDYKGNYDEIIKALKKQGKMDRRTKMYNVFEYFKQISNNKHFKSNKLLYKHISERLKNTIEIEESKGISRYFDITTGTYIAYIRKSKSEKVIDFFKDNKRIERFSFIDNKVHMKETFNVDNKVCYQVFYDEKGYPYISRNINANNGAVGKTYVLVNKKEFKNNLALCVYYLEKLIKDSKDSIMICDGPGSFPKMFNTNHKNAQKYGVIHVNHHENFDDTGAFKKSEKYIIENANKINGVIVLTEAQRLDILNQFDVENIFTISNFVKIHNAPKHFQTEKIVGHISRMVPTKRIDLLIEVAELVVKKDNAVKFHIYGEGSVKDKIAKMIEDKNLERNVFLKGYTTTPQKCLEDFKLVVSTSQYEGQGLSMIEAMISKRPVVAFDIKYGPSDFIEDNKNGYLIENHNINDMADKILQLVNNDVLAAEFGSKARENIIEKYSTESILEKWLNLFNS
__EEEEE_S___TT__THHHHHHHHHHHHHHTT__EEEEE_S__TTHHHHHHHHHHTTSS_TT__EEEHHHHHHHHHHTT_SS__HHHHHHHHHHHTTEEEEEEETTEEEEEETTT__EEEEEEEETTEEEEEEEETTEEEEEEEEETTEEEEEEEE_TTS_EEEEEEE_TTS_EEEEEEE_TTT__EEEEEEGGGTEEESSHHHHHHHHHHHHS_SSTTEEEEE__GGGHHHHHTS__SSSEEEEEE_S__B_TT_SS__B_HHHHHHHHTGGGSSEEEES_HHHHHHHHHHSS___EEE___________SS___SSBEEEES_B_GGG_HHHHHHHHHHHHHH_TT_BEEEE__BTTSHHHHHHHHHTT_TTTEEEEE__S_TTTTTTT_SEEEE__SB_SS_HHHHHHHHTT__EEEE__BSSHHHH__BTTTEEEE_TT_HHHHHHHHHHHTT_HHHHHHHHHHHHHHHHHHS_HHHHHHHHHHHH__
MKKIFMMVHELDVNKGGMTSSMFNRSKEFYDADIPADIVTFDYKGNYDEIIKALKKQGKMDRRTKMYNVFEYFKQISNNKHFKSNKLLYKHISERLKNTIEIEESKGISRYFDITTRTYIAYIRKSKSEKVIDFFKDNKRIERFSFIDNKVHMKETFNVDNKVCYQVFYDEKGYPYISRNINANNGAVGKTYVLVNKKEFKNNLALCVYYLEKLIKDSKDSIMICDGPGSFPKMFNTNHKNAQKYGVIHVNHHENFDDTGAFKKSEKYIIENANKINGVIVLTEAQRLDILNQFDVENIFTISNFVKIHNAPKHFQTEKIVGHISRMVPTKRIDLLIEVAELVVKKDNAVKFHIYGEGSVKDKIAKMIEDKNLERNVFLKGYTTTPQKCLEDFKLVVSTSQYEGQGLSMIEAMISKRPVVAFDIKYGPSDFIEDNKNGYLIENHNINDMADKILQLVNNDVLAAEFGSKARENIIEKYSTESILEKWLNLFNS
__EEEEE_S___TT__HHHHHHHHHHHHHHHTT__EEEEE____S_HHHHHHHHHHTTSS_TT__EEEHHHHHHHHHHTT_SS__HHHHHHHHHHTTTEEEEE_SSSEEEEEETTT__EEEEEEEETTEEEEEEEETTEEEEEEEEETTEEEEEEEE_TTS_EEEEEEE_TTS_EEEEEEEETTTTEEEEEEETTTTEEESSHHHHHHHHHHHHS_SSTTEEEEE_SGGGHHHHHTS__SSSEEEEE__S_SB_TT_SS__B_HHHHHHHHTGGGSSEEEESSHHHHHHHHHHSS___EEE___________SS___S_EEEEES___GGG_HHHHHHHHHHHHHH_TT_EEEEE___TTHHHHHHHHHHTT_TTTEEEEE__S_HHHHHHT_SEEEE__S__SS_HHHHHHHHTT__EEEE__SSSHHHH__BTTTEEEE_TT_HHHHHHHHHHHHT_HHHHHHHHHHHHHHHHHH__HHHHHHHHHHHHH_

>P39051 vs. Q389T8
MSKIFDLVVIGAGSGGLEAGWNAATLYKKRVAVIDVQTHHGPPHYAALGGTCVNVGCVPKKLMVTGAQYMDHLRESAGFGWEFDGSSVKANWKKLIAAKNEAVLDINKSYEGMFNDTEGLDFFLGWGSLESKNVVVVRETADPKSAVKERLQADHILLATGSWPQMPAIPGVEHCISSNEAFYLPEPPRRVLTVGGGFISVEFAGIFNAYKPPGGKVTLCYRNNLILRGFDETIREEVTKQLTANGIEIMTNENPAKVSLNTDGSKHVTFESGKTLDVDVVMMAIGRIPRTNDLQLGNVGVKLTPKGGVQVDEFSRTNVPNIYAIGDITDRLMLTPVAINEGAALVDTVFGNKPRKTDHTRVASAVFSIPPIGTCGLIEEVAAKEFEKVAVYMSSFTPLMHNISGSKYKKFVAKIVTNHSDGTVLGVHLLGDGAPEIIQAVGVCLRLNAKISDFYNTIGVHPTSAEELCSMRTPSYYYLKGEKMETLPESSL
__E_EEEEEE__SHHHHHHHHHHHHHH___EEE_ES_S_SBTT_B__TTHHHHHHSHHHHHHHHHHHHHHHHHHHGGGGTEE__GGG_EE_HHHHHHHHHHHHHHHHHHHHHHHHHSTTEEEEESEEEEEETTEEEEESSSSTTS_EEEEEEEEEEEE___EEE_____TT_GG_EEHHHHTT_SS__SEEEEE_SSHHHHHHHHHHHHH__TT_EEEEEESSSSSSTTS_HHHHHHHHHHHHTTTEEEEES__EEEEEE_TTS_EEEEETTS_EEEESEEEE_S_EEE__TTS_GGGTT__B_TTSSB___TT_B_SSTTEEE_GGGG_S___HHHHHHHHHHHHHHHTS_S______SS_EEEE__SS_EEEEE__HHHHHHH_SEEEEEEEEE__HHHHHHS_TT__EEEEEEEETTT_BEEEEEEESTTHHHHHHHHHHHHHTT_BHHHHHTS___SS_SGGGGGS__S_SEEE_TTEEES_______
MSKAFDLVVIGAGSGGLEAGWNAATLYGKRVAVVDVQTSHGPPFYAALGGTCVNVGCVPKKLMVTGAQYMDHLRESAGFGWEFDGSSVKANWKKLIAAKNEAVLDINKSYEGMFNDTEGLDFFLGWGSLESKNVVVVRETADPKSAVKERLQADHILLATGSWPQMPAIPGIEHCISSNEAFYLPEPPRRVLTVGGGFISVEFAGIFNAYKPPGGKVTLCYRNNLILRGFDETIREEVTKQLTANGIEIMTNENPAKVSLNTDGSKHVTFESGKTLDVDVVMMAIGRIPRTNDLQLGNVGVKLTPKGGVQVDEFSRTNVPNIYAIGDITDRLMLTPVAINEGAALVDTVFGNKPRKTDHTRVASAVFSIPPIGTCGLIEEVAAKEFEKVAVYMSSFTPLMHNISGSKYKKFVAKIVTNHSDGTVLGVHLLGDGAPEIIQAVGVCLRLNAKISDFYNTIGVHPTSAEELCSMRTPSYYYVKGEKMEKLPDSNL
__EEEEEEEE__SHHHHHHHHHHHHHH___EEEEES_SSSBTTTB_BTTHHHHHHSHHHHHHHHHHHHHHHHHHHHHTTTEE__GGG_EE_HHHHHHHHHHHHHHHHHHHHHHHHH_TTEEEEESEEEEEETTEEEEESSSSTTS_EEEEEEEEEEEE___EEE_____TTGGG_EEHHHHTT_SS__SEEEEE_SSHHHHHHHHHHHHH__TT_EEEEEESSSSS_TTS_HHHHHHHHHHHHHTT_EEEES__EEEEEE_TTS_EEEEETTS_EEEESEEEE_S_EEE__GGGTGGGTT__B_TTSSB___TT_B_SSTTEEE_GGGG_S___HHHHHHHHHHHHHHHHSS_______SS_EEEE__SS_EEEEE__HHHHHHHSSEEEEEEEEE__THHHHHS_TT__EEEEEEEETTT_BEEEEEEESTTHHHHHHHHHHHHHTT_BHHHHHHS___SS_SGGGGGS__S_SEEEETTEEESS______

>A0A0J9X1Z1 vs. Q9HXN1
-------------------------GSSEAKAPTALERVQKEGVLRVITRNSPATYFQDRNGETGFEYELAKRFAERLGVELKIETADNLDDLYAQLSREGGPALAAAGLTPGREDDASVRYSHTYLDVTPQIIYRNGQQRPTRPEDLVGKRIMVLKGSSHAEQLAELKKQYPELKYEESDAVEVVDLLRMVDVGDIDLTLVDSNELAMNQVYFPNVRVAFDFGEARGLAWALPGGDDDSLMNEVNAFLDQAKKEGLLQRLKDRYYGHVDVLGYVGAYTFAQHLQQRLPRYESHFKQSGKQLDTDWRLLAAIGYQESLWQPGATSKTGVRGLMMLTNRTAQAMGVSNRLDPKQSIQGGSKYFVQIRSELPESIKEPDRSWFALAAYNIGGAHLEDARKMAEKEGLNPNKWLDVKKMLPRLAQKQWYAKTRYGYARGGETVHFVQNVRRYYDILTWVTQPQ------------------------------
-------------------------_________HHHHHHHHTEEEEEE_SBTTTBEEETTEEESHHHHHHHHHHHHHT_EEEEEE_SSHHHHHHHHTSTTS_SEE_S_________TTEEEEEEEEEE_EEEEEETTS____SGGGGTTS_BEEETTSHHHHHHHHHHHH_TT___EEESS__HHHHHHHHHTTS_SEEEEEHHHHHHHTTT_TTEEEEEESS__EEEEEEEE_SS__HHHHHHHHHHHHHHHHTHHHHHHHHHS_HHHHH_HHHHHHHHHHHHHTGGGTHHHHHHHHHHHTS_HHHHHHHHHHHHSS_TT_B_TTS_BTTTTB_HHHHHHTT_S_TTSHHHHHHHHHHHHHHHHHHS_TT__TTHHHHHHHHHHHH_HHHHHHHHHHHHHTTS_TT_HHHHHHHGGGGGSHHHHTTSSS____HHHHHHHHHHHHHHHHHHHTTS___------------------------------
MFALTAYRLRCAAWLLATGIFLLLAGCSEAKAPTALERVQKEGVLRVITRNSPATYFQDRNGETGFEYELAKRFAERLGVELKIETADNLDDLYAQLSREGGPALAAAGLTPGREDDASVRYSHTYLDVTPQIIYRNGQQRPTRPEDLVGKRIMVLKGSSHAEQLAELKKQYPELKYEESDAVEVVDLLRMVDVGDIDLTLVDSNELAMNQVYFPNVRVAFDFGEARGLAWALPGGDDDSLMNEVNAFLDQAKKEGLLQRLKDRYYGHVDVLGYVGAYTFAQHLQQRLPRYESHFKQSGKQLDTDWRLLAAIGYQESLWQPGATSKTGVRGLMMLTNRTAQAMGVSNRLDPKQSIQGGSKYFVQIRSELPESIKEPDRSWFALAAYNIGGAHLEDARKMAEKEGLNPNKWLDVKKMLPRLAQKQWYAKTRYGYARGGETVHFVQNVRRYYDILTWVTQPQMEGSQIAESGLHLPGVNKTRPEEDSGDEKL
___________________________________________EEEEEE_BBTTTBEEETTEEE_HHHHHHHHHHHHHTSEEEEEE_SSHHHHHHHHHSTT__SEEEEEE____SS_TTEEE____EEE_EEEEEETTS____SGGGGTTS_BEEETT_HHHHHHHHHHHHSTT___EEESS__HHHHHHHHHHTSSSBEEEEHHHHHHHGGG_TTEEEEEE_S__EEEEEEEE__S__HHHHHHHHHHHHHHHTTHHHHHHHHHSS__SS____HHHHH_HHHHHTHHHHHHHHHHHHHH_TS_HHHHHHHHHHHHSS_TT_B_TTSEETTTTEEHHHHHHTT_S_TT_HHHHHHHHHHHHHHHHHHS_TT__TTHHHHHHHHHHHH_HHHHHHHHHHHHHTTS_TT_HHHHHHHGGGGG_HHHHTTSSS____HHHHHHHHHHHHHHHHHHHHHS_________________________________

>P32171 vs. Q1R415
MTFRNCVAVDLGASSGRVMLARYERECRSLTLREIHRFNNGLHSQNGYVTWDVDSLESAIRLGLNKVCEEGIRIDSIGIDTWGVDFVLLDQQGQRVGLPVAYRDSRTNGLMAQAQQQLGKRDIYQRSGIQFLPFNTLYQLRALTEQQPELIPHIAHALLMPDYFSYRLTGKMNWEYTNATTTQLVNINSDDWDESLLAWSGANKAWFGRPTHPGNVIGHWICPQGNEIPVVAVASHDTASAVIASPLNGSRAAYLSSGTWSLMGFESQTPFTNDTALAANITNEGGAEGRYRVLKNIMGLWLLQRVLQEQQINDLPALISATQALPACRFIINPNDDRFINPETMCSEIQAACRETAQPIPESDAELARCIFDSLALLYADVLHELAQLRGEDFSQLHIVGGGCQNTLLNQLCADACGIRVIAGPVEASTLGNIGIQLMTLDELNNVDDFRQVVSTTANLTTFTPNPDSEIAHYVAQIHSTRQTKELCA
___EEEEEEEE_SSEEEEEEEEEEGGGTEEEEEEEEEEE___EEETTEEE__HHHHHHHHHHHHHHHH__T__EEEEEEEE_SS_EEEE_TTS_EES__B_TT_GGGTTHHHHHHHHHTHHHHHHHH_____TT_HHHHHHHHHHH_GGGGGG__EEEEHHHHHHHHHHS____BHHHHGGGT_B_TTTSSB_HHHHHHHT__GGGS___B_TT_EEEEEE_TT__EEEEE____BHHHHHHHHS___STTEEEEEESSSEEEEEEESS___SHHHHHHT_EEE__GGG_EEEEEEE_TTHHHHHHHHH_T___HHHHH_HHTTS_SSSS___TTSGGGSS___HHHHHHHHHHH_T_____SHHHHHHHHHHHHHHHHHHHHHHHHHHHT___SEEEEESGGGG_HHHHHHHHHHHTSEEEE__TTHHHHHHHHHHHHHTTS___HHHHHHHHHTTS__EEE___TTSHHHHHHH_HH__________
MTFRNCVAVDLGASSGRVMLARYERECRSLTLREIHRFNNGLHSQNGYVTWNVDSLESAIRLGLNKVCEEGIRIDSIGIDTWGVDFVLLDQQGQRVGLPVAYRDSRTNGLMAQAQQQLGKRDIYQRSGIQFLPFNTIYQLRALTEQQPELIPHIAHALLIPDYFSYRLTGKMNWEYTNATTTQLVNINSDDWDESLLAWSGANKAWFGRPTHPGNVIGHWICPQGNEIPVVAVASHDTASAVIASPLNGSRAAYLSSGTWSLMGFESQTPFTNDTALAANITNEGGAEGRYRVLKNIMGLWLLQRVLQERQINDLPALIAATQALPACRFIINPNDDRFINPDEMCSEIQAACRETAQPIPESDAELARCIFDSLALLYADVLHELAQLRGEDFSQLHIVGGGCQNTLLNQLCADACGIRVIAGPVEASTLGNIGIQLMTLDELNNVDDFRQVVSTTANLTTFTPNPDSEIAHYVAQIHSTRQTKELCA
___EEEEEEEE_SSEEEEEEEEEEGGGTEEEEEEEEEEE___EEETTEEE__HHHHHHHHHHHHHHHH__T____EEEEEE_SS_EEEE_TTS_EES__B_TT_GGGTTHHHHHHHHH_HHHHHHHH_____TTSH_HHHHHHHHH_GGGGGG__EEEE_HHHHHHHHHS____BHHHHGGGT_EETTTTEE_HHHHHHHT__GGGS___B_TT_EEEEEE_TT__EEEEE____BHHHHHHHHS___STTEEEEEESSSEEEEEEESS___SHHHHHHT_EEE__GGG_EEEEEEE_TTHHHHHHHHHTT___HHHHHHHHTTS_SSSS___TTSGGGSS_S_HHHHHHHHHHH_T_____SHHHHHHHHHHHHHHHHHHHHHHHHHHHT___SEEEEESGGGG_HHHHHHHHHHHTSEEEE__TTHHHHHHHHHHHHHTTS___HHHHHHHHHHHS__EEE___TTSHHHHHHH_TT__________

>Q13547 vs. Q92769
MAQTQ-GTRRKVCYYYDGDVGNYYYGQGHPMKPHRIRMTHNLLLNYGLYRKMEIYRPHKANAEEMTKYHSDDYIKFLRSIRPDNMSEYSKQMQRFNVGEDCPVFDGLFEFCQLSTGGSVASAVKLNKQQTDIAVNWAGGLHHAKKSEASGFCYVNDIVLAILELLKYHQRVLYIDIDIHHGDGVEEAFYTTDRVMTVSFHKYGEYFPGTGDLRDIGAGKGKYYAVNYPLRDGIDDESYEAIFKPVMSKVMEMFQPSAVVLQCGSDSLSGDRLGCFNLTIKGHAKCVEFVKSFNLPMLMLGGGGYTIRNVARCWTYETAVALDTEIPNELPYNDYFEYFGPDFKLHISPSNMTNQNTNEYLEKIKQRLFENLRMLPHAPGVQMQAIPEDAIPEESGDEDEDDPDKRISICSSDKRIACEEEFSDSEEEGEGGRKNSSNFKK-AKRVKTEDEKEKDPEEKKEVTEEEKTKE---EKPEAKGVKEEVKLA--
_____-_____EEEE__TTGGG____TT_S__THHHHHHHHHHHHTT_GGGSEEEEE____HHHHTTTS_HHHHHHHHH__SSTTTTSHHHHHHHTBTTTB___TTHHHHHHHHHHHHHHHHHHHHTT__SEEEESS_______SS__BTTBSS_HHHHHHHHHTTT_S_EEEEE_SSS__HHHHHHTTT_SSEEEEEEEE_SS_SSS___TT____GGGTT_EEEEEE_TT__HHHHHHHHHHHHHHHHHHH__SEEEEE__GGGBTT_SS____B_HHHHHHHHHHHHTT___EEEE_____SHHHHHHHHHHHHHHHTT____SB____TTGGGSTTT_BS_____S______HHHHHHHHHHHHHHHHTS__________________________________________________________________-____________________________---_______________--
MAYSQGGGKKKVCYYYDGDIGNYYYGQGHPMKPHRIRMTHNLLLNYGLYRKMEIYRPHKATAEEMTKYHSDEYIKFLRSIRPDNMSEYSKQMQRFNVGEDCPVFDGLFEFCQLSTGGSVAGAVKLNRQQTDMAVNWAGGLHHAKKSEASGFCYVNDIVLAILELLKYHQRVLYIDIDIHHGDGVEEAFYTTDRVMTVSFHKYGEYFPGTGDLRDIGAGKGKYYAVNFPMRDGIDDESYGQIFKPIISKVMEMYQPSAVVLQCGADSLSGDRLGCFNLTVKGHAKCVEVVKTFNLPLLMLGGGGYTIRNVARCWTYETAVALDCEIPNELPYNDYFEYFGPDFKLHISPSNMTNQNTPEYMEKIKQRLFENLRMLPHAPGVQMQAIPEDAVHEDSGDEDGEDPDKRISIRASDKRIACDEEFSDSEDEGEGGRRNVADHKKGAKKARIEEDKKETEDKKTDVKEEDKSKDNSGEKTDTKGTKSE-QLSNP
___________EEEE__TTGGG____TT_S__THHHHHHHHHHHHTTGGGGSEEE______HHHHTTTS_HHHHHHHHH__TTTGGGGHHHHHHHT_SSSS___TTHHHHHHHHHHHHHHHHHHHHTTS_SEEEETT___TT_BTTB_BTTB_S_HHHHHHHHHTTT_S_EEEEE_SSS__HHHHHHTTT_SSEEEEEEEE_SS_TT____TT____GGGTT_EEEEEE_TT__HHHHHHHHHHHHHHHHHHH__SEEEEE__GGGBTT_SS____B_HHHHHHHHHHHHHT___EEEE_____SHHHHHHHHHHHHHHHTT____SB____TTGGGGTTT_BSS____S______HHHHHHHHHHHHHHHTT___________________________________________________________________________________________________________________-

>P80041 vs. P20711
MNASDFRRRGKEMVDYMADYLEGIEGRQVYPDVQPGYLRPLIPATAPQEPDTFEDILQDVEKIIMPGVTHWHSPYFFAYFPTASSYPAMLADMLCGAIGCIGFSWAASPACTELETVMMDWLGKMLQLPEAFLAGEAGEGGGVIQGSASEATLVALLAARTKVVRRLQAASPGLTQGAVLEKLVAYASDQAHSSVERAGLIGGVKLKAIPSDGKFAMRASALQEALERDKAAGLIPFFVVATLGTTSCCSFDNLLEVGPICHEEDIWLHVDAAYAGSAFICPEFRHLLNGVEFADSFNFNPHKWLLVNFDCSAMWVKRRTDLTGAFKLDPVYLKHSHQGSGLITDYRHWQLPLGRRFRSLKMWFVFRMYGVKGLQAYIRKHVQLSHEFEAFVLQDPRFEVCAEVTLGLVCFRLKGSDGLNEALLERINSARKIHLVPCRLRGQFVLRFAICSRKVESGHVRLAWEHIRGLAAELLAAEEGKAEIKS
__HHHHHHHHHHHHHHHHHHHHTGGGS_SS____TT_SGGGS_SS__SS___HHHHHHHHHHTTGGG___TTSTTB_SSS_____HHHHHHHHHHHHH____SSGGG_HHHHHHHHHHHHHHHHHTT__GGG__TTT_S_EEEEES_HHHHHHHHHHHHHHHHHHHHHHHSTT__HHHHHHHEEEEEETT__HHHHHHHHHHT_EEEEE___TTS___HHHHHHHHHHHHHTT_EEEEEEEEBS_TTT__B__HHHHHHHHHHTT_EEEEE_TTGGGGGGSTTTGGGGTTGGG_SEEEE_HHHHSS__SS_EEEEES_HHHHHGGG_______________S___GGGSSS_S____THHHHHHHHHHHHHHHHHHHHHHHHHHHHHHHHHHHH_TTEEE_S___SSEEEEEESS_HHHHHHHHHHHHHHTS_B_EEEEETTEEEEEEE___TT__HHHHHHHHHHHHHHHHHHH___________
MNASEFRRRGKEMVDYMANYMEGIEGRQVYPDVEPGYLRPLIPAAAPQEPDTFEDIINDVEKIIMPGVTHWHSPYFFAYFPTASSYPAMLADMLCGAIGCIGFSWAASPACTELETVMMDWLGKMLELPKAFLNEKAGEGGGVIQGSASEATLVALLAARTKVIHRLQAASPELTQAAIMEKLVAYSSDQAHSSVERAGLIGGVKLKAIPSDGNFAMRASALQEALERDKAAGLIPFFMVATLGTTTCCSFDNLLEVGPICNKEDIWLHVDAAYAGSAFICPEFRHLLNGVEFADSFNFNPHKWLLVNFDCSAMWVKKRTDLTGAFRLDPTYLKHSHQDSGLITDYRHWQIPLGRRFRSLKMWFVFRMYGVKGLQAYIRKHVQLSHEFESLVRQDPRFEICVEVILGLVCFRLKGSNKVNEALLQRINSAKKIHLVPCHLRDKFVLRFAICSRTVESAHVQRAWEHIKELAADVLRAERE------
__HHHHHHHHHHHHHH_HHHHHTGGGS_SS____TT_TGGGS_SS__SS___HHHHHHHHHHHTGGGS__TTSTTB_SSS_____HHHHHHHHHHHHH__________HHHHHHHHHHHHHHHHHTT__GGG__SSS_S_EEEEES_HHHHHHHHHHHHHHHHHHHHHHS_TT__HHHHHTTEEEEEETT__HHHHHHHHHTT_EEEEE___TTS___HHHHHHHHHHHHHTT_EEEEEEEEBS_TTT__B__HHHHHHHHHHTT_EEEEE_TTGGGGGGSTTTGGGGTTGGG_SEEEE_HHHHSS__SS_EEEEES_HHHHHTT________________________________THHHHHHHHHHHHHHHHHHHHHHHHHHHHHHHHHHHTSTTEEE_S___SSEEEEEESS_HHHHHHHHHHHHHH_SSB_EEEEETTEEEEEEE___TT__HHHHHHHHHHHHHHHHHHHHTT__------

>P0AE12 vs. Q8ZNS0
MNNKGSGLTPAQALDKLDALYEQSVVALRNAIGNYITSGELPDENARKQGLFVYPSLTVTWDGSTTNPPKTRAFGRFTHAGSYTTTITRPTLFRSYLNEQLTLLYQDYGAHISVQPSQHEIPYPYVIDGSELTLDRSMSAGLTRYFPTTELAQIGDETADGIYHPTEFSPLSHFDARRVDFSLARLRHYTGTPVEHFQPFVLFTNYTRYVDEFVRWGCSQILDPDSPYIALSCAGGNWITAETEAPEEAISDLAWKKHQMPAWHLITADGQGITLVNIGVGPSNAKTICDHLAVLRPDVWLMIGHCGGLRESQAIGDYVLAHAYLRDDHVLDAVLPPDIPIPSIAEVQRALYDATKLVSGRPGEEVKQRLRTGTVVTTDDRNWELRYSASALRFNLSRAVAIDMESATIAAQGYRFRVPYGTLLCVSDKPLHGEIKLPGQANRFYEGAISEHLQIGIRAIDLLRAEGDRLHSRKLRTFNEPPFR
_________HHHHHHHHHHHHHHHHHHHHHHHHHHHHH_____HHHHTTTSSEEEEEEEEE_S__SS__SS_SSS__SSSEEEEEE___TTTTHHHHHHHHHHHHHHH__EEEEEEEEEE__GGGG_________HHHHHHHHHHS______________________EESSSS_HHHHHHHHHHHHHHHTS_GGG__SEEEEES_THHHHHHHHHHHHHHH_TTSSEEEEEETTS_EEETT_S_GGGSS_TTHHHH_SS_EEEEEETTS__EEEEE__SSHHHHHHHHHHHGGG__SEEEE__EEEE_STT__TT_EEEEEEEEEE__TTTTTS_TTS_____HHHHHHHHHHHHHHSS__GGGGGGTEEEEEEEEES_TTGGGGHHHHHHHHHHHTEEEEESSHHHHHHHHHHTT__EEEEEEEEE_TTSS______________HHHHHHHHHHHHHHHHHHTTTTT__STT__TT__S__
MENKGTNLTPEQALDRLEELYEQSVNALREAIADYVDNGTLPDPHARLNGLFVYPSLSVSWDGATPNPPKTRAFGRFTHPGCYTTTVTRPALFRAYLLEQLNLVYHDYGAHIAVEASHHEIPYPYVIDGSALTLDRSMSAGLTRHFPTTELAQIGDETADGLFHPGEFYPLSHFDARRVDFSLARLRHYTGTPVEHFQPFVLFTNYTRYVDEFVRWGCSQILDPDSPYIALSCAGGIWITAETEAPEEAISDLAWKKHQMPAWHLVTADGQGITLVNIGVGPSNAKTICDHLAVLRPDVWLMIGHCGGLRESQAIGDYVLAHAYLRDDHVLDAVLPPDIPIPSIAEVQRALYDATKAVSGMPGEEVKQRLRTGTVVTTDDRNWELRYSASALRFNLSRAVAIDMESATIAAQGYRFRVPYGTLLCVSDKPLHGEIKLPGQANRFYEGAISEHLQIGIRAIDLLRAEGDRLHSRKLRTFNEPPFR
_________STTTHHHHHHHHHHHHHHHHHHHHHHHTT_____HHHHHTTTTEEEE_________________________________TTTTHHHHHHHHHHHHHHH______EEEEEE__GGGTS_S______HHHHHHHHTTS____S________________________HHHHHHHHHHHHHHHTS_TTT__SEEEEES_HHHHHHHHHHHHHHHH_TTSSEEEEEETTTB____________S_TTHHHH_SS_EEEEEETTS__EEEEE__SSHHHHHHHHHHHGGG__SEEEEEEEEEE_STT__TT_EEEEEEEEEE__TTTTTS_TTS_____HHHHHHHHHHHHHHH___GGGTTTTEEEEEEEEES_TTGGGGHHHHHHHHHHTT__EEESSHHHHHHHHHHTT__EEEEEEEEE_TTSS____TTS__HHHHTTHHHHHHHHHHHHHHHHH___________________

>A5IKC8 vs. Q9WYB7
MSYRIVVDPKKVVKPISRHIYGHFTEHLGRCIYGGIYEEGSPLSDERGFRKDVLEAVKRIKVPNLRWPGGNFVSNYHWEDGIGPKDQRPVRFDLAWQQEETNRFGTDEFIEYCREIGAEPYISINMGTGTLDEALHWLEYCNGKGNTYYAQLRRKYGHPEPYNVKFWGIGNEMYGEWQVGHMTADEYARAAKEYTKWMKVFDPTIKAIAVGCDDPIWNLRVLQEAGDVIDFISYHFYTGSEDYYETVSTVYLLKERLIGVKKLIDMVDTARKRGVKIALDEWNVWYRVSDNKLEEPYDLKDGIFACGVLVLLQKMSDIVPLANLAQLVNALGAIHTEKDGLILTPVYKAFELIVNHSGEKLVKTHVESETYNIEGVMFINKMPFSVENAPFLDAAASISEDGKKLFIAVVNYRKEDALKVPIRVEGLGQKKATVYTLTGPDVNARNTMENPNVVDITSETITVDTEFEHTFKPFSCSVIEVELE
___EEEEEEEEEEEE__GGGGEEE__SSTTSTBTTTB_SS_TTS_SS___HHHHHHHHHTT__EEEES_SGGGGG__GGGG_SSGGG___EEETTTTEEE___S_HHHHHHHHHHHT_EEEEE___SS__HHHHHHHHHHHH__SS_HHHHHHHHTT__S_____EEEE_SSTTSTTSTT___HHHHHHHHHHHHHHHHHH_TT_EEEEE__S_HHHHHHHHHHHTTT_SEEEEEEEE__SSSTTTTTTHHHHHHHHHHHHHHHHT_HHHHHHT_EEEEEEEEE__S__SSS______HHHHHHHHHHHHHHHHHTTT__EEEEE_SBSTT_SEEEETTEEEE_HHHHHHHHHHSS__SEEEEEEEE__EEEEEEEETTTTEEEEEEEEESEEEEEEE_SS__EEEEEEEE__SS__EEEEEEETT__S_EEEEEEEE_SSTT____SS_TTSSEEEEEEEE__SEEEEEE_TTEEEEEEEE__
MSYRIVVDPKEVVKPISRHIYGHFTEHLGRCIYGGIYEEGSPLSDERGFRKDVLEAVKRIKVPNLRWPGGNFVSNYHWEDGIGPKDQRPVRFDLAWQQEETNRFGTDEFIEYCREIGAEPYISINMGTGTLDEALHWLEYCNGKGNTYYAQLRRKYGHPEPYNVKFWGIGNEMYGEWQVGHMTADEYARAAKEYTKWMKVFDPTIKAIAVGCDDPIWNLRVLQEAGDVIDFISYHFYTGSDDYYETVSTVYLLKERLIGVKKLIDMVDTARKRGVKIALDEWNVWYRVSDNKLEEPYDLKDGIFACGVLVLLQKMSDIVPLANLAQLVNALGAIHTEKDGLILTPVYKAFELIVNHSGEKLVKTHVESETYNIEGVMFINKMPFSVENAPFLDAAASISEDGKKLFIAVVNYRKEDALKVPIRVEGLGQKKATVYTLTGPDVNARNTMENPNVVDITSETITVDTEFEHTFKPFSCSVIEVELE
____EEEEEEEEEEE__GGGGBEE__SSTTSTBTTTB_TT_TTB_TTSBBHHHHHHHHHTT_SEEEES_SGGGGG__GGGG_SSGGGS__EEETTTTEEE___S_HHHHHHHHHHHT_EEEEE___SS__HHHHHHHHHHHH__SS_HHHHHHHHTT__S_____EEEE_SSTTSTTSTT___HHHHHHHHHHHHHHHHHH_TT_EEEE___S_HHHHHHHHHHHTTT_SEEEEEEEE__SSHHHHHTHHHHHHHHHHHHHHHHHTSHHHHHHT_EEEEEEEEE__S__SSS______HHHHHHHHHHHHHHHHHTTT__EEEES_SBSTT_SEEEETTEEEE_HHHHHHHHHHHS__SEEEEEEEE__EEEEEEEETTTTEEEEEEEEESEEEEEEE_TTS_EEEEEEEE__SS__EEEEEEETT__SEEEEEEEEE_SSTT____SS_TTSSEEEEEEEEE_SEEEEEE_TTEEEEEEEE__

>P52209 vs. P00349
MAQADIALIGLAVMGQNLILNMNDHGFVVCAFNRTVSKVDDFLANEAKGTKVVGAQSLKEMVSKLKKPRRIILLVKAGQAVDDFIEKLVPLLDTGDIIIDGGNSEYRDTTRRCRDLKAKGILFVGSGVSGGEEGARYGPSLMPGGNKEAWPHIKTIFQGIAAKVGTGEPCCDWVGDEGAGHFVKMVHNGIEYGDMQLICEAYHLMKDVLGMAQDEMAQAFEDWNKTELDSFLIEITANILKFQDTDGKHLLPKIRDSAGQKGTGKWTAISALEYGVPVTLIGEAVFARCLSSLKDERIQASKKLKGPQKFQFDGDKKSFLEDIRKALYASKIISYAQGFMLLRQAATEFGWTLNYGGIALMWRGGCIIRSVFLGKIKDAFDRNPELQNLLLDDFFKSAVENCQDSWRRAVSTGVQAGIPMPCFTTALSFYDGYRHEMLPASLIQAQRDYFGAHTYELLAKPGQFIHTNWTGHGGTVSSSSYNA
___BSEEEE__SHHHHHHHHHHHHTT__EEEE_SSTHHHHHHHHTTTTTSS_EE_SSHHHHHHTB_SS_EEEE_S_SSHHHHHHHHHHGGG__TT_EEEE_S___HHHHHHHHHHHHHTT_EEEEEEEESHHHHHHH__EEEEEE_GGGHHHHHHHHHHHS_EETTTEESB___EETTHHHHHHHHHHHHHHHHHHHHHHHHHHHHHTS___HHHHHHHHHHHTTTTT_BHHHHHHHHHHH_B_TTSSBSGGGB_______SHHHHHHHHHHHHT___HHHHHHHHHHHHHH_HHHHHHHHHH____SS____S_HHHHHHHHHHHHHHHHHHHHHHHHHHHHHHHHHH_____HHHHHHHTTSS_TT_BTTHHHHHHHHHH_TT_S_GGGSHHHHHHHHHHHHHHHHHHHHHHHHT___HHHHHHHHHHHHHT_S__THHHHHHHHHHHH___EEETTEEEEEE___TTSS__S________
MAQADIALIGLAVMGQNLILNMNDHGFVVCAFNRTVSKVDDFLANEAKGTKVLGAHSLEEMVSKLKKPRRIILLVKAGQAVDNFIEKLVPLLDIGDIIIDGGNSEYRDTMRRCRDLKDKGILFVGSGVSGGEDGARYGPSLMPGGNKEAWPHIKAIFQGIAAKVGTGEPCCDWVGDDGAGHFVKMVHNGIEYGDMQLICEAYHLMKDVLGLGHKEMAKAFEEWNKTELDSFLIEITASILKFQDADGKHLLPKIRDSAGQKGTGKWTAISALEYGVPVTLIGEAVFARCLSSLKDERIQASKKLKGPQNIPFEGDKKSFLEDIRKALYASKIISYAQGFMLLRQAATEFGWTLNYGGIALMWRGGCIIRSVFLGKIKDAFDRNPGLQNLLLDDFFKSAVENCQDSWRRAISTGVQAGIPMPCFTTALSFYDGYRHAMLPANLIQAQRDYFGAHTYELLAKPGQFIHTNWTGHGGSVSSSSYNA
___BSEEEE__SHHHHHHHHHHHHTT__EEEE_SSTHHHHHHHHTTTTTSS_EE_SSHHHHHHHB_SS_EEEE_S_TTHHHHHHHHHHHHH__TT_EEEE_S___HHHHHHHHHHHHHTT_EEEEEEEESHHHHHHH__EEEEEE_TTTHHHHHHHHHHHS_B_TTS_BS____EETTHHHHHHHHHHHHHHHHHHHHHHHHHHHHHTS___HHHHHHHHHHHTTTTT_BHHHHHHHHHHH_B_TTSSBSGGGS_______SHHHHHHHHHHHHT___HHHHHHHHHHHHHH_HHHHHHHHHH__________S_HHHHHHHHHHHHHHHHHHHHHHHHHHHHHHHHHHT____HHHHHHHTTSSSTT_BTHHHHHHHHHHH_TT_S_GGGSHHHHHHHHHHHHHHHHHHHHHHHHT___HHHHHHHHHHHHHH_SS_THHHHHHHHHHHH___B__SSSTT__B____S_S___________

>O69771 vs. D0VMS8
MSKLKEKAALSVNQTFAANGTSSAFTQIDNFSHFYDRGEHLVNGKPSFTVDQVADQLTRSGASWHDLNNDGVINLTYTFLTAPPVGYASRGLGTFSQFSALQKEQAKLSLESWADVAKVTFTEGPAARGDDGHMTFANFSASNGGAAFAYLPNSSRKGESWYLINKDYQVNKTPGEGNYGRQTLTHEIGHTLGLSHPGDYNAGNGNPTYRDAVYAEDTRAYSVMSYWSEKNTGQVFTKTGEGAYASAPLLDDIAAVQKLYGANLETRADDTVYGFNSTADRDFYSATSSTDKLIFSVWDGGGNDTLDFSGFSQNQKINLTAGSFSDVGGMTGNVSIAQGVTIENAIGGSGNDLLIGNDAANVLKGGAGNDIIYGGGGADVLWGGTGSDTFVFGAVSDSTPKAADIIKDFQSGFDKIDLTAITKLGGLNFVDAFTGHAGDAIVSYHQASNAGSLQVDFSGQGVADFLVTTVGQVATYDIVA
______________________HHHHHHHHHHHTT__S_SEETTEE___HHHHHHHHTTT______TT_SSSEEEEEEE_SS__TTGGGG___SEE___HHHHHHHHHHHHHHHTTBSEEEEES_______EEEEEEEE__GGG_SEEE__TTSTTTTEEEEE_BTTB_TTTS__TTSHHHHHHHHHHHHHHT___SS__________GGG_SSTT_STTT_TT_SS_GGGGT_____TT_____SS__HHHHHHHHHHH_B_TTTT_S__EEEET__S__GGGEE_STT____EEE___SS__EEE_TT__S__EEE_STT_EEB_TT_SS_EEE_TT____EEE__SS__EEE__SS__EEE__SS__EEE__SS__EEE__SS__EEE__SGGGS_SSS_EEETT__TTT_EEE_HHHHTT___EE_SS__S_TTEEEEEEEGGGTEEEEEEESS_SSS_SEEEEEES___GGGEE_
MSKLKEKAALSVNPTFAANGTSSAFTQVDNFSHFYDRGNHLVNGKPSFTVDQAADQLTRSGASWYDLNGDGVINLSYTFLTSPPPGYASRGLGTFSSFSGLQKEQAKLSLESWADVAKVTFTEGPAARGDDGHMTFANFSASNGGAAFAYLPNSSRKGESWYLINKDYDVNKTPGEGNYGRQTLTHEIGHTLGLSHPGDYNAGNGNPSYRDAVYGEDTRAYSVMSYWSEKNTGQVFTKTGEGAYASAPLLDDIAAVQKLYGANMETRAGDTVYGFNSTADRDYYSATSATDKLIFSVWDGGGNDTLDFSGFSQNQKINLAAGSFSDVGGMTGNVSIAQGVTIENAIGGSGNDLLLGNAASNILKGGAGNDIIYGGGGADKLWGGSGSDTFVYREVSDSTPKAADTLMDFQTGLDKIDLTGITHLSGLNFVNAFTGQAGDAVVSYNQASNAGSLQVDFSGHGVADFLITTVGQVATYDIVA
______________________HHHHHHHHHHHHT__SSSEETTEE___HHHHHHHHTTT______TT_SSSEEEEEEE_SS__TTGGGG___S_B___HHHHHHHHHHHHHHHHHBSEEEEES___TT_SEEEEEEEE__GGG_SEEE__TTSTTTTEEEEE_BTTB_GGGS__TTSHHHHHHHHHHHHHTT___SS__________GGG_SSTT_STTT_TT__S_GGGGT_BSSSSS_S___SS__HHHHHHHHHHH_B_TTTT_S__EEETT__S__GGGB__STT____EEE___SS__EEE_TT__S__EEE_STT_EEB_TT_BS_EEE_TT____EEE__SS__EEE__SS__EEE__SS__EEE__SS__EEE__SS__EEE__SGGGSBTTB_EEETT__TTT_EEE_HHHHTT___EE_SS__S_TTEEEEEEEGGGTEEEEEEESS_SSS_SEEEEEEB___GGGEE_

>G3XP38 vs. A2R2V4
MVRRIASATPMVQSPMSPLGTTYCVRPNSVSMNLQRRPLVIASTDEAKVTIIYAGLLIPGDGEPLRNAALVISDKIIAFVGSEADIPKKYLRSTQSTHRVPVLMPGLWDCHMHFGGDDDYYNDYTSGLATHPASSGARLARGCWEALQNGYTSYRDLAGYGCEVAKAINDGTIVGPNVYSSGAALSQTAGHGDIFALPAGEVLGSYGVMNPRPGYWGAGPLCIADGVEEVRRAVRLQIRRGAKVIKVMASGGVMSRDDNPNFAQFSPEELKVIVEEAARQNRIVSAHVHGKAGIMAAIKAGCKSLEHVSYADEEVWELMKEKGILYVATRSVIEIFLASNGEGLVKESWAKLQALADSHLKAYQGAIKAGVTIALGTDTAPGGPTALELQFAVERGGMTPLEAIKAATANAPLSVGPQAPLTGQLREGYEADVIALEENPLEDIKVFQEPKAVTHVWKGGKLFKGPGIGPWGEDARNPFL
________________________________________________EEEEEEEEE__SSS__EEEEEEEEETTEEEEEEEGGG__HHHHHH_SEEEEEEEEEE_EEEEEE______SS_SSTHHHHHS_HHHHHHHHHHHHHHHHHTTEEEEEESSSSHHHHHHHHHTTSS___EEEE_SSEEE_TTSTTS_TTS_HHHHHHHHBSSS__TTTTT_SSEEE__SHHHHHHHHHHHHHHT_SSEEEE_B__SS_____TTSB_S_HHHHHHHHHHHHHTT__EEEEE_SHHHHHHHHHHT__EEEE_TT__HHHHHHHHHHT_EEE__HHHHHHHHHH_STTS_HHHHHHHHHHHHHHHHHHHHHHHHT__EE____B_TTS_TTHHHHHHHHTT___HHHHHHHHTTTGGGGGGGG__S_SS_STTSB__EEEESS_TTT_GGGGG_GGGEEEEEETTEEEESTT__TT_TT___TT_
MVRRIASATPMVQSPMSPLGTTYCVRPNPVSLNLQRRPLVIASTDEAKVTIIYAGLLIPGDGEPLRNAALVISDKIIAFVGSEADIPKKYLRSTQSTHRVPVLMPGLWDCHMHFGGDDDYYNDYTSGLATHPASSGARLARGCWEALQNGYTSYRDLAGYGCEVAKAINDGTIVGPNVYSSGAALSQTAGHGDIFALPAGEVLGSYGVMNPRPGYWGAGPLCIADGVEEVRRAVRLQIRRGAKVIKVMASGGVMSRDDNPNFAQFSPEELKVIVEEAARQNRIVSAHVHGKAGIMAAIKAGCKSLEHVSYADEEVWELMKEKGILYVATRSVIEIFLASNGEGLVKESWAKLQALADSHLKAYQGAIKAGVTIALGTDTAPGGPTALELQFAVERGGMTPLEAIKAATANAPLSVGPQAPLTGQLREGYEADVIALEENPLEDIKVFQEPKAVTHVWKGGKLFKGPGIGPWGEDARNPFL
________________________________________________EEEEEEEEE__SSS__EEEEEEEEETTEEEEEEEGGG__HHHHHH_SEEEEEEEEEE_EEEEEE______SS_SSTHHHHHS_HHHHHHHHHHHHHHHHHTTEEEEEE_SSSHHHHHHHHHTTSS___EEEE_SSEEE_TTSTTS_TTS_HHHHHHHHBSSS__TTTTT_SSEEE__SHHHHHHHHHHHHHHT_SSEEEE_B__SS_SSS_TTSB_S_HHHHHHHHHHHHHTT__EEEEE_SHHHHHHHHHHT__EEEE_TT__HHHHHHHHHHT_EEE__HHHHHHHHHHTSTT__HHHHHHHHHHHHHHHHHHHHHHHHT__EE____B_TTSSTHHHHHHHHHTT___HHHHHHHHTTSGGGGGGGG__S_SS__TTSB__EEEESS_TTT_GGGGG_GGGEEEEEETTEEEESTT__TT_TT___TT_

>P14218 vs. Q9I3D1
MSQKFDVVVIGAGPGGYVAAIRAAQLGLKTACIEKYIGKEGKVALGGTCLNVGCIPSKALLDSSYKYHEAKEAFKVHGIEAKGVTIDVPAMVARKANIVKNLTGGIATLFKANGVTSFEGHGKLLANKQVEVTGLDGKTQVLEAENVIIASGSRPVEIPPAPLSDDIIVDSTGALEFQAVPKKLGVIGAGVIGLELGSVWARLGAEVTVLEALDKFLPAADEQIAKEALKVLTKQGLNIRLGARVTASEVKKKQVTVTFTDANGEQKETFDKLIVAVGRRPVTTDLLAADSGVTLDERGFIYVDDHCKTSVPGVFAIGDVVRGAMLAHKASEEGVMVAERIAGHKAQMNYDLIPSVIYTHPEIAWVGKTEQTLKAEGVEVNVGTFPFAASGRAMAANDTTGLVKVIADAKTDRVLGVHVIGPSAAELVQQGAIGMEFGTSAEDLGMMVFSHPTLSEALHEAALAVNGHAIHIANRKKR
___EEEEEEE__SHHHHHHHHHHHHTT__EEEEE__B_SSSSB_TTHHHHHHSHHHHHHHHHHHHHHHHHHHTSGGGTEEEEEEEE_HHHHHHHHHHHHHHHHHHHHHHHHHHTEEEEEEEEEE_GGGEEEEEETTS_EEEEEEEEEEE___EEE__BTTB___TTTEE_HHHHTT_SS__SEEEEE__SHHHHHHHHHHHHTT_EEEEE_SSSSSSTTS_HHHHHHHHHHHHHHT_EEETT_EEEE__EETTEEEEEEE_SS_EEEEEES_EEE_S_EEE__TTTB_TTS___B_TTS_B_B_TT_BBSSTTEEE_GGGSSS___HHHHHHHHHHHHHHHTT______GGG__EEE_SSSEEEEEE__HHHHHHTT__EEEEEEEGGG_HHHHHHT____EEEEEEESSS_BEEEEEEEETTHHHHHHHHHHHHHHT_BHHHHHTS___SS_THHHHHHHHHHHTT__TT_______
MSQKFDVVVIGAGPGGYVAAIRAAQLGLKTACIEKYIGKEGKVALGGTCLNVGCIPSKALLDSSYKYHEAKEAFKVHGIEAKGVTIDVPAMVARKANIVKNLTGGIATLFKANGVTSFEGHGKLLANKQVEVTGLDGKTQVLEAENVIIASGSRPVEIPPAPLTDDIIVDSTGALEFQAVPKKLGVIGAGVIGLELGSVWARLGAEVTVLEALDKFLPAADEQIAKEALKVLTKQGLNIRLGARVTASEVKKKQVTVTFTDANGEQKETFDKLIVAVGRRPVTTDLLAADSGVTLDERGFIYVDDHCKTSVPGVFAIGDVVRGAMLAHKASEEGVMVAERIAGHKAQMNYDLIPSVIYTHPEIAWVGKTEQTLKAEGVEVNVGTFPFAASGRAMAANDTTGLVKVIADAKTDRVLGVHVIGPSAAELVQQGAIGMEFGTSAEDLGMMVFSHPTLSEALHEAALAVNGHAIHIANRKKR
___EEEEEEE__SHHHHHHHHHHHHTT__EEEEE__B_TTSSB__SHHHHHHSHHHHHHHHHHHHHHHHHHHSSGGGTEE_SEEEE_HHHHHHHHHHHHHHHHHHHHHHHHHHT_EEEESEEEE_GGGEEEEE_TTS_EEEEEEEEEEE___EEE___TTS__BTTTEE_HHHHT__SS__SEEEEE__SHHHHHHHHHHHHTT_EEEEE_SSSSSSTTS_HHHHHHHHHHHHHTTEEEETT_EEEEEEEETTEEEEEEEETTEEEEEEESEEEE_S_EEE__TTTB_TTS___B_TTS_B___TT_B_SSTTEEE_GGGSSS___HHHHHHHHHHHHHHHTT_______S___EEE_SSS_EEEEE__HHHHHHTT__EEEEEEEGGG_HHHHHTT____EEEEEEETTT_BEEEEEEESTTHHHHHHHHHHHHHTT_BHHHHHTS___SS_TTHHHHHHHHHHTT__SSS______

>D0VX31 vs. F1NAC6
--------------------------------AATYAQTLQNIPETNVTTLDNGLRVASEESSQPTCTVGVWIGAGSRYENEKNNGAGYFVEHLAFKGTKKRPCAAFEKEVESMGAHFNGYTSREQTAFYIKALSKDMPKVVELLADVVQNCALEESQIEKERGVILQELKEMDNDMTNVTFDYLHATAFQGTALARTVEGTTENIKHLTRADLASYIDTHFKAPRMVLAAAGGISHKELVDAARQHFSGVSFTYKEDAVPILPRCRFTGSEIRARDDALPVAHVALAVEGPGWADPDNVVLHVANAIIGRYDRTFGGGKHLSSRLAALAVEHKLCHSFQTFNTSYSDTGLFGFHFVADPLSIDDMMFCAQGEWMRLCTSTTESEVKRAKNHLRSAMVAQLDGTTPVCETIGSHLLNYGRRISLEEWDSRISAVDARMVRDVCSKYIYDKCPALAAVGPIEQLLDYNRIRSGMYWIRF
--------------------------------___HHHHHHHS___EEEE_SSS_EEEEEE_S_SEEEEEEEES_SGGG__TTTTTHHHHHHHHTTS_BSSS_HHHHHHHHHTTT_EEEEEE_SS_EEEEEEEEGGGHHHHHHHHHHHHHHB___HHHHHHHHHHHHHHHHHHTT_HHHHHHHHHHHHHTTTSGGGS_SS__HHHHHH__HHHHHHHHHHH__GGG_EEEEEES__HHHHHHHHHHHS_____SSGGG____________EEEEEEETTSSSEEEEEEEE___TT_THHHHHHHHHHHH_EEETTBTTGGG_S_HHHHHHHHTT__SEEEEEEEE_SS_EEEEEEEEE_GGGHHHHHHHHHHHHHHHHHT__HHHHHHHHHHHHHHHHHTTSSHHHHHHHHHHHHHHHSS___HHHHHHHHHH__HHHHHHHHHHHTTT___EEEEEES_TTS__HHHHHHTT_____
MAASSVCRAAGRVLLRGPRPCAALLPLTRNRGAATYAQTLQNIPETNVTTLDNGLRVASEESSQPTCTVGVWIGAGSRYENEKNNGAGYFVEHLAFKGTKKRPCAAFEKEVESMGAHFNGYTSREQTAFYIKALSKDMPKVVELLADVVQNCALEESQIEKERGVILQELKEMDNDMTNVTFDYLHATAFQGTALARTVEGTTENIKHLTRADLASYIDTHFKAPRMVLAAAGGISHKELVDAARQHFSGVSFTYKEDAVPILPRCRFTGSEIRARDDALPVAHVALAVEGPGWADPDNVVLHVANAIIGRYDRTFGGGKHLSSRLAALAVEHKLCHSFQTFNTSYSDTGLFGFHFVADPLSIDDMMFCAQGEWMRLCTSTTESEVKRAKNHLRSAMVAQLDGTTPVCETIGSHLLNYGRRISLEEWDSRISAVDARMVRDVCSKYIYDKCPALAAVGPIEQLLDYNRIRSGMYWIRF
___________________________________TTTTTTTS___EEEE_SSS_EEEEEE_S_SEEEEEEEES_SSSS__SSSTTHHHHHHHHSSS_BSSS_HHHHHHHHHHTT_EEEEEE_SS_EEEEEEEEGGGHHHHHHHHHHHHHSB___HHHHHHHHHHHHHHHHHHTT_HHHHHHHHHHHHHTTTSGGGS_SS__HHHHHH__HHHHHHHHHHH__GGGEEEEEEES__HHHHHHHHHHHS_____SSTTTS___________EEEEEEETTSSSEEEEEEEEE__TT_THHHHHHHHHHHH__EETTBTTGGG_S_HHHHHHHHTT__SEEEEEEEE_SS_EEEEEEEEE_TTTHHHHHHHHHHHHHHHHHT__HHHHHHHHHHHHHHHHHTTSSSHHHHHHHHHHHHHHSS___HHHHHHHHHT__HHHHHHHHHHHTTT___EEEEEES_SSS__HHHHHHTT_____

>P26514 vs. Q7SI98
MGSYALPRSGVRRSIRVLLLALVVGVLGTATALIAPPGAHAAESTLGAAAAQSGRYFGTAIASGRLSDSTYTSIAGREFNMVTAENEMKIDATEPQRGQFNFSSADRVYNWAVQNGKQVRGHTLAWHSQQPGWMQSLSGSALRQAMIDHINGVMAHYKGKIVQWDVVNEAFADGSSGARRDSNLQRSGNDWIEVAFRTARAADPSAKLCYNDYNVENWTWAKTQAMYNMVRDFKQRGVPIDCVGFQSHFNSGSPYNSNFRTTLQNFAALGVDVAITELDIQGAPASTYANVTNDCLAVSRCLGITVWGVRDSDSWRSEQTPLLFNNDGSKKAAYTAVLDALNGGDSSEPPADGGQIKGVGSGRCLDVPDASTSDGTQLQLWDCHSGTNQQWAATDAGELRVYGDKCLDAAGTSNGSKVQIYSCWGGDNQKWRLNSDGSVVGVQSGLCLDAVGNGTANGTLIQLYTCSNGSNQRWTRT
____________________________________________SHHHHHHTTT_EEEEEE_GGGTT_HHHHHHHHHH_SEEEESSTTSHHHH_SBTTB___HHHHHHHHHHHHTT_EEEEEEEE_SSS__HHHHT__HHHHHHHHHHHHHHHHHHTTTT_SEEEEEE__B_SSSS__B__SHHHHT_TTHHHHHHHHHHHH_TTSEEEEEESS__STTSHHHHHHHHHHHHHHHHT____EEEE__EEBTTB___TTHHHHHHHHHTTT_EEEEEEEEETT__HHHHHHHHHHHHT_TTEEEEEES_SBGGGSTTGGG__SSB_TTS_B_HHHHHHHHHHTT______________________________________________________________________________________________________________________________________
-----------------------------------------AESTLGAAAAQSGRYFGTAIASGKLGDSAYTTIASREFNMVTAENEMKIDATEPQRGQFNFSAGDRVYNWAVQNGKQVRGHTLAWHSQQPGWMQSLSGSTLRQAMIDHINGVMGHYKGKIAQWDVVNEAFSDDGSGGRRDSNLQRTGNDWIEVAFRTARAADPAAKLCYNDYNIENWTWAKTQGVYNMVRDFKQRGVPIDCVGFQSHFNSGSPYNSNFRTTLQNFAALGVDVAITELDIQGASSSTYAAVTNDCLAVSRCLGITVWGVRDTDSWRSGDTPLLFNGDGSKKAAYTAVLNALNGGSSTPPPSGGGQIKGVGSGRCLDVPNASTTDGTQVQLYDCHSATNQQWTYTDAGELRVYGDKCLDAAGTGNGTKVQIYSCWGGDNQKWRLNSDGSIVGVQSGLCLDAVGGGTANGTLIQLYSCSNGSNQRWTRT
-----------------------------------------__SSHHHHHHTTT_EEEEEE_GGGTT_HHHHHHHHHH_SEEEESSTTSHHHH_SBTTB___HHHHHHHHHHHHTT_EEEEEEEE___T__HHHHT__HHHHHHHHHHHHHHHHHHTTTT_SEEEEEES_B_SSSS__B___TTGGG_TTHHHHHHHHHHHH_TTSEEEEEESS__STTSHHHHHHHHHHHHHHHHT____EEEE__EEBTTB___TTHHHHHHHHHTTT_EEEEEEEEETT__HHHHHHHHHHHHT_TTEEEEEES_SBGGG_TTGGG__SSB_TTS_B_HHHHHHHHHHTT____________EEETTT__EEE_GGG___TTEE_EEE___S_GGG__EE_TTS_EEETTTEEEEESSSSTT_BEEEEE____GGG_EEE_TTS_EEETTT__EEEEGGG__STT_BEEEE_____GGG_EEE_

>R4YEY9 vs. A0A0J4U551
MKQGLQLRLSQQLAMTPQLQQAIRLLQLSTLELQQELQQALESNPLLEQTDLHDEVEAKEVEDRESLDTVDALEQKEMPDELPLDASWDEIYTAGTPSGNGVDYQDDELPVYQGETTQTLQDYLMWQVELTPFTDTDRAIATSIVDAVDDTGYLTIQIEDIVDSIGDDEIGLEEVEAVLKRIQRFDPVGVAAKDLRDCLLIQLSQFAKETPWLEEARLIISDHLDLLANHDFRTLMRVTRLKEEVLKEAVNLIQSLDPRPGQSIQTSEPEYVIPDVLVRKVSGRWTVELNADSIPRLKINQQYAAMGNSARNDADGQFIRSNLQEARWLIKSLESRNDTLLRVSRCIVEQQQAFFEQGEEYMKPMVLADIAQAVEMHESTISRVTTQKYLHSPRGIFELKYFFSSHVNTEGGGEASSTAIRALVKKLIAAENPAKPLSDSKLTSMLSEQGIMVARRTVAKYRESLSIPPSNQRKQLV
________________HHHHHHHS__S_SHHHHHHHHHTSSSS____________HHHHHHHH__SSS_____________HHHHHHHHSS__SS_SSS___SSS_SSSS_____B___TTHHHHHHHHHS___SSHHHHHHHHHHHB_TT__B__HHHHHHHH_SSSSSTTTTTHHHHHHHHTSSS__S_TTTTTTHHHHHH__SSS__SS_TTHHHHHHHHTSSSSSSS_SS___TT__S__HHHHHHHHHH________________SSS__SSS_SS___SSS_______TTSS______SHHHHHHSSSS__SS_SHHHHHHHHHHHHHHHHHHHHHHHHHHHHHHHHH___SS______SSSHHHHTT___HHHHHHHH______________________________HHHHHHHHHHHHHHS__SSS___HHHHHHHHHHHT____HHHHHHHHHHTT__TT_______
MKQGLQLRLSQQLAMTPQLQQAIRLLQLSTLELQQELQQALESNPLLEQTDLHDEVEAKEVEDRESLDTVDALEQKEMPDELPLDASWDEIYTAGTPSGNGVDYQDDELPVYQGETTQTLQDYLMWQVELTPFTDTDRAIATSIVDAVDDTGYLTIQIEDIVDSIGDDEIGLEEVEAVLKRIQRFDPVGVAAKDLRDCLLIQLSQFAKETPWLEEARLIISDHLDLLANHDFRTLMRVTRLKEEVLKEAVNLIQSLDPRPGQSIHTSEPEYVIPDVLVRKVSGRWTVELNADSIPRLKINQQYAAMGNSARNDADGQFIRSNLQEARWLIKSLESRNDTLLRVSRCIVEQQQAFFEQGEEYMKPMVLADIAQAVEMHESTISRVTTQKYLHSPRGIFELKYFFSSHVNTEGGGEASSTAIRALVKKLIAAENPAKPLSDSKLTSMLSEQGIMVARRTVAKYRESLSIPPSNQRKQLV
____________________HHHHHHHS_HHHHHHHHHHHHHHTT_EE____EE_________________________________________________________________SSHHHHHHHHHS__TTHHHHHHHHHHHHB_TTSSBSS_HHHHHHHHT_SS_TTHHHHHHHHHHHHSSSTT_S_TTTHHHHHHHHHHHTTT_SSHHHHHHHHHTTGGG_S_____HHHHHH_S_HHHHHHHHHHHTTS_SS______S________SS__B__TTS_B_____TTS__EE___S____________HHHHHHHHHHHHHHHHHHHHHHHHHHHHHHHHHHHHHHHHHHSSSS______HHHHHHHSS__HHHHHHHHHH__EE_SS_EE_SSTTS_____________HHHHHHHHHHHHHSS_SSS___HHHHHHHHHHHT____HHHHHHHHHHTT__SS_______

>P00880 vs. Q8DIS5
MPKTQSAA---GYKAGVKDYKLTYYTPDYTPKDTDLLAAFRFSPQPGVPADEAGAAIAAESSTGTWTTVWTDLLTDMDRYKGKCYHIEPVQGEENSYFAFIAYPLDLFEEGSVTNILTSIVGNVFGFKAIRSLRLEDIRFPVALVKTFQGPPHGIQVERDLLNKYGRPMLGCTIKPKLGLSAKNYGRAVYECLRGGLDFTKDDENINSQPFQRWRDRFLFVADAIHKSQAETGEIKGHYLNVTAPTCEEMMKRAEFAKELGMPIIMHDFLTAGFTANTTLAKWCRDNGVLLHIHRAMHAVIDRQRNHGIHFRVLAKCLRLSGGDHLHSGTVVGKLEGDKASTLGFVDLMREDHIEADRSRGVFFTQDWASMPGVLPVASGGIHVWHMPALVEIFGDDSVLQFGGGTLGHPWGNAPGATANRVALEACVQARNEGRDLYREGGDILREAGKWSPELAAALDLWKEIKFEFETMDKL
________---____B___HHHHSB_TT____TT_EEEEEEEEE_TT__HHHHHHHHHHHTTT__SSB_GGGGGS_GGGTS_EEEEEEE_TT_TT_EEEEEEE_GGGS_TT_HHHHHHHHHSSGGGBTTEEEEEEEEEE__HHHHTTS___SS_HHHHHHHHT__SS_EEE_B_SSSS___HHHHHHHHHHHHHTT_SEEE__TT_SSBTTB_HHHHHHHHHHHHHHHHHHHSS__EEEEE___SSHHHHHHHHHHHHHTT_SEEEEEHHHH_HHHHHHHHHHHHHHT_EEEEE_TTHHHHHS_SSSEE_HHHHHHHHHHH__SEEE___SSSSB___HHHHHHHHHHHH_SEE__BGGGTB_S_EE_TT____EEEEESS__GGGHHHHHHHH_SS_EEE_SHHHHTSTT_HHHHHHHHHHHHHHHHHHHHHT__HHHHHHHHHHHHHHH_HHHHHHHHHHTT_______S___
MAYTQSKSQKVGYQAGVKDYRLTYYTPDYTPKDTDILAAFRVTPQPGVPFEEAAAAVAAESSTGTWTTVWTDLLTDLDRYKGCCYDIEPLPGEDNQFIAYIAYPLDLFEEGSVTNMLTSIVGNVFGFKALKALRLEDLRIPVAYLKTFQGPPHGIQVERDKLNKYGRPLLGCTIKPKLGLSAKNYGRAVYECLRGGLDFTKDDENINSQPFQRWRDRFLFVADAIHKAQAETGEIKGHYLNVTAPTCEEMLKRAEFAKELEMPIIMHDFLTAGFTANTTLSKWCRDNGMLLHIHRAMHAVMDRQKNHGIHFRVLAKCLRMSGGDHIHTGTVVGKLEGDKAVTLGFVDLLRENYIEQDRSRGIYFTQDWASMPGVMAVASGGIHVWHMPALVDIFGDDAVLQFGGGTLGHPWGNAPGATANRVALEACIQARNEGRDLMREGGDIIREAARWSPELAAACELWKEIKFEFEAQDTI
_______________B___THHHHB_TT____TTSEEEEEEEEE_TT__HHHHHHHHHHHTTT__SSB_GGGGGTTHHHH__EEEEEEE_TTSSS_EEEEEEE_GGGS_TT_HHHHHHHHHSSGGG_TTEEEEEEEEEE__HHHHTTS___SS_HHHHHHHHT__SS_EEEEE_SSSS___HHHHHHHHHHHHHTT_SEEE__TT_SSBTTB_HHHHHHHHHHHHHHHHHHH_S__EEEEE___SSHHHHHHHHHHHHHTT_SEEEEEHHHH_HHHHHHHHHHHHHHT_EEEEE_TTHHHHHS_SSSEE_HHHHHHHHHHH__SEEE___SSSSS___HHHHHHHHHHHH_SEE__BGGGTB_S_EE_TT____EEEEESS__GGGHHHHHHHH_SSEEEE_SHHHHTSTT_HHHHHHHHHHHHHHHHHHHTTT__TTTSHHHHHHHHHHH_HHHHHHHHHHTT_______SS__

>P07677 vs. Q5KUJ3
MTRGRVIQVMGPVVDVKFENGHLPAIYNALKIQHKARNENEVDIDLTLEVALHLGDDTVRTIAMASTDGLIRGMEVIDTGAPISVPVGQVTLGRVFNVLGEPIDLEGDIPADARRDPIHRPAPKFEELATEVEILETGIKVVDLLAPYIKGGKIGLFGGAGVGKTVLIQELIHNIAQEHGGISVFAGVGERTREGNDLYHEMKDSGVISKTAMVFGQMNEPPGARMRVALTGLTMAEYFRDEQGQDGLLFIDNIFRFTQAGSEVSALLGRMPSAIGYQPTLATEMGQLQERITSTAKGSITSIQAIYVPADDYTDPAPATTFSHLDATTNLERKLAEMGIYPAVDPLVSTSRALAPEIVGEEHYQVARKVQQTLERYKELQDIIAILGMDELSDEDKLVVHRARRIQFFLSQNFHVAEQFTGQPGSYVPVKETVRGFKEILEGKYDHLPEDRFRLVGRIEEVVEKAKAMGVEV
__EEEEEEEETTEEEEEESTT____TTEEEEEEE__SSTT___EEEEEEEEEEEETTEEEEEESS__TT__TT_EEEEEEEE_EEE_SGGGTT_EE_TTS_B_SSS____TTS_EEES______GGGB__S__EE__S_HHHHHHS_EETT_EEEEE__SSS_HHHHHHHHHHHHHHHT___EEEEEESS_HHHHHHHHHHHHHTSGGGGEEEEEE_TTS_HHHHHHHHHHHHHHHHHHHHHS__EEEEEEE_THHHHHHHHHHHHHHT____GGG__TTHHHHHHHHHTTSS_BSS_EEEEEEE___STT_SSSHHHHHHHTT_SEEEEB_TTHHHHT_SS_B_TTT__BTT__HHHHHHHHHHHHHHHHHHHHHHHHHHHHHHHH_STT_TTHHHHHHHHHHHHHHHT_B__TTTHHHHS_______HHHHHHHHHHHHTTTTTTS_GGGSTTBSSSHHHHHHHHHH____
MTRGRVIQVMGPVVDVKFENGHLPAIYNALKIQHKARNENEVDIDLTLEVALHLGDDTVRTIAMASTDGLIRGMEVIDTGAPISVPVGEVTLGRVFNVLGEPIDLEGDIPADARRDPIHRPAPKFEELATEVEILETGIKVVDLLAPYIKGGKIGLFGGAGVGKTVLIQELIHNIAQEHGGISVFAGVGERTREGNDLYHEMKDSGVISKTAMVFGQMNEPPGARMRVALTGLTMAEYFRDEQGQDVLLFIDNIFRFTQAGSEVSALLGRMPSAVGYQPTLATEMGQLQERITSTAKGSITSIQAIYVPADDYTDPAPATTFSHLDATTNLERKLAEMGIYPAVDPLASTSRALAPEIVGEEHYQVARKVQQTLQRYKELQDIIAILGMDELSDEDKLVVHRARRIQFFLSQNFHVAEQFTGQPGSYVPVKETVRGFKEILEGKYDHLPEDAFRLVGRIEEVVEKAKAMGVEV
__EEEEEEEETTEEEEE_SSS____TTEEEEEEE___STTS__EEEEEEEEEE_____EEEEESS__TT__TT_EEEEEEEE_EEE_SGGGTT_EE_TTS_B_SSS____TTS_EEES______GGGS_SS__B___S_HHHHHHS__BTTSEEEEE__SSS_HHHHHHHHHHHHHHHT___EEEEEESS_HHHHHHHHHHHHHSS_GGGEEEEEE_TTS_HHHHHHHHHHHHHHHHHHHHTT__EEEEEEETTHHHHHHHHHHHHHHT____GGG__TTHHHHHHHHHTTSS__SS_EEEEEEE___TTS_TTSHHHHHHHTT_SEEEEB_TTTTTTT_SS_B_TTT_EETT_SHHHHHHHHHHHHHHHHHHHHHHHHHHHHHHHHTTT_STTTHHHHHHHHHHHHHTT____GGGHHHH________HHHHHHHHHHHHHTTTTTS_GGGSTT_SSHHHHHHHHHTTT___

>Q6XV27 vs. A0A0B4N5Z5
MNPNQKIICISATGMTLSVVSLLVGIANLGLNIGLHYKVGDTPNVNIPNVNGTNSTTTIINNNTQNNFTNITNIIQSKGGERTFLNLTKPLCEVNSWHILSKDNAIRIGEDAHILVTREPYLSCDPQGCRMFALSQGTTLRGRHANGTIHDRSPFRALISWEMGQAPSPYNTRVECIGWSSTSCHDGMSRMSICMSGPNNNASAVVWYGGRPITEIPSWAGNILRTQESECVCHKGVCPVVMTDGPANNRAATKIIYFKEGKIQKIEELAGNAQHIEECSCYGAGGVIKCICRDNWKGANRPVITIDPEMMTHTSKYLCSKVLTDTSRPNDPTNGNCDAPITGGSPDPGVKGFAFLDGENSWLGRTISKDSRSGYEMLKVPNAETDIQSGPISNQVIVNNQNWSGYSGAFIDYWANKECFNPCFYVELIRGRPKESSVLWTSNSIVALCGSKKRLGSWSWHDGAEIIYFE
________________________________________________________________________________________S_B___SEEEEEEE__HHHHHTTS__EEEEEEEEEEETTEEEEEEEEEEEESSSGGGTTTT____TT_EEEEEETTS___TTS_EEEEESSEEEEEE_SSSEEEEEEES_GGG_EEEEEETTEEEEEEE_SSSS__B__SS____BTTBEEEEEEES_SSS__EEEEEEEETTEEEEEEE__SS____EEEEEEEETTEEEEEEE_SSS_SS_EEEEEETTTTEEEEEE___SS__SSS__S__SS__SSS_____SS_S_____EE__TTS_EEEE_SSSSSSEEEEEEE_TTTTT_TT___SEEEEEEEEEEE___EEEEE_TTSSSSSB_EEEEEEEEEETTT_TTSS_EEEEEEEEEEESS____________GGGG_
MNPNQKITCISATGMTLSVVSMLIGIANLGLNIGLHYKVSDSTNINIPNMNETSPTTTIINNHPQNNFTNITNIIVTKTEEGHLLNLTKPLCEVNSWHILSKDNAIRIGEDAHIIVTREPYLSCDPQGCRMFALSQGTTLRGKHANGTIHDRSPFRALVSWEMGQAPSPYNTRVECIGWSSTSCHDGISRMSICISGPNNNASAVVWYGGRPVTEIPSWAGNILRTQESECVCHGGICPVVMTDGPANNRAETKIIYFKEGKIKKIEELKGDAQHIEECSCYGASEMIKCICRDNWKGANRPVITIDPEMMTHTSKYLCSKILTDTSRPNDPTNGKCEAPITGGSPDPGVKGFAFLDGENSWLGRTISKDSRSGYEMLKVPNAETDTQSGAISHQIIVNNQNWSGYSGAFIDYWANKECFNPCFYVELIRGRPKESSVLWTSNSIVALCGSKERLGSWSWHDGAEIIYFK
________________________________________________________________________________________S_B___SEEEEEEE__HHHHHTTS__EEEEEEEEEEETTEEEEEEEEEEEETTSGGGTTTT____TT_EEEEEETTS___TTT_EEEEESSEEEEEE_SS_EEEEEEES_TTS_EEEEEETTEEEEEEE_SSSS__B__SS____BTTBEEEEEEES_SSS__EEEEEEEETTEEEEEEE__SS_S__EEEEEEEETTEEEEEEE_SSS_SS_EEEEEETTTTEEEEEE__SSS__SSS_____SS__SSS_____SS_______EE__TTS_EEEE_SSSSSSEEEEEEE_TTTTT_TT___SEEEEEEEEEEE___EEEE__TTSSSSSB__EEEEEEEEETTT_TTSS_EEEEEEEEEEESS____________GGGG_

>Q0A480 vs. Q07599
MNPNQKIITIGSISLGLVVFNVLLHVVSITITVLALGKGGNNGICNETVVREYNETVRIEKVTQWHNANVVEYVPYWNGGTYMNNTEAICDVKGFAPFSKDNGIRIGSRGHIFVIREPFVSCSPIECRTFFLTQGSLLNDKHSNGTVKDRSPFRTLMSVKVGQSPNVYQARFEAVAWSATACHDGKKWMTVGVTGPDSKAVAVIHYGGVPTDVINSWAGDILRTQESSCTCIQGDCYWVMTDGPANRQAQYRIYKANQGRIIGQADISFNGGHIEECSCYPNDGKVECVCRDNWTGTNRPVLVISPDLSYRVGYLCAGIPSDTPRGEDAQFTGSCTSPMGNQGYGVKGFGFRQGTDVWMGRTISRTSRSGFEILRIKNGWTQTSKEQVRKQVVVDNLNWSGYSGSFTLPVELSGKDCLVPCFWVEMIRGKPEEKTIWTSSSSIVMCGVDYEIADWSWHDGAILPFDIDKM
______________________________________________________________________________________S_B___SEEEEEEE__HHHHTTTS_BEEEEEEEEEE_SS_EEEEEEEEEEETTSGGG_TTS_SS_TT_EEEEEETTS__BGGG_EEEEE_SEEEEEE_SSSEEEEEEES_GGG_EEEEEETTEEEEEEE_SSSS__EE_SSB_EEETTEEEEEEEES_SSS__EEEEEEEETTEEEEEEE___TT___EEEEEEEETTEEEEEEE__SS_SS_EEEEE_TTS_EEEEE___SS__SSS___STT____SSS__S_________EEEETTEEEEEE_SSSSSSEEEEEEEETTTTTS____EEEEEEEEEEEEE___EEEEEE_HHHH__SSBEEEEEEEEEEETTTSS_S_EEEEEEEEEEESS____________SS_GGG__
MNPNQKIITIGSISLGLVVFNVLLHVVSIIVTVLVLGKGGNNGICNETVVREYNETVRIEKVTQWHNTNVVEYVPYWNGGTYMNNTEAICDAKGFAPFSKDNGIRIGSRGHIFVIREPFVSCSPIECRTFFLTQGSLLNDKHSNGTVKDRSPFRTLMSVEVGQSPNVYQARFEAVAWSATACHDGKKWMTVGVTGPDSKAVAVIHYGGVPTDVVNSWAGDILRTQESSCTCIQGDCYWVMTDGPANRQAQYRIYKANQGRIIGQTDISFNGGHIEECSCYPNDGKVECVCRDGWTGTNRPVLVISPDLSYRVGYLCAGIPSDTPRGEDTQFTGSCTSPMGNQGYGVKGFGFRQGTDVWMGRTISRTSRSGFEILRIKNGWTQTSKEQIRKQVVVDNLNWSGYSGSFTLPVELSGKDCLVPCFWVEMIRGKPEEKTIWTSSSSIVMCGVDYEVADWSWHDGAILPFDIDKM
______________________________________________________________________________________S_B___SEEEEEEE__HHHHTTTS_BEEEE___EEE_SS_EEEEEEEEEEETTSGGG_TTS_SS_TT_EEEEE_TTS__BGGG_EEEEE_SEEEEEE_SSSEEEEEEES_TTS_EEEEEETTEEEEE_E_SSSS__B__SSB_EEETTEEEEEEEES_SSS__EEEEEEEETTEEEEE_EE__TT___EEEEEEEETTEEEEEEE__SSBSS_EEEEE_TTS_EEEEE__SSS__SSS___G_G____SSS__B_________EEEETTEEEEEE_SSSSSSEEEEEEEETTTTTS____E_EEEEEEEEEEE___EEEEE__HHHH__SSB_EEEEEEEEEETTTSS_S_EEEEEEEEEEESS____________SS_GGG__

>Q6SJY7 vs. A1RCJ9
MSSCEVLTSLGERMILIRGLTRVITFDDQERELEDADILIDGPKIVAVGKDLSDRSVSRTIDGRGMIALPGLINSHQHLYEGAMRAIPQLERVTMASWLEGVLTRSAGWWRDGKFGPDVIREVARAVLLESLLGGITTVADQHLFFPGATADSYIDATIEAATDLGIRFHAARSSMTLGKSEGGFCDDLFVEPVDRVVQHCLGLIDQYHEPEPFGMVRIALGPCGVPYDKPELFEAFAQMAADYDVRLHTHFYEPLDAGMSDHLYGMTPWRFLEKHGWASDRVWLAHAVVPPREEIPEFADAGVAIAHLIAPDLRMGWGLAPIREYLDAGITVGFGTTGSASNDGGNLLGDLRLAALAHRPADPNEPEKWLSARELLRMATRGSAECLGRPDLGVLEEGRAADIACWRLDGVDRVGVHDPAIGLIMTGLSDRASLVVVNGQVLVENERPVLADLERIVANTTALIPKNL
_____________EEEEEEEEEEE___TT__EEEEEEEEEETTEEEEEET____TTEEEEEE_TTEEEEE_EEEEEE_GGGGGGBT_GGGSS__HHHHHHHHHHHHHHHHHTT_SSHHHHHHHHHHHHHHHHHTTEEEEEEEE____SSS__THHHHHHHHHHHHT_EEEE_EEE____GGGT__S_SSS___HHHHHHHHHHHHHHH___STT_SEEEEEEES_TTTS_HHHHHHHHHHHHHHT_EEEEEE__TTHHHHHHHHHSS_HHHHHHHTT_SSTTEEEEE__S__GGGHHHHHHHT_EEEE_HHHHHHTT_____HHHHHHTT__EEE____TTSS____HHHHHHHHHHHTGGGSTT_GGGS__HHHHHHHTTHHHHHHTT_TTSS__STTSB__EEEEES_SGGGTTBS_HHHHHHH__SB___SEEEETTEEEEETTEESSS_HHHHHHHHHHHS____
-------------MILIRGLTRVITFDDQERELEDADILIDGPKIVAVGKDLSDRSVSRTIDGRGMIALPGLINSHQHLYEGAMRAIPQLERVTMASWLEGVLTRSAGWWRDGKFGPDVIREVARAVLLESLLGGITTVADQHLFFPGATADSYIDATIEAATDLGIRFHAARSSMTLGKSEGGFCDDLFVEPVDRVVQHCLGLIDQYHEPEPFGMVRIALGPCGVPYDKPELFEAFAQMAADYDVRLHTHFYEPLDAGMSDHLYGMTPWRFLEKHGWASDRVWLAHAVVPPREEIPEFADAGVAIAHLIAPDLRMGWGLAPIREYLDAGITVGFGTTGSASNDGGNLLGDLRLAALAHRPADPNEPEKWLSARELLRMATRGSAECLGRPDLGVLEEGRAADIACWRLDGVDRVGVHDPAIGLIMTGLSDRASLVVVNGQVLVENERPVLADLERIVANTTALIPKNL
-------------EEEEEEEEEEE___TT__EEEEEE_EEETTEEEEEESS___TTEEEEEE_TTEEEEE_EEEEEE_GGGGGGBT_GGGSS__THHHHHHHHHHHHHHHHTTSSSHHHHHHHHHHHHHH_HHTTEEEEEEEE____SSS__SHHHHH_HHHHHHT_EEEEEE____S_GGGT_SS_TTS___HHHHHHHHHHHHHHH___ST__SEEEEE__S_TTTS_HHHHHHHHHH_HHHT_EEEEEE__TTHHHHHHHHHSS_HHHHHHHTT_SSTTEEEEE__S__GGGHHHHHHH__EEEE_HHHHHHTT_____HHHHHHTT_EEEE____TTSSS___HHHHHHHHHHHTGGGSTT_GGGS__HHHHHHHTTHHHHHHTT_TTSS__STTSB__EEEEES_SGGGTTBS_HHHHHHH__SB___SEEEETTEEEEETTEESSS_HHHHHHHHHHHS____

>P69908 vs. P69910
MDQKLLTDFRSELLDSRFGAKAISTIAESKRFPLHEMRDDVAFQIINDELYLDGNARQNLATFCQTWDDENVHKLMDLSINKNWIDKEEYPQSAAIDLRCVNMVADLWHAPAPKNGQAVGTNTIGSSEACMLGGMAMKWRWRKRMEAAGKPTDKPNLVCGPVQICWHKFARYWDVELREIPMRPGQLFMDPKRMIEACDENTIGVVPTFGVTYTGNYEFPQPLHDALDKFQADTGIDIDMHIDAASGGFLAPFVAPDIVWDFRLPRVKSISASGHKFGLAPLGCGWVIWRDEEALPQELVFNVDYLGGQIGTFAINFSRPAGQVIAQYYEFLRLGREGYTKVQNASYQVAAYLADEIAKLGPYEFICTGRPDEGIPAVCFKLKDGEDPGYTLYDLSERLRLRGWQVPAFTLGGEATDIVVMRIMCRRGFEMDFAELLLEDYKASLKYLSDHPKLQGIAQQNSFKHT
_____HHHHHHHHHS_TTTSGGGGS____SS___S___HHHHHHHHHHHGGGG__GGGB_S__S_____HHHHHHHHHTTT_BTT_TTTSHHHHHHHHHHHHHHHHHTT____TTS__SEEEESSHHHHHHHHHHHHHHHHHHHHHHTT___S__EEEESS__THHHHHHHHTT_EEEE___BTTB_S__HHHHHHH__TTEEEEE_BBS_TTT_BB__HHHHHHHHHHHHHHH_____EEEE_TTGGGTHHHH_TT___STTSTTEEEEEEETTTTT___SS_EEEEESSGGGS_GGG_EEEEETTEEEEE__S__S_BSHHHHHHHHHHHHHHHHHHHHHHHHHHHHHHHHHHHHTTSSSEEEEEE__TTTBSSEEEEEE_SS___S__HHHHHHHHHTTT_B__EEE__GGGTT_EEEEEE__TT__HHHHHHHHHHHHHHHHHHHT________________
MDKKQVTDLRSELLDSRFGAKSISTIAESKRFPLHEMRDDVAFQIINDELYLDGNARQNLATFCQTWDDENVHKLMDLSINKNWIDKEEYPQSAAIDLRCVNMVADLWHAPAPKNGQAVGTNTIGSSEACMLGGMAMKWRWRKRMEAAGKPTDKPNLVCGPVQICWHKFARYWDVELREIPMRPGQLFMDPKRMIEACDENTIGVVPTFGVTYTGNYEFPQPLHDALDKFQADTGIDIDMHIDAASGGFLAPFVAPDIVWDFRLPRVKSISASGHKFGLAPLGCGWVIWRDEEALPQELVFNVDYLGGQIGTFAINFSRPAGQVIAQYYEFLRLGREGYTKVQNASYQVAAYLADEIAKLGPYEFICTGRPDEGIPAVCFKLKDGEDPGYTLYDLSERLRLRGWQVPAFTLGGEATDIVVMRIMCRRGFEMDFAELLLEDYKASLKYLSDHPKLQGIAQQNSFKHT
___HHHHHHHHHHH__TTT_GGGSS____SS___S___HHHHHHHHHHHGGGG__GGGB_S__S_____HHHHHHHHHTTT_BTT_TTTSHHHHHHHHHHHHHHHHHTT____TTS__SEEEESSHHHHHHHHHHHHHHHHHHHHHHHT___S__EEEESS__HHHHHHHHHTT_EEEE___BTTB_S__HHHHHHH__TTEEEEE_BBS_TTT_BB__HHHHHHHHHHHHHHH_____EEEE_TTGGGTHHHH_TT___STTSTTEEEEEEETTTTT___SS_EEEEESSGGGS_GGG_EEEEETTEEEEE__S__S_BSHHHHHHHHHHHHHHHHHHHHHHHHHHHHHHHHHHHHHTTSSEEEEEE__TTTBSSEEEEEE_TT___SS_HHHHHHHHHTTT_B__EEE__GGGTT_EEEEEE__TT__HHHHHHHHHHHHHHHHHHHH_TT_____________

>A0A0J9X1Z8 vs. A0A0D5YEC3
MHTSTTSTVPLEPWTAQQLQQATQGYWHKDQIPQTEIKRILTDSRHAESGDAFLALKGERFDAHNFVAQVVANGCQVAIVERPIDAEIAQLVVADTRLALGQLGAYRREQNAQLKVIALTGSSGKTTTKEMLGSILSRLAPTLITRGNLNNDLGVPMMLLELRKEHQYAVMELGANHQGEIDYTSKIVQPHVAGILNIGTAHLGEFGGRDGICRAKSEIYRHILPQGVAIVPQQDDFTAEIREAAKSHQIMSFGEGGDVFATEIELLPQSANFQLHTPQGSSFVRLPFAGEHNVQNATAAVAFALALGVSLEDIVKGLEQAQGAKGRLNFIQKAPHLFIDDTYNANPTSMRAAAQVLLQQNGIKVMVMGDIGELGDSSWQEHHDLGRDLAELPLDHIVAVGQFASAALEGAGLHSTKLKAFQTQAEALPFLINLIQTHQPQSMSFLFKGSRFTHMETLMADLMEKL
_____________B_HHHHHHHHT_EEGGG___SS_B_EEE__TTT__TTEEEE__EETTEEGGGGHHHHHHTT__EEEESS__SSSSEEEE_S_HHHHHHHHHHHHHHH_TT_EEEEEE_SS_HHHHHHHHHHHHHHHS_EEE__TT__STTHHHHHHTT__TT__EEEEE____STTHHHHHHHHH__SEEEE_______TT_TTHHHHHHHHHGGGGTT__TT_EEEEESSSTTHHHHHHHTTTSEEEEESTTSSBEEEEEEE_SS_EEEEEEETTEEEEEEESS_SHHHHHHHHHHHHHHHHTT__HHHHHHHHHT____TTSSEEEEETTEEEEE__S___HHHHHHHHHHHHTS_SEEEEEB___TT_TTTHHHHHHHHHHHHTTSS_SBEEEESTTHHHHHHHHSTTTTTEEEES_HHHHHHHHHHHHHTT_S__EEEEE___GGG_HHHHHHHHH___
MHTSTTSTVPLEPWTAQQLQQATQGYWHKDQIPQTEIKRILTDSRHAESGDAFLALKGERFDAHNFVAQVVANGCQVAIVERPIDAEIAQLVVADTRLALGQLGAYRREQNAQLKVIALTGSSGKTTTKEMLGSILSRLAPTLITRGNLNNDLGVPMMLLELRKEHQYAVMELGANHQGEIDYTSKIVQPHVAGILNIGTAHLGEFGGRDGICRAKSEIYRHILPQGVAIVPQQDDFTAEIREAAKSHQIMSFGAGGDVFATEIELLPQSANFQLHTPQGSSFVRLPFAGEHNVQNATAAVAFALALGVSLEDIVKGLEQAQGAKGRLNFIQKTPHLFIDDTYNANPTSMRAAAQVLLQQNGIKVMVMGDIGELGDSSWQEHHDLGRDLAELPLDHIVAVGQFASAALEGAGLHSTKLKAFQTQAEALPFLINLIQTHQPQSMSFLFKGSRFTHMETLMADLMEKL
________S____B_HHHHHHHHT_EEGGG___SS_B_EEE__TTT__TTEEEE__EETTEEGGGGHHHHHHTT__EEEESS__SSSSEEEE_S_HHHHHHHHHHHHHHH_TT_EEEEEE_SS_HHHHHHHHHHHHHTTS_EEE__TT__STTHHHHHHTT__TT__EEEEE____STTHHHHHHHHH__SEEEE____________HHHHHHHHHGGGGTT__TT_EEEEESSSTTHHHHHHHTTTSEEEEESTTSSBEEEEEEE_SS_EEEEEEETTEEEEEEESS_SHHHHHHHHHHHHHHHHTT__HHHHHHHHHT____TTSSEEEE_SS_EEEE__S___HHHHHHHHHHHTTSSSEEEEEE__________HHHHHHHHHHHHHS__SEEEEESTTHHHHH_________EEEESSSTTHHHHHHHHHHH_____EEEEEE__GGG_HHHHHHHHHH__

>P41361 vs. P01008
MISNGIGTVTAGKRSICLLPLLLIGLWGCVTCHRSPVEDVCTAKPRDIPVNPMCIYRSSEKKATEGQGSEQKIPGATNRRVWELSKANSHFATAFYQHLADSKNNNDNIFLSPLSISTAFAMTKLGACNNTLKQLMEVFKFDTISEKTSDQIHFFFAKLNCRLYRKANKSSELVSANRLFGGKSITFNETYQDISEVVYGAKLQPLDFKGNAEQSRLTINQWISNKTEGRITDVIPPQAINEFTVLVLVNTIYFKGLWKSKFSPENTRKELFYKADGESCSVLMMYQESKFRYRRVAESTQVLELPFKGDDITMVLILPKLEKTLAKVEQELTPDMLQEWLDELTETLLVVHMPRFRIEDSFSVKEQLQDMGLEDLFSPEKSRLPGIVAEGRSDLYVSDAFHKAFLEVNEEGSEAAASTVISIAGRSLNSDRVTFKANRPILVLIREVALNTIIFMGRVANPCVD
______________________________________TTTT_SS_______S_____________S_____S__STTTTHHHHHHHHHHHHHHHHHHHHHHS_TTS_EEE_HHHHHHHHHHHTTT__HHHH_HHHHHT_GGGSS_S_HHHHHHHHHHHHHTTS___TTT___EE__EEEE_TTS_B_HHHHHHHHHHH__EEEEE_HHHHHHHHHHHHHHHHHHHTTT_S___S_TTSS_TTEEEEEEEEEEEEEEBSS___TTSEEEEEEE_TTS_EEEEEEEEEEEEEEEEEETTTEEEEEEEBTTSSBEEEEEEE_TTS_HHHHHHT__STTHHHHHHT_SEEEEEEEEEEEEEEEEEEHHHHHHHHT__GGG_TTT___TTSBSSS_SS_EEEEEEEEEEEEEETTEEEEEEEEEEEEES_________EE__S__EEEEEBTTT__EEEEEEE___S__
MYSNVIGTVTSGKRKVYLLSLLLIGFWDCVTCHGSPV-DICTAKPRDIPMNPMCIYRSPEKKATEDEGSEQKIPEATNRRVWELSKANSRFATTFYQHLADSKNDNDNIFLSPLSISTAFAMTKLGACNDTLQQLMEVFKFDTISEKTSDQIHFFFAKLNCRLYRKANKSSKLVSANRLFGDKSLTFNETYQDISELVYGAKLQPLDFKENAEQSRAAINKWVSNKTEGRITDVIPSEAINELTVLVLVNTIYFKGLWKSKFSPENTRKELFYKADGESCSASMMYQEGKFRYRRVAEGTQVLELPFKGDDITMVLILPKPEKSLAKVEKELTPEVLQEWLDELEEMMLVVHMPRFRIEDGFSLKEQLQDMGLVDLFSPEKSKLPGIVAEGRDDLYVSDAFHKAFLEVNEEGSEAAASTAVVIAGRSLNPNRVTFKANRPFLVFIREVPLNTIIFMGRVANPCVK
_____________________________________-_GGG__SSSSS___S_____________________SS__TTHHHHHHHHHHHHHHHHHHHHHHS_TTS_EEE_HHHHHHHTHHHHTT__HHHHHHHHHTTTTTSS_TTHHHHHHHHHHHHHHHHHHHHH_HSEEEE__EEEEESSS___HHHHHHHHHHHSS__EEE_STTTHHHHHHHHHHHHHTTTTSSS___S_SSS__TT__EEEEEEEEEE__BSS___GGG_EEEE___TTS___EEEEEEEEEEEEEEE_SS__EEEEEEBTTSSEEEEEEE__SSS_HHHHHHT__HHHHHHHHHS_EEEEEEEEEE_EEEEEEEEHHHHHHHTT__GGG___G___TTS__TT_______EEEEEEEEEE_S_B__S_SS___S___SS__TT_EEEE__S_EEEEEEESSS__EEEEEEES_____

>P00591 vs. P16233
----------------SEVCFPRLGCFSDDAPWAGIVQRPLKILPWSPKDVDTRFLLYTNQNQNNYQELVADPSTITNSNFRMDRKTRFIIHGFIDKGEEDWLSNICKNLFKVESVNCICVDWKGGSRTGYTQASQNIRIVGAEVAYFVEVLKSSLGYSPSNVHVIGHSLGSHAAGEAGRRTNGTIERITGLDPAEPCFQGTPELVRLDPSDAKFVDVIHTDAAPIIPNLGFGMSQTVGHLDFFPNGGKQMPGCQKNILSQIVDIDGIWEGTRDFVACNHLRSYKYYADSILNPDGFAGFPCDSYNVFTANKCFPCPSEGCPQMGHYADRFPGKTNGVSQVFYLNTGDASNFARWRYKVSVTLSGKKVTGHILVSLFGNEGNSRQYEIYKGTLQPDNTHSDEFDSDVEVGDLQKVKFIWYNNNVINPTLPRVGASKITVERNDGKVYDFCSQETVREEVLLTLNPC
----------------___EETTTEE____TTSSSSTTS_S______TTTS__EEEEEETTEEEEEEEE_S_HHHHHSSS__TTS_EEEEE__TT__TTSHHHHHHHHHHHHH___EEEEEE_TTGGGS_HHHHHHHHHHHHHHHHHHHHHHHHHH___GGGEEEEEETHHHHHHHHHHHHTTT_SSEEEEES_B_TTTSSS_TTTS__GGGSS_EEEE_SS_S_HHHH___B__S__SSEEE_GGGTT__TT____HHHHHT_TT_TTHHHHHHHHHHHHHHHHHHHHHTT_TTTTB_B__S_SHHHHTT_S_S__TT___BSSTTGGG_SSSSSSS_EEEB____SSS____EEEEEEEEEEE__EEEEEEEEEEESS_B___EEEEEEEE_TT_EEEEEEE__S___SEEEEEEEEE--S___TT___EEEEEEEEEETTS_EEEEE____B_TT__EEEB__
MLPLWTLSLLLGAVAGKEVCYERLGCFSDDSPWSGITERPLHILPWSPKDVNTRFLLYTNENPNNFQEVAADSSSISGSNFKTNRKTRFIIHGFIDKGEENWLANVCKNLFKVESVNCICVDWKGGSRTGYTQASQNIRIVGAEVAYFVEFLQSAFGYSPSNVHVIGHSLGAHAAGEAGRRTNGTIGRITGLDPAEPCFQGTPELVRLDPSDAKFVDVIHTDGAPIVPNLGFGMSQVVGHLDFFPNGGVEMPGCKKNILSQIVDIDGIWEGTRDFAACNHLRSYKYYTDSIVNPDGFAGFPCASYNVFTANKCFPCPSGGCPQMGHYADRYPGKTNDVGQKFYLDTGDASNFARWRYKVSVTLSGKKVTGHILVSLFGNKGNSKQYEIFKGTLKPDSTHSNEFDSDVDVGDLQMVKFIWY-NNVINPTLPRVGASKIIVETNVGKQFNFCSPETVREEVLLTLTPC
_________________EEEETTTEEEE__TTTSSSSS__S______HHHH__EEEEE_SSSSSS_EEE_SSHHHHHHSS__TTS_EEEEE__TT__TTSHHHHHHHHHHTTT___EEEEEE_HHHHSS_HHHHHHHHHHHHHHHHHHHHHHHHHH___GGGEEEEEETHHHHHHHHHHHTTTT_SSEEEEES_B_TTTTTS_TTTS__GGGSS_EEEE_S__S_STTT___B__S__SSEEEEETTSSS_TT_S__HHHHHT_TT_HHHHHHHHHHHHHHHHHHHHHHHHT_TTTTB_EE_S_HHHHHTT_S_S__TT___BSSTTGGG_TTTTSSSSEEEEE___SSSS___EEEEEEEEEEE__EEEEEEEEEEETTEE___EEEEEEEE_TT_EEEEEEEESS___SEEEEEEEEE-_SS__TT___EEEEEEEEEETTS_EEEEE____B_TTS_EEEEE_

>P45983 vs. P53779
--------------------------------------MSRSKRDNNFYSVEIGDSTFTVLKRYQNLKPIGSGAQGIVCAAYDAILERNVAIKKLSRPFQNQTHAKRAYRELVLMKCVNHKNIIGLLNVFTPQKSLEEFQDVYIVMELMDANLCQVIQMELDHERMSYLLYQMLCGIKHLHSAGIIHRDLKPSNIVVKSDCTLKILDFGLARTAGTSFMMTPYVVTRYYRAPEVILGMGYKENVDLWSVGCIMGEMVCHKILFPGRDYIDQWNKVIEQLGTPCPEFMKKLQPTVRTYVENRPKYAGYSFEKLFPDVLFPADSEHNKLKASQARDLLSKMLVIDASKRISVDEALQHPYINVWYDPSEAEAPPPKIPDKQLDEREHTIEEWKELIYKEVMDLEERTKNGVIRGQPSPLGAAVINGSQHPSSSSSVNDVSSMSTDPTLASDTDSSLEAAAGPLGCCR
--------------------------------------______GGGEEEEEETTEEEEEETTEEEEEEEEEETTEEEEEEEETTTTEEEEEEEEE_TTSSHHHHHHHHHHHHHHHH___TTB__EEEEE_SS_STTT__EEEEEEE__SEEHHHHHTS___HHHHHHHHHHHHHHHHHHHT_T___S___GGGEEE_TTS_EEE_______________________S__HHHHTT____TTHHHHHHHHHHHHHHHSS_S___SSHHHHHHHHHHHH_S__HHHHTSS_TTTHHHHTSS_______HHHHS_GGGS___SHHHHHHHHHHHHHHHHHS_SSTTTS__HHHHHHSHHHHTT__HHHHS______TTTT________________________________________________--------------------------------------
MSLHFLYYCSEPTLDVKIAFCQGFDKQVDVSYIAKHYNMSKSKVDNQFYSVEVGDSTFTVLKRYQNLKPIGSGAQGIVCAAYDAVLDRNVAIKKLSRPFQNQTHAKRAYRELVLMKCVNHKNIISLLNVFTPQKTLEEFQDVYLVMELMDANLCQVIQMELDHERMSYLLYQMLCGIKHLHSAGIIHRDLKPSNIVVKSDCTLKILDFGLARTAGTSFMMTPYVVTRYYRAPEVILGMGYKENVDIWSVGCIMGEMVRHKILFPGRDYIDQWNKVIEQLGTPCPEFMKKLQPTVRNYVENRPKYAGLTFPKLFPDSLFPADSEHNKLKASQARDLLSKMLVIDPAKRISVDDALQHPYINVWYDPAEVEAPPPQIYDKQLDEREHTIEEWKELIYKEVMNSEEKTKNGVVKGQPSPSGAAV-NSSESLPPSSSVNDISSMSTDQTLASDTDSSLEASAGPLGCCR
_______________________________________________EEEEE____EEEEETTEEEEEEEEE_SS_EEEEEEETTTTEEEEEEEEESGGGSHHHHHHHHHHHHHHHH___TTB___SEEE_S__STTT__EEEEEEE__SEEHHHHHTS___HHHHHHHHHHHHHHHHHHHHTT_______GGGEEE_TTS_EEE______________________TT__HHHHTT____TTHHHHHHHHHHHHHHHSS_SS__SSHHHHHHHHHHHH_S__HHHHTTS_HHHHHHHTTS_______HHHHS_GGGS__SSHHHHHHHHHHHHHHHHHS_SSTTTS__HHHHHTSTTTGGG__HHHHS_________________HHHHHHHHHHHHH______________________-___________________________________________

>P11926 vs. P00860
MNNFGNEEFDCHFLDEGFTAKDILDQKINEVSSSDDKDAFYVADLGDILKKHLRWLKALPRVTPFYAVKCNDSKAIVKTLAATGTGFDCASKTEIQLVQSLGVPPERIIYANPCKQVSQIKYAANNGVQMMTFDSEVELMKVARAHPKAKLVLRIATDDSKAVCRLSVKFGATLRTSRLLLERAKELNIDVVGVSFHVGSGCTDPETFVQAISDARCVFDMGAEVGFSMYLLDIGGGFPGSEDVKLKFEEITGVINPALDKYFPSDSGVRIIAEPGRYYVASAFTLAVNIIAKKIVLKEQTGSDDEDESSEQTFMYYVNDGVYGSFNCILYDHAHVKPLLQKRPKPDEKYYSSSIWGPTCDGLDRIVERCDLPEMHVGDWMLFENMGAYTVAAASTFNGFQRPTIYYVMSGPAWQLMQQFQNPDFPPEVEEQDASTLPVSCAWESGMKRHRAACASASINV
HHHHHTTTS_EEEE_TT__HHHHHHHHHHHTTTSS____EEEEEHHHHHHHHHHHHHH_TTEEEEEEGGG___HHHHHHHHHHT_EEEE_SHHHHHHHHHTT__GGGEEE__SS__HHHHHHHHHTT__EEEE_SHHHHHHHHHH_TT_EEEEEE____TTSSB__TTTS_B_HHHHHHHHHHHHHTT_EEEEEEE___BS___THHHHHHHHHHHHHHHHHHHHT____EEE______SSSSSSS_HHHHHHHHHHHHHHHS_GGGT_EEEE__SHHHHGGGEEEEEEEEEEEEE________________EEEEEES__TTTGGGHHHHS______EESS___TT__EEEEEEE_SSS_TT_EEEEEEEEE___TT_EEEE_S__SSSGGG___GGG____EEEEEEEHHHHHHHHHH_________________________________________
MSSFTKDEFDCHILDEGFTAKDILDQKINEVSSSDDKDAFYVADLGDILKKHLRWLKALPRVTPFYAVKCNDSRAIVSTLAAIGTGFDCASKTEIQLVQGLGVPAERVIYANPCKQVSQIKYAASNGVQMMTFDSEIELMKVARAHPKAKLVLRIATDDSKAVCRLSVKFGATLKTSRLLLERAKELNIDVIGVSFHVGSGCTDPETFVQAVSDARCVFDMATEVGFSMHLLDIGGGFPGSEDTKLKFEEITSVINPALDKYFPSDSGVRIIAEPGRYYVASAFTLAVNIIAKKTVWKEQPGSDDEDESNEQTFMYYVNDGVYGSFNCILYDHAHVKALLQKRPKPDEKYYSSSIWGPTCDGLDRIVERCNLPEMHVGDWMLFENMGAYTVAAASTFNGFQRPNIYYVMSRPMWQLMKQIQSHGFPPEVEEQDDGTLPMSCAQESGMDRHPAACASARINV
__EEEETTEEEEEE_SS__HHHHHHHHH___________EEEEEHHHHHHHHHHHHHH_TTEEEEEEGGG___HHHHHHHHHHT_EEEE_SHHHHHHHHHTT__GGGEEE__SS__HHHHHHHHHTT__EEEE_SHHHHHHHHHH_TT_EEEEEB________________B_HHHHHHHHHHHHHTT_EEEEEE____SS___T_HHHHHHHHHHHHHHHHHHHT____EEE_______SSSSSS_HHHHHHHHHHHHHHHS_GGGT_EEEE__SHHHHGGGEEEEEEEEEEEEE________________EEEEEES__TTTTTHHHHHS______EESS___TT__EEEEEEE_SSS_TT_EEEEEEEEE___TT_EEEE_S__SSSGGG___GGG____EEEEEEEHHHHHHH____________________________________________

>Q8DIF8 vs. D0VWR7
MVTLSSNSIFATNRDQESSGFAWWAGNARLINLSGKLLGAHVAHAGLIVFWAGAMTLFELAHFIPEKPMYEQGLILIPHIATLGWGVGPGGEVVDTFPFFVVGVVHLISSAVLGFGGVYHAIRGPETLEEYSSFFGYDWKDKNKMTTILGFHLIVLGIGALLLVAKAMFFGGLYDTWAPGGGDVRVITNPTLDPRVIFGYLLKSPFGGEGWIVSVNNLEDVVGGHIWIGLICIAGGIWHILTTPFGWARRAFIWSGEAYLSYSLGALSMMGFIATCFVWFNNTVYPSEFYGPTGPEASQAQAMTFLIRDQKLGANVGSAQGPTGLGKYLMRSPTGEIIFGGETMRFWDFRGPWLEPLRGPNGLDLNKIKNDIQPWQERRAAEYMTHAPLGSLNSVGGVATEINSVNFVSPRSWLATSHFVLAFFFLVGHLWHAGRARAAAAGFEKGIDRESEPVLSMPSLD
______________SHHHHS__GGGGGGGGTT_HHHHHHHHHHHHHHHHHHHHHHHHHHHHT__TTS_GGGTT_SSHHHHHHTTSSB_GGG_B___HHHHHHHHHHHHHHHHHHHHHHHHHHTS_S_STTT_TTT___TT_HHHHHHHHHHHHHHHHHHHHHHHHHHHHSS_EEETTSTTT_EEE___S____HHHHHHHHHS_SSTTT_GGGG___HHHHHHHHHHHHHHHHHHHHHHHH____HHHHHHS__SHHHHHHHHHHHHHHHHHHHHHHHHH_STTTTHHHH___HHHHHHHHHHHHHHHHHHTT__TTT_B_TTSSBSSEEE_TTS_EEE_GGGGGGTT___TTTGGGEETTEE_HHHHHH___HHHHHHHHHHHTT_S_EETT__BSSTT__S______HHHHHHHHHHHHHHHHHHHHHHHHHHHHHHHHT_TT_B_GGG_GGGGS____
----------ATNRDQESSGFAWWAGNARLINLSGKLLGAHVAHAGLIVFWAGAMTLFELAHFIPEKPMYEQGLILIPHIATLGWGVGPGGEVVDTFPFFVVGVVHLISSAVLGFGGVYHAIRGPETLEEYSSFFGYDWKDKNKMTTILGFHLIVLGIGALLLVAKAMFFGGLYDTWAPGGGDVRVITNPTLDPRVIFGYLLKSPFGGEGWIVSVNNLEDVVGGHIWIGLICIAGGIWHILTTPFGWARRAFIWSGEAYLSYSLGALSMMGFIATCFVWFNNTVYPSEFYGPTGPEASQAQAMTFLIRDQKLGANVGSAQGPTGLGKYLMRSPTGEIIFGGETMRFWDFRGPWLEPLRGPNGLDLNKIKNDIQPWQERRAAEYMTHAPLGSLNSVGGVATEINSVNFVSPRSWLATSHFVLAFFFLVGHLWHAGRARAAAAGFEKGIDRESEPVLSMPSLD
----------_TT_SHHHHS__GGGGGGGGTT_HHHHHHHHHHHHHHHHHHHHHHHHHHHHH__TTS_GGGTT_SHHHHHHHTTSSB_GGG_B__SHHHHHHHHHHHHHHHHHHHHHHHHHHTS_S_STTT_TTT___TT_HHHHHHHHHHHHHHHHHHHHHHHHHHHHSS_EEETT_TTS_EEE___S____HHHHHHHHTS_SSTTT_GGGG__SHHHHHHHHHHHHHHHHHHHHHHHH____HHHHHHS__SHHHHHHHHHHHHHHHHHHHHHHHHH_STTTTHHHH___HHHHHHHHHHHHHHHHHHTT__TTT_B_TTSSBSSEEE_TTS_EEE_GGGGGGTT___TTTGGGEETTEE_HHHHHH___HHHHHHHHHHHTT_S_EETT_BBSSTT__S__B___HHHHHHHHHHHHHHHHHHHHHHHHHHHHHHHHT_TT_B_TTS_GGGGS____

>Q97R46 vs. Q8DQ18
MSNFAIILAAGKGTRMKSDLPKVLHKVAGISMLEHVFRSVGAIQPEKTVTVVGHKAELVEEVLAGQTEFVTQSEQLGTGHAVMMTEPILEGLSGHTLVIAGDTPLITGESLKNLIDFHINHKNVATILTAETDNPFGYGRIVRNDNAEVLRIVEQKDATDFEKQIKEINTGTYVFDNERLFEALKNINTNNAQGEYYITDVIGIFRETGEKVGAYTLKDFDESLGVNDRVALATAESVMRRRINHKHMVNGVSFVNPEATYIDIDVEIASEVQIEANVTLKGQTKIGAETVLTNGTYVVDSTIGAGAVITNSMIEESSVADGVIVGPYAHIRPNSSLGAQVHIGNFVEVKGSSIGENTKAGHLTYIGNCEVGSNVNFGAGTITVNYDGKNKYKTVIGNNVFVGSNSTIIAPVELGDNSLVGAGSTITKDVPADAIAIGRGRQINKDEYATRLPHHPKNQ
__EEEEEE_____GGG__SS_GGGSEETTEEHHHHHHHHHGGG__SEEEEEE_TTHHHHHHHTTTTSEEEE_SS___HHHHHHTTHHHHTT__SEEEEEETT_TT__HHHHHHHHHHHHHTT_SEEEEEEE_S__TTS_EEEE_TT__EEEEE_GGG__HHHHT__EEEEEEEEEEHHHHHHHHTT____STT_S__GGGHHHHHHHTT__EEEEE_SSGGGG___SSHHHHHHHHHHHHHHHHHHHHHTT_EES_GGG_EE_TT_EE_TT_EE_TT_EEESS_EE_TT_EE_TT_EEES_EE_TT_EE_S_EEES_EE_TT_EE_SS_EE_SS_EE_TT_EEEEEEEEES_EE_TT_EEEEEEEEESEEE_SS_EE_TT_EEE_BSSS_B__EEE_TT_EE_TT_EEESS_EE_TT_EE_TT_EE_S_B_TT_EE_______________________
MSNFAIILAAGKGTRMKSDLPKVLHKVAGISMLEHVFRSVGAIQPEKTVTVVGHKAELVEEVLAEQTEFVTQSEQLGTGHAVMMTEPILEGLSGHTLVIAGDTPLITGESLKNLIDFHINHKNVATILTAETDNPFGYGRIVRNDNAEVLRIVEQKDATDFEKQIKEINTGTYVFDNERLFEALKNINTNNAQGEYYITDVIGIFRETGEKVGAYTLKDFDESLGVNDRVALATAESVMRRRINHKHMVNGVSFVNPEATYIDIDVEIAPEVQIEANVILKGQTKIGAETVLTNGTYVVDSTIGAGAVITNSMIEESSVADGVTVGPYAHIRPNSSLGAQVHIGNFVEVKGSSIGENTKAGHLTYIGNCEVGSNVNFGAGTITVNYDGKNKYKTVIGDNVFVGSNSTIIAPVELGDNSLVGAGSTITKDVPADAIAIGRGRQINKDEYATRLPHHPKNQ
__EEEEEEE____GGG_SSS_GGGSEETTEEHHHHHHHHHHTT__SEEEEEE_TTHHHHHHHTTTTSEEEE_SS___HHHHHHTTHHHHTT__SEEEEEETT_TT__HHHHHHHHHHHHHTT_SEEEEEEE_S__TTS_EEEE_TT__EEEEE_GGG__HHHHT__EEEEEEEEEEHHHHHHHHHHHHHT_______HHHHHHHHHHTT__EEEEE_S_GGGG____SHHHHHHHHHHHHHHHHHHHHHTT_EES_TTS_EE_TT_EE_TT_EE_TT_EEESS_EE_TT_EE_TT_EEES_EE_TT_EE_S_EEES_EE_TT_EE_SS_EE_TT_EE_TT_EEEEEEEEES_EE_TT_EEEEEEEEESEEE_TT_EE_TT_EEE_BSSS_B__EEE_TT_EE_TT_EEESSEEE_TT_EE_TT_EE_S_B_TT_EE_________TTGGGGSTTSGGG_

>D0VX29 vs. F1P582
----------------SLKVAPKVAVSAAAERVKLCPGAEDLEITKLPNGLIIASLENFSPASRIGVFIKAGSRYETTANLGTAHLLRLASPLTTKGASSFRITRGIEAVGGSLSVYSTREKMTYCVECLRDHVDTVMEYLLNVTTAPEFRPWEVTDLQPQLKVDKAVAFQSPQVGVLENLHAAAYKTALANPLYCPDYRIGKITSEQLHHFVQNNFTSARMALVGIGVKHSDLKQVAEQFLNIRSGAGTSSAKATYWGGEIREQNGHSLVHAAVVTEGAAVGSAEANAFSVLQHVLGAGPLIKRGSSVTSKLYQGVAKATTQPFDASAFNVNYSDSGLFGFYTISQAAHAGEVIRAAMNQLKAAAQGGVTEEDVTKAKNQLKATYLMSVETAQGLLNEIGSEALLSGTHTAPSVVAQKIDSVTSADVVNAAKKFVSGKKSMAASGDLGSTPFLDEL
----------------___________________________EEE_TTS_EEE______SEEEEEEEES_SGGG__TTTTTHHHHHHHTTTS_BSSS_HHHHHHHHHHTT_EEEEEE_SS_EEEEEEEEGGGHHHHHHHHHHHHH_B___HHHHHHHTHHHHHHHHHHTTSHHHHHHHHHHHHHBSSGGGS_SS__GGGTTT__HHHHHHHHHTT__GGGEE__EETS_HHHHHHHHHHH__S_SS__S______B___EEEEE___SEEEEEEEEE___TT_TTHHHHHHHHHHH__S_SBTT___SS_HHHHHHHHH__SSEEEEEEEEEETTEEEEEEEEEEESTTHHHHHHHHHHHHHTTTTT___HHHHHHHHHHHHHHHHHTTSSHHHHHHHHHHHHHHSSS___HHHHHHHHHT__HHHHHHHHHHHHHS__EEEEEE__TT___GGG_
MRRFSLPARSLAKRLYSLKVAPKVAVSAAAERVKLCPGAEDLEITKLPNGLIIASLENFSPASRIGVFIKAGSRYETTANLGTAHLLRLASPLTTKGASSFRITRGIEAVGGSLSVYSTREKMTYCVECLRDHVDTVMEYLLNVTTAPEFRPWEVTDLQPQLKVDKAVAFQSPQVGVLENLHAAAYKTALANPLYCPDYRIGKITSEQLHHFVQNNFTSARMALVGIGVKHSDLKQVAEQFLNIRSGAGTSSAKATYWGGEIREQNGHSLVHAAVVTEGAAVGSAEANAFSVLQHVLGAGPLIKRGSSVTSKLYQGVAKATTQPFDASAFNVNYSDSGLFGFYTISQAAHAGEVIRAAMNQLKAAAQGGVTEEDVTKAKNQLKATYLMSVETAQGLLNEIGSEALLSGTHTAPSVVAQKIDSVTSADVVNAAKKFVSGKKSMAASGDLGSTPFLDEL
__________________________________________EEEE_TTS_EEEE_____SEEEEEEEES_SGGG__TTSTTHHHHHHHTTTS_BSSS_HHHHHHHHHTTT_EEEEEE_SS_EEEEEEEESTTHHHHHHHHHHHHH_B___HHHHHHHTTHHHHHHHHHTTSHHHHHHHHHHHHHBSSGGGS_SS__GGGTT___HHHHHHHHHHH__GGGEEEE_SSS_HHHHHHHHHTT__S__S__S______B___EEEEE___SEEEEEEEEE___TT_HHHHHHHHHHHHH__S_SBTT___SS_HHHHHHHTT__S__EEEEEEEE_SS_EEEEEEEEEESTTHHHHHHHHHHHHHHHHTT___HHHHHHHHHHHHHHHHHHTSSHHHHHHHHHHHHHHSSS___HHHHHHHHHT__HHHHHHHHHHHHHS__EEEEEE_TTS___GGG_

>P31011 vs. P31013
MNYPAEPFRIKSVETVSMISRDERVKKMQEAGYNTFLLNSKDIYIDLLTDSGTNAMSDKQWAGMMIGDEAYAGSENFYHLEKTVKELFGFKHIVPTHQGRGAENLLSQLAIKPGQYVAGNMYFTTTRFHQEKNGATFVDIVRDEAHDASLNLPFKGDIDLNKLATLIKEKGAENIAYICLAVTVNLAGGQPVSMANMRAVHEMASTYGIKIFYDATRCVENAYFIKEQEAGYENVSIKDIVHEMFSYADGCTMSGKKDCLVNIGGFLCMNDEEMFSAAKELVVVYEGMPSYGGLAGRDMEAMAIGLREAMQYEYIEHRVKQVRYLGDKLREAGVPIVEPTGGHAVFLDARRFCPHLTQDQFPAQSLAASIYMETGVRSMERGIVSAGRSKETGENHRPKLETVRLTIPRRVYTYAHMDVVADGIIKLYQHKEDIRGLTFVYEPKQLRFFTARFDFI
______SEEEEEEEE_____HHHHHHHHHHTTT_GGGS_GGG_SEE_S_SSS___EEHHHHHHTTS____SSS_HHHHHHHHHHHHHH__SEEEEESSHHHHHHHHHHHH__TTEEEEESS__HHHHHHHHHTTEEEEE_B_GGGG_TT___S_TT_B_HHHHHHHHHHH_GGGEEEEEEESSBTTTTSB___HHHHHHHHHHHHHHT__EEEE_TTHHHHHHHHHHHSTT_TTS_HHHHHHHHHTT_SEEEEETTTTT__SS_EEEEES_HHHHHHHHHHHHHHT__TTTTT__HHHHHHHHHHHHHHT_HHHHHHHHHHHHHHHHHHHHTT__B_SS__SSEEEEEHHHH_TTS_GGG_HHHHHHHHHHHHHSEE_EEESHHHH_B_SSS__B___S__EEEEE__TTS__HHHHHHHHHHHHHHHTTGGG___EEEEE__SSSHHHH_EEEE_
MNYPAEPFRIKSVETVSMIPRDERLKKMQEAGYNTFLLNSKDIYIDLLTDSGTNAMSDKQWAGMMMGDEAYAGSENFYHLERTVQELFGFKHIVPTHQGRGAENLLSQLAIKPGQYVAGNMYFTTTRYHQEKNGAVFVDIVRDEAHDAGLNIAFKGDIDLKKLQKLIDEKGAENIAYICLAVTVNLAGGQPVSMANMRAVRELTEAHGIKVFYDATRCVENAYFIKEQEQGFENKSIAEIVHEMFSYADGCTMSGKKDCLVNIGGFLCMNDDEMFSSAKELVVVYEGMPSYGGLAGRDMEAMAIGLREAMQYEYIEHRVKQVRYLGDKLKAAGVPIVEPVGGHAVFLDARRFCEHLTQDEFPAQSLAASIYVETGVRSMERGIISAGRNNVTGEHHRPKLETVRLTIPRRVYTYAHMDVVADGIIKLYQHKEDIRGLKFIYEPKQLRFFTARFDYI
__S___SS____________HHHHHHHHHHTTT_GGGS_GGG_SEE_S_SSS_____HHHHHHHTT____SSS_HHHHHHHHHHHHHH__SEEEEESSHHHHHHHHHHHH__TT_EEEESS__HHHHHHHHHTT_EEEE_B_GGGG_TT___S_TT_B_HHHHHHHHHHH_GGGEEEEEEESSBTTTTSB___HHHHHHHHHHHHHTT__EEEE_TTHHHHHHHHHHHSTT_TTS_HHHHHHHHHTT_SEEEEETTTTT__SS_EEEEES_HHHHHHHHHHHHHHT__TTTTT__HHHHHHHHHHHHHHT_HHHHHHHHHHHHHHHHHHHHTT__B_SS__SSEEEEEHHHHTTTS_GGG_HHHHHHHHHHHHHSEE_EEESHHHH_B_TTT_SB___S__EEEEE__TTT__HHHHHHHHHHHHHHHHTGGG___EEEEE__SSSGGGT_EEEE_

>A0A0H2ZD98 vs. Q9HZE7
MSAHKDFTLAPRASGSVSWVETLVISALALGLGWWFSPDDPLQVNATFPWVILAPLLLGMRYGFVRGLASAALLVAALFAFRVQGVEAYAQVPAAFIVGVLLCAMLVGEFRDIWERRLERLELANEYRQLRLDEFTRAHHILRISHDRLEQRVAGNDQSLRSSLLGLRQLLRELPGDEAPLDALAETVLALLAQYGSLRIAGLYRVRHDRTPEPQPLATLGEMPVLDADDLLVRTCLERGELVSVRQELLERGEQRAHSALQVCVPLVDTDGRILALLAVEQMPFFVFNERTFSLLAILAGHIADLLQSDRRALQLADIDAQRFSQYLKRSLLDARDHGLPACLYAFELTDARYGEEVQRLLEGSQRGLDVQLRLRNDEGRRVLLVLLPLTSAEGSQGYLQRLRILFAERFGQARELESLGVRIRQYELDAGNDRQALGHFLFNECGLNDQQVAV
______________________________________________________________________________________________________________________________________________________________HHHHHHHHHHHHHHTS_TTS_HHHHHHHHHHHHHHHHTT_SEEEEEEB_TTS_B_SS_SEEESS_____TT_HHHHHHHHHTS_EE_________________SEEEEEE_TT__EEEEEEEEE__GGG_SHHHHHHHHHHHHHHHHHH___________HHHHHHHHHHHHHHHHHHHH___EEEEEEEE__TTTHHHHHHHHHTT__TT_EEEEEE_TTS_EEEEEEETT__TGGGHHHHHHHHHHHHHHH_TT__GGGGTEEEEEEEE_TTS_TTHHHHHHHTTS___TTT___
MSAHKDFTLAPRASGSVSWVETLVISALALGLGWWFSPDDPLQVNATFPWVILAPLLLGMRYGFVRGLASAALLVAALFAFRARGVEAYAQVPAAFIVGVLLCAMLVGEFRDIWERRLERLELANEYRQLRLDEFTRAHHILRISHDRLEQRVAGNDQSLRSSLLGLRQLLRELPGDEAPLDALAETVLALLAQYGSLRIAGLYRVRYDRTPEPQPLATLGEMPALDADDLLVRTCLERGELVSVRQELLERGEQRAHSALQVCVPLVDTDGRILALLAVEQMPFFVFNERTFSLLAILAGHIADLLQSDRRALQLADIDAQRFSQYLKRSLLDARDHGLPACLYAFELTDARYGEEVQRLLEGSQRGLDVQLRLRNDEGRRVLLVLLPLTSAEGSQGYLQRLRILFAERFGQARELESLGVRIRQYELDAGNDRQALGHFLFNECGLNDQQVAI
___________________________________________________________________________________________________________________________________________________________HHHHHHHHHHHHHHHHHTS_SSS_HHHHTHHHHHHHHHHHTT_SEEEEEEB_TTS_B_SS_SEEESS_____SS_HHHHHHHHHTS_EE__HHHHHHT_STGGG__SEEEEEE_TT__EEEEEEEEE__GGG_SHHHHHHHHHHHHHHHHHH__SSSSS__S_HHHHHHHHHHHHHHHHHHHH___EEEEEEEE__TTTHHHHHHHHHHT__TT_EEEEEE_TTS_EEEEEEETT__HHHHHHHHHHHHHHHHHHS_SS__GGGGTEEEEEEEE_SSS_TTHHHHHHTTTS___TTT___

>Q65AT1 vs. A2TC87
MSGDTTLVDTVNASQSRQVFWDRDVYDLEIERIFSRAWLMLGHKSLLPKPGDFITTYMAEDKIILSHQSDGTFRAFINSCTHRGNQICHADSGNAKAFVCNYHGWVYGQDGSLVDVPLESRCYHNKLDKQELAAKSVRVETYKGFIFGCHDPEAPSLEDYLGEFRFYLDTIWEGGGAGLELLGPPMKSLLHCNWKVPVENFVGDGYHVGWTHAAALGQIGGPLAGLAGNRADIPFDDLGLQFTTRHGHGFGVIDNAAAAIHRKGDGWNKYLEDTRGEVRRKFGADRERLYVGHWNGAIFPNCSFLYGTNTFKIWHPRGPHEIEVWTYTMVPSDADPATKSAIQREATRTFGTAGTLESDDGENMSSATYVNRGVITRDGMMNSTMGVGYEGPHPVYPGIVGISFIGETSYRGFYRFWKEMIDAPDWASVKANDDNWDSVFTNRNFWNEKLNAAE
__SS_TTEETTTTEEEGGGGT_HHHHHHHHHHTTTTS_EEEEEGGGS_STTEEEEEEETTEEEEEEE_TTS_EEEEESS_TTT_______SEEE_SEEE_TTT__EEETTS_EEE_TTHHHHHTT___GGG____EEEEEEETTEEEEES_TTS__HHHHHTTHHHHHHHHHTTTSS_EEEEEEEEEEEESS_THHHHHHHHH__TTHHHHTHHHHHHH_TGGGGGTT__________EEEEE_TTS_EEEEETT_TTTT_SS_HHHHHHHHHHHHHHHHHH_HHHHHHHTSEEEEEETTTEEEEETT_EEEEEEESSTT_EEEEEEEEEETTS_HHHHHHHHHHHHHHHSTT_TTHHHHHHHHHHHHHGGGSHHHHSSEEE__TTTTSEE__SSS_SEEEESSSSSHHHHHHHHHHHHHHH_SSHHHHHTTSTTTTTT___TTHHHHHTT___
MSSDATLVDTVNASQSRQVFWDEDVYALEIERIFSRAWLMLGHESLVPKPGDFITTYMAEDKVILSHQSDGTFRAFINSCSHRGNQICHADSGNAKAFVCNYHGWVFGQDGSLVDVPLESRCYHNSLDKQKLAAKSVRVETYKGFIFGCHDPEAPSLEDYLGEFRYYLDTIWEGAGGGMELLGPPMKSLLQCNWKVPAENFIGDGYHVGWTHAAALSQIGGELAGLAGNRADIPFDDLGLQFTTRHGHGFGVIDNAAAGLHIKREGWTKFLEDTRGEVRRKFGPERERLYLGHWNCSIFPNCSFLYGTNTFKIWHPRGPHEIEVWTYTIVPRDADPATKSMIQREAIRTFGTAGTLESDDGENMSSATYINRGVITRNGRMNSTMGVGYEGPHPVYPGIVGISFIGETSYRGFYRFWKEMIDAPDWASVKANDDTWDSVFPNRNFWNEKLNAAE
_______EETTTTEEEGGGGT_HHHHHHHHHHTTTTS_EEEEEGGGS_STTEEEEEEETTEEEEEEE_TTS_EEEEESS_TTT___S___SEEE_SEEE_TTT__EEETTS_EEE_TTTTTTTTT___GGG____EEEEEEETTEEEEE__TT___HHHHHGGGHHHHHHHHTTTTT_EEEEEEEEEEEESS_THHHHHHHHHB_TTHHHHTHHHHHHH_SGGGGGTT__TTS_GGGTEEEEE_TTS_EEEEETT_TTTT_SS_HHHHHHHHHHHHHHHHHH_HHHHHHHHSEEEEEETTTEEEEETT_EEEEEEESSTT_EEEEEEEEEETTS_HHHHHHHHHHHHHHHSTT_TTGGGSHHHHHHHHHGGGSHHHHTSEEE__TTTTSEE__SSS_SEEES_SBSSHHHHHHHHHHHHHHH_SSHHHHHTTTTTGGGG___TTHHHHHHHH__

>Q5KU75 vs. Q9X4C9
MSELFSERIPPQSIEAEQAVLGAVFLDPTALTLASERLIPEDFYRAAHQKIFHAMLRVADKGEPVDLVTVTAELAALEQLEEVGGVSYLSELADSVPTAANVEYYARIVEEKSLLRRLIRTATSIAQDGYTREDEIDVLLDEAERKIMEVSQRKHSGAFKNIKDVLVQTYDNIEMLHNRNGDITGIPTGFTELDRMTSGFQRSDLIIVAARPSVGKTAFALNIAQNVATKTNENVAIFSLEMSAQQLVMRMLCAEGNINAQNLRTGKLTPEDWGKLTMAMGSLSNAGIYIDDTPSIRVSDIRAKCRRLKQESGLGMVVIDYLQLIQGSGRNRENRQQEVSEISRSLKALARELEVPVIALSQLSRSVEQRQDKRPMMSDLRESGSIEQDADIVAFLYRDDYYNKDSENKNIIEIIIAKQRNGPVGTVQLAFIKEYNKFVNLERRFDEAQIPPGA
__________S__HHHHHHHHHHHHH_HHHHHHHHHH__GGGSSSHHHHHHHHHHHHHTTSS____TTHHHHHHHHTT_TTTTT_HHHHHHHHHS_S_STTHHHHHHHHHHHHHHHHHHHHHHHHHHHHHT__S_HHHHHHHHHHHHHHHTS_________SSHHHHHHHHHHTTTS______S___SSTTTHHHHTSS__TT_EEEEEE_SS_THHHHHHHHHHHHHHTS__EEEEEESSS_HHHHHHHHHTTT__________TT___S_HHHHHHHHHHTTS__EEEE__SS__HHHHHHHHHHHHHHT__EEEEEE_SSTT____S___TTTHHHHHHHHHHHHHHHTTTS_EEEEEE_____________________SSHHHH_SEEEEEE_____________EEEEEEEEETTS__EEEEEE_SS_____________________
MSELFSERIPPQSIEAEQAVLGAVFLDPAALVPASEILIPEDFYRAAHQKIFHAMLRVADRGEPVDLVTVTAELAASEQLEEIGGVSYLSELADAVPTAANVEYYARIVEEKSVLRRLIRTATSIAQDGYTREDEIDVLLDEADRKIMEVSQRKHSGAFKNIKDILVQTYDNIEMLHNRDGEITGIPTGFTELDRMTSGFQRSDLIIVAARPSVGKTAFALNIAQNVATKTNENVAIFSLEMSAQQLVMRMLCAEGNINAQNLRTGKLTPEDWGKLTMAMGSLSNAGIYIDDTPSIRVSDIRAKCRRLKQESGLGMIVIDYLQLIQGSGRSKENRQQEVSEISRSLKALARELEVPVIALSQLSRSVEQRQDKRPMMSDIRESGSIEQDADIVAFLYRDDYYNKDSENKNIIEIIIAKQRNGPVGTVQLAFIKEYNKFVNLERRFDEAQIPPGA
_____________HHHHHHHHHHHHH_GGGHHHHHHH__GGG_SSHHHHHHHHHHHHHHHTT___SHHHHHHHHHHTT_TTTTTHHHHHHHHHTS_S_GGGHHHHHHHHHHHHHHHHHHHHHHHHHHHHHS__S_SHHHHHHHHHHHHHHHTTS_______HHHHHHHHHHHHHHHHS______SB__S_HHHHHHHSSB_TT_EEEEE__TTS_HHHHHHHHHHHHHHHSS__EEEEESSS_HHHHHHHHHHHHHT__HHHHHTS___HHHHHHHHHHHHHHHSS_EEEE__TT__HHHHHHHHHHHHTTT___EEEEE_GGGS__S_______HHHHHHHHHHHHHHHHHHT__EEEEE___TTSTT_______THHHHTT_SHHHH_SEEEEEEETT__________EEEEEEEEESSS__EEEEEEEETTTTEEE_______________

>P04176 vs. P00439
MAAVVLENGVLSRKLSDFGQETSYIEDNSNQNGAISLIFSLKEEVGALAKVLRLFEENDINLTHIESRPSRLNKDEYEFFTYLDKRTKPVLGSIIKSLRNDIGATVHELSRDKEKNTVPWFPRTIQELDRFANQILSYGAELDADHPGFKDPVYRARRKQFADIAYNYRHGQPIPRVEYTEEEKQTWGTVFRTLKALYKTHACYEHNHIFPLLEKYCGFREDNIPQLEDVSQFLQTCTGFRLRPVAGLLSSRDFLGGLAFRVFHCTQYIRHGSKPMYTPEPDICHELLGHVPLFSDRSFAQFSQEIGLASLGAPDEYIEKLATIYWFTVEFGLCKEGDSIKAYGAGLLSSFGELQYCLSDKPKLLPLELEKTACQEYSVTEFQPLYYVAESFSDAKEKVRTFAATIPRPFSVRYDPYTQRVEVLDNTQQLKILADSINSEVGILCNALQKIKS
__________________________________EEEEEEEE__TTHHHHHHHHHHTTT__GGGEEEEE_SS_TTEEEEEE_B_GGGTTTHHHHHHHHHTTS____EEEESS__TTSEE___SBSGGGGTTTT__________TTSTTTT_HHHHHHHHHHHHHHHT__TTS________HHHHHHHHHHHHHHHHHHHHHB_HHHHHHHHHHHHHS__BTTB___HHHHHHHHHHHTS_EEEE_SS___HHHHHHHHTTTEEEE______SS_TT__SS__HHHHHHHTHHHHTSHHHHHHHHHHHHHHTT__HHHHHHHHHHHHHTTTT_EEEETTEEEE__HHHHT_HHHHHHHTSSSSEEEE__HHHHTT____SSS__SEEEEES_HHHHHHHHHHHHHTS__SSEEEEETTTTEEEEE_HHHHHHHHHHHHHHHHHHHHHHHT____
MSTAVLENPGLGRKLSDFGQETSYIEDNCNQNGAISLIFSLKEEVGALAKVLRLFEENDVNLTHIESRPSRLKKDEYEFFTHLDKRSLPALTNIIKILRHDIGATVHELSRDKKKDTVPWFPRTIQELDRFANQILSYGAELDADHPGFKDPVYRARRKQFADIAYNYRHGQPIPRVEYMEEEKKTWGTVFKTLKSLYKTHACYEYNHIFPLLEKYCGFHEDNIPQLEDVSQFLQTCTGFRLRPVAGLLSSRDFLGGLAFRVFHCTQYIRHGSKPMYTPEPDICHELLGHVPLFSDRSFAQFSQEIGLASLGAPDEYIEKLATIYWFTVEFGLCKQGDSIKAYGAGLLSSFGELQYCLSEKPKLLPLELEKTAIQNYTVTEFQPLYYVAESFNDAKEKVRNFAATIPRPFSVRYDPYTQRIEVLDNTQQLKILADSINSEIGILCSALQKIK-
__________________________________________________________________________________________________________________________SBGGGGGGTT_S_________TTSTTTT_HHHHHHHHHHHHHHHH__TTS________HHHHHHHHHHHHHHHHHHHHHB_HHHHHHHHHHHHHS__BTTB___HHHHHHHHHHHT__EEEE_SS___HHHHHHHHTTTEEEE______TT_TT__SS__HHHHHTTTTTTTTSHHHHHHHHHHHHHHTT__HHHHHHHHHHHHTTTTT_EEEETTEEEE__HHHHT_HHHHHHTTSSSS__EE__HHHHTT____SSS__S__EEES_HHHHHHHHHHHHHTS__SSEEEEETTTTEEEEE_HHHHHHHHHHHHHHHHHHHHHHHHHT_-

>O60989 vs. O60990
MDIAVKEQDYSNGLIKNSAAFENLKFSNIK-NFKVQKRFQILYYILFVFVTGIFFFFLISTYFFTPNYKVNKIVQNTEHLTLAFKIERPYDKVLKTISKKNLKNYIKETFNFFKSGYMKQNYLGSENDVIELDDVANIMFYGEGEVGDNHQKFMLIFDTGSANLWVPSKKCNSSGCSIKNLYDSSKSKSYEKDGTKVDITYGSGTVKGFFSKDLVTLGHLSMPYKFIEVTDTDDLEPIYSSVEFDGILGLGWKDLSIGSIDPIVVELKNQNKIDNALFTFYLPVHDVHAGYLTIGGIEEKFYEGNITYEKLNHDLYWQIDLDVHFGKQTMEKANVIVDSGTTTITAPSEFLNKFFANLNVIKVPFLPFYVTTCDNKEMPTLEFKSANNTYTLEPEYYMNPILEVDDTLCMITMLPVDIDSNTFILGDPFMRKYFTVFDYDKESVGFAIAKN
___________________________________________________________________________-___EEEEEEEE_HHHHHHHHS_HHHHHHHHHHHHHHHTTS_TT_____BTTB___GGGTB_EEEE___EETTTTEE__EEEETT___EEEEBTT__SSGGGGS__B_GGG_TT_EEEEEEEEEEETTEEEEEEEEEEEEEETTEEEEEEEEEEEE_GGGTTHHHHS___EEEE_SS__TT_SS___HHHHHHHTTSSSSSEEEEE__TT_TTEEEEEESS__GGGEEEEEEEEEBSSSSSSEEEEEEEETTEEEEEEEEEE_TTBSSEEE_HHHHHHHHHHHT_EE_TTSS_EEEETT_TT___EEEE_SS_EEEE_GGGSEEESSSSS_SEEEESEEE__SSSSEEEE_HHHHHHEEEEEETTTTEEEEEEE__
MDITVKEQEFSNGLIKNSSAFENIKFSNIKNNFKVQKKFQILYFILFIFVTGVFFFFLIGNYFFSPNYKVNKIVQNTEHLTIGFKIERPHDKVLKTIVEKNLKNYIKETVKFFQSGYVKQNYLGSENDVIELDDVANLMFYGEGEVGDNHQKFMLIFDTGSANLWVPSKKCNSIGCSTKHLYDSSKSKSYEKDGTKVEITYGSGTVRGFFSKDLVTLGYLSLPYKFIEVTDTDDLEPLYTAAEFDGILGLGWKDLSIGSIDPIVVELKNQNKIDQALFTFYLPVHDKHSGYLTIGGIEEKFYEGELTYEKLNHDLFWQVDLDVNFGKTSMEKANVIVDSGTSTITAPTSFINKFFKDLNVIKVPFLPFYITTCNNKDMPTLEFKSANNTYTLEPEYYMEPLLDIDDTLCMLYILPVDIDKNTFILGDPFMRKYFTVFDYDKESIGFAVAKN
_______________________________________________________________________________________________________________________________EEEEEEEETTTEEEEEEEETTTTEEEE__EESS___EEEEBTT__SHHHHTS__B_STT_SS_B____EEEE__TT__EEEEEEEEEEEBTTB__EEEEEEEEE_SSSTTHHHHSS_S_EEE_S_GGGSTT____TTHHHHTTTSSSSSEEEEE___STT__EEEEES___GGGEEEEEEEEEEEEETTEEEEEEEEETTEEEEEEEEEE_TT_S_EEE_HHHHHHHHHHT__EE_SSSSSEEEETT_SS___EEEE_SS_EEEE_GGGTEEESSTT_SSEEEE_EEE__SSSSEEEE_HHHHHHEEEEEETTTTEEEEEEE__

>D7S065 vs. A0A0H2UTN5
MRNKKVTLAHIVVKTSVAIALAGAMGSSLLANSTTYAVSGKENKKSDVKYETTKVMEANATSSKEDNHVMHTLDGSMSTVWEENSPGGGVGEVLSYKFASPMRIGRILIVNGDTSSKENYYKKNRIAKADVKYYNGNKLVLFQKIELGDTYTKKPHHIEIDKKLDIDRIDIEVTEVHQGQNKDILALSEVTFGNMERDLFEKKFKEIKDKWVTDKQADEFIETADKYADKAVQMSAVASRAEYYRMYVSRKYQYKKEFVEKLKQVYKESGASHVTSKKDLMLAFDDAKRKSTIGRQENGLFVTSFAEDMALLFTDQGKLKSADQIENIKGVDSGKYSDGVYQYEYDSELTKNIDKLGYIRTASGDTPGANSLNIPGCQTWSGKHIENSESELIFPSISVKDLKSKAVLAEIDAKGYFEIIDPTIIAPNGDHKKVTGRFKIKKMQDRMQDRK
____________________________________________________________________________________________________________________________________________________________________________________________________HHHHHHHHHHH__TTS_HHHHHHHHHTHHHHHHHHHHTTS_S_HHHHHHHHHH______HHHHHHHHHHHHHH_EEEEE_HHHHHHHHH_GGG_SEESSGGG_EEEEEHHHHHHHHB_TTS_B__HHHHHHHTT__TTTTTT__EEEEE_HHHHHHHHHHT__B___TTSTT__TT__TTT____TT_GGG____EEE_EEE_TT__HHHHHHHHHHHS__EEES_EEE_TT__EEE_SSEEEEEE_________
MRNKKVTLAHIVAKTSVAIALAGAMGSSLLANSTTYAVSGKENKKSDVKYETTKVMEANATSSKEDNHVMHTLDGSMSTVWEENSPGGGVGEVLSYKFASPMHIGRILIVNGDTSSKENYYKKNRIAKADVKYYNGNKLVLFQKIELGDTYTKKPHHIEIDKKLDVDRIDIEVTEVHQGQNKDILALSEVTFGNMERDIFEKKFKEIKDKWVTDKQADEFIETADKYADKAVQMSAVASRAEYYRMYVSRKYHYKKEFVEKLKQVYKESGASHVTSKKDVMLAFDDAKRKSTIGRQENGLFVTSFAEDMALLFTDQGKLKSADQIENIKGVDSGKYSDGVYQYEYDSELTKNIDKLGYIRTASGDTPGANSLNIPGCQTWSGKHIENSESELIFPSISVKDLKSKAVLAEIDAKGYFEIIDPTIIAPNGDHKKVTGRFKIKKMQDRMQDRK
__________________________________________________________________________________________________________________________________________________________________________________________________HHHHHHHHHHHHH__TT__HHHHHHHHHTHHHHHHHHHHTTSSS_HHHHHHHHHH______HHHHHHHHHHHHHH_EEEEE_HHHHHHHHH_GGGTTEESSGGG_EEEEEHHHHHHHHB_TTS_B__HHHHHHHHT__TTTTTT__EEEEE_HHHHHHHHHTT__B___TT_TT__TT__SSSB___TT_GGG__B_EEE_EEE_TT__HHHHHHHHHHHSEEEEES_EEE_TTS_EEE_SSEEEEEE_________

>E7GGS1 vs. P24295
MSKYVDRVIAEVEKKYADEPEFVQTVEEVLSSLGPVVDAHPEYEEVALLERMVIPERVIEFRVPWEDDNGKVHVNTGYRVQFNGAIGPYKGGLRFAPSVNLSIMKFLGFEQAFKDSLTTLPMGGAKGGSDFDPNGKSDREVMRFCQAFMTELYRHIGPDIDVPAGDLGVGAREIGYMYGQYRKIVGGFYNGVLTGKARSFGGSLVRPEATGYGSVYYVEAVMKHENDTLVGKTVALAGFGNVAWGAAKKLAELGAKAVTLSGPDGYIYDPEGITTEEKINYMLEMRASGRNKVQDYADKFGVQFFPGEKPWGQKVDIIMPCATQNDVDLEQAKKIVANNIKYYIEVANMPTTNEALRFLMQQPNMVVAPSKAVNAGGVLVSGFEMSQNSERLSWTAEEVDSKLHQVMTDIHDGSAAAAERYGLGYNLVAGANIVGFQKIADAMMAQGIAW
__HHHHHHHHHHHHHTTT_HHHHHHHHHHHGGGHHHHHT_HHHHHTTTTTTTTS_SEEEEEEEEEE_TTS_EEEEEEEEEEEE_SSSSEE__EEE_TT__HHHHHHHHHHHHHHHHTTSSS__EEEEEES___TT__HHHHHHHHHHHHHHHGGG_BTTTEE___BTTB_HHHHHHHHHHHHHHH_S__TTS_SS__GGGT__T_TTTHHHHH_HH__HH__H_______T__E_____SHHH__H__H__H_T____E_E___E___________TH________SS____H_HHH__TT_____S__ST____SE__E_S_SS______H____HT________SSS_B__HH___H_HT_____E__HH_TTHHH__HH_HH_HH__TS___HH_HH__HH__HHHHHHHHHHHHHHTT__S_HHHHHHHHHHHHHHHHHHHH_S__
MSKYVDRVIAEVEKKYADEPEFVQTVEEVLSSLGPVVDAHPEYEEVALLERMVIPERVIEFRVPWEDDNGKVHVNTGYRVQFNGAIGPYKGGLRFAPSVNLSIMKFLGFEQAFKDSLTTLPMGGAKGGSDFDPNGKSDREVMRFCQAFMTELYRHIGPDIDVPAGDLGVGAREIGYMYGQYRKIVGGFYNGVLTGKARSFGGSLVRPEATGYGSVYYVEAVMKHENDTLVGKTVALAGFGNVAWGAAKKLAELGAKAVTLSGPDGYIYDPEGITTEEKINYMLEMRASGRNKVQDYADKFGVQFFPGEKPWGQKVDIIMPCATQNDVDLEQAKKIVANNVKYYIEVANMPTTNEALRFLMQQPNMVVAPSKAVNAGGVLVSGFEMSQNSERLSWTAEEVDSKLHQVMTDIHDGSAAAAERYGLGYNLVAGANIVGFQKIADAMMAQGIAW
__HHHHHHHHHHHHHTTT_HHHHHHHHHHHGGGHHHHHT_HHHHHTTTTTTTTS_SEEEEEEEEEE_TTS_EEEEEEEEEEEE_SSSSEE__EEE_TT__HHHHHHHHHHHHHHHHTTSSS__EEEEEES___TT__HHHHHHHHHHHHHHHGGG_BTTTEE___BTTB_HHHHHHHHHHHHHHH_S__TTS_SS__GGGT__T_TTTHHHHH_HH__HH__H_______T__E_____SHHH__H__H__H_T____E_E___E___________TH________SS____H_HHH__TT_____S__ST____SE__E_S_SS______H____HT________SSS_B__HH___H_HT_____E__HH_TTHHH__HH_HH_HH__TS___HH_HH__HH__HHHHHHHHHHHHHHTT__S_HHHHHHHHHHHHHHHHHHHH_S__

>Q7B2I6 vs. P10565
MCDSKDNSGVSEKCGKKFTNYPLNTTPTSLNYNLPEISKKFYNLKNKYSRNGYGLSKTEFPSSIENCPSNEYSIMYDNKDPRFLIRFLLDDGRYIIADRDDGEVFDEAPTYLDNNNHPIISRHYTGEERQKFEQVGSGDYITGEQFFQFYTQNKTRVLSNCRALDSRTILLSTAKIFPIYPPASETQLTAFVNSSFYAAAIPQLPQTSLLENIPEPTSLDDSGVLPKDAVRAVKGSALLPCIIVHDPNLNNSDKMKFNTYYLLEYKEYWHQLWSQIIPAHQTVKIQERTGISEVVQNSMIEDLNMYIGADFGMYFYLRSSGFKEQITRGLNRPLSQTTTQLGERVEEMEYYNSNDLDVRYVKYALAREFTLKRVNGEIVKNWVAVDYRMAGIQSYPNAPITNPLTLTKHTIIRCENSYDGHIFKTPLIFKNGEVIVKTNEELIPKINQ
____________________S_SS____B______GGGSEEEEEEESS_SS__EEE__SS___STT____TTB_EEESSSB__EEEEE_TTS_EEEEETTT__EEEE_SS__GGG_EEEEEE_____GGG_BEEEEEE_TTT__EEEEEEETTTTEEEEESS_SSS_EEEEEES____SSS__GGGGGG_EEEEEEEE_______B__________SSTT_____GGG___EEEEEEEEEGGG___TTS_HHHHHHH_SEEEEEEEEEEEEEEEEEE_TT_EEEEEEEEE__HHHHHHHHHHHSEEEBTTS_EEE_HHHHTTHHHHHHHHT__B_S_SSB__EEEEEEEEE__SSS_EEEEEEEEEEEEEEE_TTS_EEEEEEEEEEEEEEEEEES_TTTS___EE__________________________________________
MCDSKDNSGVSEKCGKKFTNYPLNTTPTSLNYNLPEISKKFYNLKNKYSRNGYGLSKTEFPSSIENCPSNEYSIMYDNKDPRFLIRFLLDDGRYIIADRDDGEVFDEAPTYLDNNNHPIISRHYTGEERQKFEQVGSGDYITGEQFFQFYTQNKTRVLSNCRALDSRTILLSTAKIFPIYPPASETQLTAFVNSSFYAAAIPQLPQTSLLENIPEPTSLDDSGVLPKDAVRAVKGSALLPCIIVHDPNLNNSDKMKFNTYYLLEYKEYWHQLWSQIIPAHQTVKIQERTGISEVVQNSMIEDLNMYIGADFGMLFYFRSSGFKEQITRGLNRPLSQTTTQLGERVEEMEYYNSNDLDVRYVKYALAREFTLKRVNGEIVKNWVAVDYRLAGIQSYPNAPITNPLTLTKHTIIRCENSYDGHIFKTPLIFKNGEVIVKTNEELIPKINQ
___________________________________GGGSEEEEEEESS_SS__EEE__SS___STT____SSB_EEESSSB__EEEEE_TTS_EEEEETTT__EEEE_S___TTS_EEEEEE_____GGGEEEEEEES_GGGT__EEEEEETTTTEEEEESS_SSS_EEEEEES____TTTT_TGGGGG_EEEEEEEE___________________STT_____GGG___EEEEEEEEEGGG___TTS_HHHHHHH_SEEEEEEEEEEEEEEEEEE_TT_EEEEEEEEE__HHHHHHHHHHHSEEEBTTS_EEE_HHHHTTHHHHHHHHT__B_S_S_B__EEEEEEEEE__SSS_EEEEEEEEEEEEEEE_TT__EEEEEEEEEEEEEEEEEES_TTTS__EEEEEEEEEE_S__TT__EE_SSEEE_TT__EEGGGS_EES____

>Q8RTL4 vs. M9PW10
MSYQNLVSEAGLTQKLLIHGDKELFQHELKTIFARNWLFLTHDSLIPSPGDYVKAKMGVDEVIVSRQNDGSVRAFLNVCRHRGKTLVHAEAGNAKGFVCGYHGWGYGSNGELQSVPFEKELYGDAIKKKCLGLKEVPRIESFHGFIYGCFDAEAPPLIDYLGDAAWYLEPTFKYSGGLELVGPPGKVVVKANWKSFAENFVGDGYHVGWTHAAALRAGQSVFSSIAGNAKLPPEGAGLQMTSKYGSGMGVFWGYYSGNFSADMIPDLMAFGAAKQEKLAKEIGDVRARIYRSFLNGTIFPNNSFLTGSAAFRVWNPIDENTTEVWTYAFVEKDMPEDLKRRVADAVQRSIGPAGFWESDDNENMETMSQNGKKYQSSNIDQIASLGFGKDVYGDECYPGVVGKSAIGETSYRGFYRAYQAHISSSNWAEFENASRNWHIEHTKTTDR
___TTSB_GGG_EEEGGGGT_HHHHHHHHHHTTTTS_EEEEEGGGS_STTEEEEEEETTEEEEEEE_TTS_EEEEESB_TTT__B___SSEEE_SEEE_TTT__EEETTS_EEE_TTHHHHTGGG__GGG____B_SEEEEETTEEEEES_TT___HHHHHTTHHHHHHHHHTTTS_EEEEEEEEEEEESS_HHHHHHHHHHB_TTHHHHTHHHHHHH__GGGGGGGG_S__TT_S_EEEE_TTS_EEEEETT_TTTT__GGGHHHHHHHHHHHHHHHHHHH_HHHHHHHTSEEEEEETTTEEEETTTTEEEEEEEEETTEEEEEEEEEEETTS_HHHHHHHHHHHHHHHSTT_HHHHHHHHHHHHHHHHTTSTTGGGSEEE__TTTT__EES_SSS_SEEES_SBSSHHHHHHHHHHHHHHT_SSHHHHHHHTTTS__________
MSYQNLVSEAGLTQKHLIHGDKELFQHEMKTIFARNWLFLTHDSLIPSPGDYVTAKMGLDEVIVSRQNDGSVRAFLNVCRHRGKTIVHAEAGNAKGFVCNYHGWGYGTNGELQSVPFEKELYGDAIKKKCLGLKEVPRIESFHGFIYGCFDAEAPPLIDYLGDAAWYMEPTFKHSGGLELVGPPGKVVVKANWKTFAENFVGDIYHVGWTHASILRVGQSVFTPLAGNAMLPPEGSGLQMTSKYGSGMSLMWDYYAGNHSADLVPDLMAFGGAKQEKLAKEIGDVRARIYRSHLNGTIFPNNSFLTGSAAFKVWNPIDENTTEVWTYAFVEKDMPEDLKRRLADAVQRTVGPGGYWESDDNDNMETLSQNAKKYQSSNSDLIASLGFGKDVYGDECYPGVVGPSGASETSYRGFYRAYQAHISSSNWAEFENASRNWHTELTKTTDR
___TTSB_GGG_EEEGGGGT_HHHHHHHHHHTTTTS_EEEEEGGGS_STTEEEEEEETTEEEEEEE_TTS_EEEEESB_SSS__B____SEEE_S_EE_TTT__EE_TTS_EEE_TTHHHHTGGG__SSS____B_SEEEEETTEEEEES_TTS__HHHHTGGGHHHHHHHHTTTS_EEEEEEEEEEEESS_HHHHHHHHTT__TTHHHHTHHHHHHH__TT_TTGGG_____SSSEEEEE_TTS_EEEEETT__STTS_TTTHHHHHHHHHHHHHHHHHHH_HHHHHHHTSEEEEEETTTEEEETTTTEEEEEEEEETTEEEEEEEEEEETTS_HHHHHHHHHHHHHHHSTT_HHHHHHHHHHHHHHHGGGSHHHHT_EEE__TTTTS_EES_SS__SEEES_SS__HHHHHHHHHHHHHHT_SSHHHHHHHHTTHHHHHHTT___

>P70080 vs. P17752
MIEDNKENKDHAPERGRTAIIFSLKNEVGGLVKALKLFQEKHVNLVHIESRKSKRRNSEFEIFVDCDSNREQLNEIFQLLKSHVSIVSMNPTEHFNVQEDGDMENIPWYPKKISDLDKCANRVLMYGSDLDADHPGFKDNVYRKRRKYFADLAMNYKHGDPIPEIEFTEEEIKTWGTVYRELNKLYPTHACREYLKNLPLLTKYCGYREDNIPQLEDVSRFLKERTGFTIRPVAGYLSPRDFLAGLAFRVFHCTQYVRHSSDPLYTPEPDTCHELLGHVPLLAEPSFAQFSQEIGLASLGASDEAVQKLATCYFFTVEFGLCKQEGQLRVYGAGLLSSISELKHSLSGSAKVKPFDPKVTCKQECLITTFQEVYFVSESFEEAKEKMREFAKTIKRPFGVKYNPYTQSVQILKDTKSIASVVNELRHELDIVSDALSKMGKQLEV
_______________________________________________________________________________________________________________BGGGGGTT___EE_BTTTB__SSHHHH_HHHHHHHHHHHHHHHH__TTS________HHHHHHHHHHHHHHHHHHHHHB_HHHHHTHHHHHHHH__BTTB___HHHHHHHHHHHHS_EEEE_SSEE_HHHHHHHHHTTEEEE__S___TT_TT__SS__HHHHHHHTHHHHTSHHHHHHHHHHHHHHTT__HHHHHHHHHHHHTTTTT_EEEETTEEEE__HHHHT_HHHHHHHTSS_S_EEE__HHHHTTS___SSS__S_EEEESSHHHHHHHHHHHHTTS__SS__EEETTTTEEE___________________________________
MIEDNKENKDHSLERGRASLIFSLKNEVGGLIKALKIFQEKHVNLLHIESRKSKRRNSEFEIFVDCDINREQLNDIFHLLKSHTNVLSVNLPDNFTLKEDG-METVPWFPKKISDLDHCANRVLMYGSELDADHPGFKDNVYRKRRKYFADLAMNYKHGDPIPKVEFTEEEIKTWGTVFQELNKLYPTHACREYLKNLPLLSKYCGYREDNIPQLEDVSNFLKERTGFSIRPVAGYLSPRDFLSGLAFRVFHCTQYVRHSSDPFYTPEPDTCHELLGHVPLLAEPSFAQFSQEIGLASLGASEEAVQKLATCYFFTVEFGLCKQDGQLRVFGAGLLSSISELKHALSGHAKVKPFDPKITCKQECLITTFQDVYFVSESFEDAKEKMREFTKTIKRPFGVKYNPYTRSIQILKDTKSITSAMNELQHDLDVVSDALAKVSRKPSI
_____________________________________________________________________________________________________-________SSGGGGGGTTT__B____________TT_HHHHHHHHHHHHHHHH__TTS________HHHHHHHHHHHHHHHHHHHHHB_HHHHHHHHHHHHHH__BTTB___HHHHHHHHHHHHS_EEEE_SSB__HHHHHHHHTTTEEEE__S___TT_SS__SS__HHHHHHHTHHHHTSHHHHHHHHHHHHHHTT__HHHHHHHHHHHHTTTTT_EEEETTEEEE__HHHHT_HHHHHHHHSS_S_EEE__HHHHTTS___SSS__S_EEEES_HHHHHHHHHHHHHTT___________________________________________________

>P60063 vs. P60066
MSSDADAHKVGLIPVTLMVSGNIMGSGVFLLPANLASTGGIAIYGWLVTIIGALGLSMVYAKMSFLDPSPGGSYAYARRCFGPFLGYQTNVLYWLACWIGNIAMVVIGVGYLSYFFPILKDPLVLTITCVVVLWIFVLLNIVGPKMITRVQAVATVLALIPIVGIAVFGWFWFRGETYMAAWNVSGLGTFGAIQSTLNVTLWSFIGVESASVAAGVVKNPKRNVPIATIGGVLIAAVCYVLSTTAIMGMIPNAALRVSASPFGDAARMALGDTAGAIVSFCAAAGCLGSLGGWTLLAGQTAKAAADDGLFPPIFARVNKAGTPVAGLIIVGILMTIFQLSSISPNATKEFGLVSSVSVIFTLVPYLYTCAALLLLGHGHFGKARPAYLAVTTIAFLYCIWAVVGSGAKEVMWSFVTLMVITAMYALNYNRLHKNPYPLDAPISKD
_________B_HHHHHHHHHH_H_SSHHHHHHHHHHHH_THHHHHHHHHHHHHHHHHHHHHHHHHH___TTTHHHHHHHHS_HHHHHHHHHHHHHHHHHHHHHHHHHHHHHTTTT_GGGGSH_HHHHHHHHHHHHHHHHHHH_HHHHHHHHHHHHHHHHHHHHHHHHTTSTT____________________HHHHHHHHHHTTTTTTHHHHGGGGBSSHHHHHHHHHHHHHHHHHHHHHHHHHHHHHHS_TTTS_STT_THHHHHHHHH_TTHHHHHHHHHHHHHTTTHHHHHHHHHHHHHHHHHTTSS_GGGG___TT___HHHHHHHHHHHHHHHHSTTSHHHH___HHHHHHHHHHHHHHHHHHHHHHHHHHSSSSGGG_TTTHHHHHHHHHHHHHHHHHS_HHHHHHHHHHHHHHHHHHHHHHSTT___SS_________
MSSDADAHKVGLIPVTLMVSGNIMGSGVFLLPANLAATGGIAIYGWLVTIIGALALSMVYAKMSSLDPSPGGSYAYARRCFGPFLGYQTNVLYWLACWIGNIAMVVIGVGYLSYFFPILKDPLVLTLTCVAVLWIFVLLNIVGPKMITRVQAVATVLALVPIVGIAVFGWFWFKGETYMAAWNVSGMNTFGAIQSTLNVTLWSFIGVESASVAAGVVKNPKRNVPIATIGGVLIAAVCYVLSTTAIMGMIPNAALRVSASPFGDAARMALGDTAGAIVSFCAAAGCLGSLGGWTLLAGQTAKAAADDGLFPPIFARVNKAGTPVAGLLIVGVLMTIFQFSSMSPNAAKEFGLVSSVSVIFTLVPYLYTCAALLLLGHGHFGKARPLYLLITFVAFVYCIWAVIGSGAKEVMWSFVTLMVITALYALNYNRIHKNPYPLDAPVKQD
___________SHHHHHHHHHTT_SSTTTHHHHHHTT_SSSSHHHHHHHHHHHHHHHHHHHHHHHH___SS_SHHHHHHHH_SHHHHHHHHHHHHHHHTTTHHHHHHHHTTTTTSS_S__SHHHHHHHHHHHHHHHHHHHTT_HHHHHHHHHHHHHHHHHHHHH___________________SSS__HHHHHHHHHHHHGGGGTTTTHHHHHTTSSSSTTTHHHHHHHHHHHHHHHHHHTTSTTTSSSTT_SHHHHTTS_SSGGGSTTTT__SS_SHHHHTTHHHHHHHHHHHHHHHHHHHHHHTTTSS_GGG__________STHHHHHHHHHHHHHHHHSSS__HHHHHHHHHHHHHTHHHHHHHHHHHHHTSSSTTTT_HHHHHHHHHHHHHHHHHHHHSSTHHHHHHHHHHHHHHHHHHHTTSTTT___SS_________

>O75351 vs. P46467
MSSTSPNLQKAIDLASKAAQEDKAGNYEEALQLYQHAVQYFLHVVKYEAQGDKAKQSIRAKCTEYLDRAEKLKEYLKNKEKKAQKPVKEGQPSPADEKGNDSDGEGESDDPEKKKLQNQLQGAIVIERPNVKWSDVAGLEGAKEALKEAVILPIKFPHLFTGKRTPWRGILLFGPPGTGKSYLAKAVATEANNSTFFSISSSDLVSKWLGESEKLVKNLFQLARENKPSIIFIDEIDSLCGSRSENESEAARRIKTEFLVQMQGVGVDNDGILVLGATNIPWVLDSAIRRRFEKRIYIPLPEPHARAAMFKLHLGTTQNSLTEADFRELGRKTDGYSGADISIIVRDALMQPVRKVQSATHFKKVRGPSRADPNHLVDDLLTPCSPGDPGAIEMTWMDVPGDKLLEPVVSMSDMLRSLSNTKPTVNEHDLLKLKKFTEDFGQEG
____________________________________________________________________________________________________________________________EEE_____GGGS_S_HHHHHHHHHHHHHHHH_GGGS_TT____SEEEEESSSSS_HHHHHHHHHHHTTS_EEEEEE__SS__SS__S_HHHHHHHHHHHHHTSSEEEEEETTTGGG__SSS__TTHHHHHHHHHHHHHH_SSS__TTEEEEEEES_TTTS_HHHHHT__EEEE_____HHHHHHHHHHHHTT__B___HHHHHHHHHT_TT__HHHHHHHHHHHHTHHHHHHHH_SEEEEEEEE_SS_TTSEEEEEEEE__SSSTTEEE__GGGS_GGGB____B_HHHHHHHHHT___S__HHHHHHHHHHHHTT_S__
MASTNTNLQKAIDLASKAAQEDKAGNYEEALQLYQHAVQYFLHVVKYEAQGDKAKQSIRAKCTEYLDRAEKLKEYLKKKEKKPQKPVKEEQSGPVDEKGNDSDGEAESDDPEKKKLQNQLQGAIVIERPNVKWSDVAGLEGAKEALKEAVILPIKFPHLFTGKRTPWRGILLFGPPGTGKSYLAKAVATEANNSTFFSISSSDLVSKWLGESEKLVKNLFQLARENKPSIIFIDEIDSLCGSRSENESEAARRIKTEFLVQMQGVGVDNDGILVLGATNIPWVLDSAIRRRFEKRIYIPLPEAHARAAMFRLHLGSTQNSLTEADFQELGRKTDGYSGADISIIVRDALMQPVRKVQSATHFKKVRGPSRADPNCIVNDLLTPCSPGDPGAIEMTWMDVPGDKLLEPVVSMWDMLRSLSSTKPTVNEQDLLKLKKFTEDFGQEG
____________________________________________________________________________________________________________________________B_______GGGS_S_HHHHHHHHHHHTHHHH_TTTTSGGG___SEEEEE_STTSSHHHHHHHHHHH__SSEEEEE_______________THHHHHHHHHHS_SEEEEES_TTTT___SS____GGGHHHHHHHHTTTT_SS___SS_EEEEEES_GGGS_HHHHTT__EEEE_____HHHHHHHHHHHHTTS_EE__HHHHHHHHHHTTT__HHHHHHHHHHHHTHHHHHHHH_SEEEEE__B_SS_TTSB_S_EEEEE_TTSTTEEE__TTTS_TT_B____EEHHHHHHHHHT___S__HHHHHHHHHHTSS_TTT_

>Q61644 vs. Q9BY11
MSGSYDEAS---EEITDSFWEVGNYKRTVKRIDDGHRLCNDLMSCVQERAKIEKAYAQQLTDWAKRWRQLIEKGPQYGSLERAWGAMMTEADKVSELHQEVKNSLLNEDLEKVKNWQKDAYHKQIMGGFKETKEAEDGFRKAQKPWAKKMKELEAAKKAYHLACKEERLAMTREMNSKTEQSVTPEQQKKLVDKVDKCRQDVQKTQEKYEKVLEDVGKTTPQYMEGMEQVFEQCQQFEEKRLVFLKEVLLDIKRHLNLAENSSYMHVYRELEQAIRGADAQEDLRWFRSTSGPGMPMNWPQFEEWNPDLPHTTAKKEKQPKKAEGATLSNATGAVESTSQAGDRGSVSSYDRGQTYATEWSDDESGNPFGGNEANGGANPFEDDAKGVRVRALYDYDGQEQDELSFKAGDELTKLGEEDEQGWCRGRLDSGQLGLYPANYVEAI
_________---______TTSTTTTHHHHHHHHHHHHHHHHHHHHHHHHHHHHHHHHHHHHHHHHHHHHHHHHSS__HHHHHHHHHHHHHHHHHHHHHHHHHHHHHHTHHHHHHHHHHHH__B_SS_SBHHHHHHHHHHHHHHHHHHHHHHHHHHHHHHHHHHHHHHHHHHHHHHHHHSSS___HHHHHHHHHHHHHHHHHHHHHHHHHHHHHHHHHHHHHHHHHHHHHHHHHHHHHHHHHHHHHHHHHHHHHHHH_GGGSTHHHHHHHHHHHHHHH__HHHHHHHHHHHHSTTS__________________________________________________________________________________________________________________________________________________---
MSSSYDEASLAPEETTDSFWEVGNYKRTVKRIDDGHRLCNDLMNCVQERAKIEKAYGQQLTDWAKRWRQLIEKGPQYGSLERAWGAIMTEADKVSELHQEVKNNLLNEDLEKVKNWQKDAYHKQIMGGFKETKEAEDGFRKAQKPWAKKMKELEAAKKAYHLACKEEKLAMTREMNSKTEQSVTPEQQKKLQDKVDKCKQDVQKTQEKYEKVLEDVGKTTPQYMENMEQVFEQCQQFEEKRLVFLKEVLLDIKRHLNLAENSSYIHVYRELEQAIRGADAQEDLRWFRSTSGPGMPMNWPQFEEWNPDLPHTTTKKEKQPKKAEGVALTNATGAVESTSQAGDRGSVSSYDRGQPYATEWSDDESGNPFGGSETNGGANPFEDDSKGVRVRALYDYDGQEQDELSFKAGDELTKLGEEDEQGWCRGRLDSGQLGLYPANYVEAI
_________________STTSTTTTHHHHHHHHHHHHHHHHHHHHHHHHHHHHHHHHHHHHHHHHHHHHHHHHSS__HHHHHHHHHHHHHHHHHHHHHHHHHHHHHHTHHHHHHHHHHHH__B_TTSSBHHHHHHHHHHHHHHHHHHHHHHHHHHHHHHHHHHHHHHHHH______________________HHHHHHHHHHHHHHHHHHHHHHHHHHHHHHHHHHHHHHHHHHHHHHHHHHHHHHHHHHHHHHHH_GGGSTTTHHHHHHHHHHHTT__HHHHHHHHHHHHSTTS_____________________________________________________________________________________________________________________________________________________

>Q97QS2 vs. K7N5M7
MSIITDVYAREVLDSRGNPTLEVEVYTESGAFGRGMVPSGASTGEHEAVELRDGDKSRYGGLGTQKAVDNVNNIIAEAIIGYDVRDQQAIDRAMIALDGTPNKGKLGANAILGVSIAVARAAADYLEIPLYSYLGGFNTKVLPTPMMNIINGGSHSDAPIAFQEFMILPVGAPTFKEALRYGAEIFHALKKILKSRGLETAVGDEGGFAPRFEGTEDGVETILAAIEAAGYVPGKD-VFIGFDCASSEFYDKERKVYDYTKFEGEGAAVRTSAEQIDYLEELVNKYPIITIEDGMDENDWDGWKALTERLGKKVQLVGDDFFVTNTDYLARGIQEGAANSILIKVNQIGTLTETFEAIEMAKEAGYTAVVSHRSGETEDSTIADIAVATNAGQIKTGSLSRTDRIAKYNQLLRIEDQLGEVAEYRGLKSFYNLKK--------
TTBEEEEEEEEEE_TTS_EEEEEEEEETT__EEEEE_________SS________TTSGGGT__HHHHHHHHHTHHHHHTTSBTT_HHHHHHHHHHHH_STT_TTT_HHHHHHHHHHHHHHHHHHHTS_HHHHHH_TT__EE_EE_EEEEE_GGG_SSS___SEEEEE_TT_SSHHHHHHHHHHHHHHHHHHHHHTT____B_TTS_B____SSHHHHHHHHHHHHHHTT__BTTT-B_EEEE__GGGGB______EETHHHH_TT__EE_HHHHHHHHHHHHHHS_EEEEES_S_TT_HHHHHHHHHHHTTTSEEEESTTTTT_HHHHHHHHHHT__SEEEE_HHHH_SHHHHHHHHHHHHHTT_EEEEE__SS__S__HHHHHHHHTT__EEE___SSSHHHHHHHHHHHHHHHHHGGG_EE_GGGG_TT___--------
MSIITDVYAREVLDSRGNPTLEVEVYTESGAFGRGMVPSGASTGEHEAVELRDGDKSRYLGLGTQKAVDNVNNVIADAIIGFDVRDQQAIDRAMIALDGTPNKGKLGANAILGVSIAVARAAADYLEVPLYTYLGGFNTKVLPTPMMNIINGGSHSDAPIAFQEFMILPVGAPSFKEGLRWGAEVFHALKKILKARGLVTAVGDEGGFAPKFEGTEDGVETIIEAIEAAGYEAGENGIMIGFDCASSEFYDKERKVYDYTKFEGEGAAVRTSAEQIDYLEELVNKYPIITIEDGMDENDWDGWKALTERLGKRVQLVGDDFFVTNTDYLARGIKEGAANSILIKVNQIGTLTETFEAIEMAKEAGYTAVVSHRSGETEDSTIADIAVATNAGQIKTGSLSRTDRIAKYNQLLRIEDQLGEVAVYKGLNSFYNLKKLEHHHHHH
__BEEEEEEEEEE_TTS_EEEEEEEEETT__EEEEE_________SS________TTSGGGT__HHHHHHHHHTHHHHHTTSBTT_HHHHHHHHHHHH_STT_TTT_HHHHHHHHHHHHHHHHHHTT__HHHHHH_S___EE_EE_EEEEE_GGG_SSS___SEEEEE_TT_SSHHHHHHHHHHHHHHHHHHHHHTT____B_TTS_B____SSHHHHHHHHHHHHHHTT__SSSS__EEEEE__GGGGB______EETHHHH_TT__EE_HHHHHHHHHHHHHHS_EEEEES_S_SS_HHHHHHHHHHHTTTSEEEESTTTTT_HHHHHHHHHHT__SEEEE_GGGT_SHHHHHHHHHHHHHTT_EEEEE__SS__S__HHHHHHHHTT__EEE___SS_HHHHHHHHHHHHHHHHHGGG_EE_GGGG_TT___________

>A0A1C7D1E2 vs. P11560
MAKFEDKVDLYDDRGNLVEEQVPLEALSPLRNPAIKSIVQGIKRTVAVNLEGIENALKTAKVGGPACKIMGRELDLDIVGNAESIAAAAKEMIQVTEDDDTKVELLGGGKRALVQVPSARFDVAAEYSAAPLVTATAFVQAIINEFDVSMYDANMVKAAVLGRYPQSVEYMGANIATMLDIPQKLEGPGYALRNIMVNHVVATTLKNTLQAAALSTILEQTAMFEMGDAVGAFERMHLLGLAYQGMNADNLVFDLVKANGKEGTVGSVIADLVERALEDGVIKVEKELTDYKVYGTDDLAMWNAYAAAGLMAATMVNQGAARAAQGVSSTLLYYNDLIEFETGLPSVDFGKVEGTAVGFSFFSHSIYGGGGPGIFNGNHIVTRHSKGFAIPCVAAAMALDAGTQMFSPEATSGLIKEVFSQVDEFREPLKYVVEAAAEIKNEI
______EEEEE_TTS_EEEEEEEGGGG_TTT_HHHHHHHHHHHHEEEEEHHHHHHHHHHT__SSTT___TT______TGGGHHHHHHHHHHHH_SSTTSS_EEEEEGGGTEEEEE__HHHHHT_SSSTHHHHHHHHHHHHHHHHHHT__TTTHHHHHHHHHTTTTTSSS_TT_SEE_SS__GGG_SSTT_GGG_S_HHHHHHHTTT_HHHHHHHHHHHHHHHHHHTTTTSGGGHHHHHHHHHHHHS_GGGHHHHHHHHHTTT__HHHHHHHHHHHHHHTTS_EEEEEETTEEEEE_S_HHHHHHHHHHHHHHHHHHHHHHHT_GGGHHHHHHHHHHHHHHHHSS__GGGGHHHHHHHHHHHTTSSSSS__SGGG__TTSTTT_SSSSSSHHHHHHHHHH__S__SS_HHHH_HHHHHHHTTSHHHHSHHHHHHHHHHHHGGG_
MAKFEDKVDLYDDRGNLVEEQVPLEALSPLRNPAIKSIVQGIKRTVAVNLEGIENALKTAKVGGPACKIMGRELDLDIVGNAESIAAAAKEMIQVTEDDDTNVELLGGGKRALVQVPSARFDVAAEYSAAPLVTATAFVQAIINEFDVSMYDANMVKAAVLGRYPQSVEYMGANIATMLDIPQKLEGPGYALRNIMVNHVVAATLKNTLQAAALSTILEQTAMFEMGDAVGAFERMHLLGLAYQGMNADNLVFDLVKANGKEGTVGSVIADLVERALEDGVIKVEKELTDYKVYGTDDLAMWNAYAAAGLMAATMVNQGAARAAQGVSSTLLYYNDLIEFETGLPSVDFGKVEGTAVGFSFFSHSIYGGGGPGIFNGNHIVTRHSKGFAIPCVAAAMALDAGTQMFSPEATSGLIKEVFSQVDEFREPLKYVVEAAAEIKNEI
___S__EEEEE_TTS_EEEEEEEGGGG_TTT_HHHHHHHHHHHHEEEEEHHHHHHHHHHT__SSTT___TT______TGGGHHHHHHHHHHHH_SSTTSS_EEEEEGGGTEEEEE__HHHHHTSSSSTHHHHHHHHHHHHHHHHHHT__TTTHHHHHHHHHTTTTTSSS_TT_SEE_SS__GGG_SSTT_GGG_S_HHHHHHHTTT_HHHHHHHHHHHHHHHHHHTTTTSGGGHHHHHHHHHHHHS_GGGHHHHHHHHHTTT__HHHHHHHHHHHHHHTTS_EEEEEETTEEEEE_S_HHHHHHHHHHHHHHHHHHHHHHHT_GGGHHHHHHHHHHHHHHHHSS__GGGGHHHHHHHHHHHTTSSSSS__SGGG__TTSTTT_SSSSSSHHHHHHHHHT__S__SS_HHHH_HHHHHHHTTSHHHHSHHHHHHHHHHHHGGG_

>D9PXZ6 vs. A0A1C7D1E4
MPMYEDRIDLYGADGKLLEEDVPLEAISPLKNPTIANLVSDVKRSVAVNLAGIEGSLRKAALGGKSNFIPGREVELPIVENAEAIAEKVKKLVQTSEDDDTNIRLINNGQQILVQVPTTRMGVAADYTVSALVTGAAVVQAIIDEFDVDMFDANAVKTAVMGRYPQTVDFTGANLSTLLGPPVLLEGLGYGLRNIMANHVVAITRKNTLNASALSSILEQTAMFETGDAVGAFERMHLLGLAYQGLNANNLLFDLVKENGKGTVGTVIASLVERAVEDGVVKVAREMNSGYKVYEPADWALWNAYAATGLLAATIVNVGAARAAQGVASTVLYYNDILEYETGLPGVDFGRAMGTAVGFSFFSHSIYGGGGPGIFHGNHVVTRHSKGFALPCVAAAMCLDAGTQMFSVEKTSGLIGSVYSEIDYFREPIVNVAKGAAEVKDQL
___S__EEEEE_TTS_EEEEEEEGGGG_TTT_HHHHHHHHHHHHEEEE_HHHHHHHHHHT__SSTT___TT______TGGGHHHHHHHHHHHH_SSTTS__EEEEEGGGTEEEEE__HHHHHTSSSTTHHHHHHHHHHHHHHHHHHT__HHHHHHHHHHHHTTTTTSSS_TT_SEE_SS__GGG_SSTT_GGG___HHHHHHHTTT_HHHHHHHHHHHHHHHHHHTTTTSGGGHHHHHHHHHHHHH_BTTHHHHHHHTTTT__HHHHHHHHHHHHHHTTSEEEEEE_TTS_EEEEESSHHHHHHHHHHHHHHHHHHHHHHHT_GGGHHHHHHHHHHHHHHHHS___GGGGHHHHHHHHHHHTTSSSSS__SGGG__TTSTTT_SSSSSSHHHHHHHHHH__S__SS_HHHHHHHHHHHHTTSHHHHSHHHHHHHHHHHHGGG_
MPMYEDRVDLYGADGKLLEEDVPLEAVSPLKNPTIANLVSDVKRSVAVNLAGIEGSLRKAALGGKSNFIPGREVDLPIVENAEAIAEKIKKLVQTSEDDDTNIRLINNGQQILVQVPTTRMGVAADYTVSALVTGAAVVQAIIDEFDVDMFDANAVKTAVMGRYPQTVDFTGANLSTLLGPPVLLEGLGYGLRNIMANHVVAITRKNTLNASALSSILEQTAMFETGDAVGAFERMHLLGLAYQGLNANNLLFDLVKENGKGTVGTVIASLVERAIEDRVIKVAKEMTSGYKMYEPADWALWNAYAATGLLAATIVNVGAARAAQGVASTVLYYNDILEYETGLPGVDFGRAMGTAVGFSFFSHSIYGGGGPGIFHGNHVVTRHSKGFALPCVAAAMCLDAGTQMFSVEKTSGLIGSVYSEIDYFREPIVNVAKGAAEIKDQL
___S__EEEEE_TTS_EEEEEEEGGGG_TTT_HHHHHHHHHHHHEEEEEHHHHHHHHHHT__SSTT___TT______TGGGHHHHHHHHHHHH_SSTTS__EEEEEGGGTEEEEE__HHHHHTSSSTHHHHHHHHHHHHHHHHHHHT__TTTHHHHHHHHHTTTTTSSS_TT_SEE_SS__GGG_SSTT_GGG___HHHHHHHTTT_HHHHHHHHHHHHHHHHHHTTTTSGGGHHHHHHHHHHHTT_BTTHHHHHHHHTTT__HHHHHHHHHHHHHHTTSEEEEEE_TTS_EEEEESSHHHHHHHHHHHHHHHHHHHHHHHT_GGGHHHHHHHHHHHHHHHHSS__GGGGHHHHHHHHHHHTTTSSSS__SGGG__TTSTTT_SSSSSSHHHHHHHHHH__S__SS_HHHHSTTHHHHHTTSHHHHSHHHHHHHHHHHHTTT_

>J9PBT4 vs. J9PBT5
MCSSNNLSKSNTSNSSKTSSSSKKMCSSNNLSKSNTSNSSKTSSSSKKITLTFWNLFTGEPAKTKVKEIIDQWNKENPNVQIVESVTENDAYKTKIKAAIAANEAPDIFQTWAGGFSQPFVEAGKVLQLDSYLNDGTKDQLLPGSFDNVTYNGKIYGIPFDQQASVLYINKELFDKYNVKVPTTFSELIDAIKTFKSKGVTPFALGEKDEWPGMWYYDMIALREGGVQLTRDALNGKASFDNQAFTDAAQKLQDMVNAGAFDSGFMGLTRDEATAEFNQGKAAMYFGGNFDAAAFVSDPSSLVKGKIEAVRFPTIEGGKGDPTEYIGGTVGALMVSANSKYKDEAVRAAKYLAKQLSDMDYLIATGLPAWKYDNIDQSKVDPLEIQIMNNIVANAKGSVPAWDIYLSGDAAQTHKDLVAQLFAKQITPEEYSKQMQQKINGK
_________________________________________________EEEEEE___STTHHHHHHHHHHHHHHH_TTSEEEEEE__HHHHHHHHHHHHHTT___SEEEEETTTTTHHHHHTT_B___GGGSSSSGGGGB_TTTTGGGEETTEE__EEEEEEEEEEEEEHHHHHHHT_____BHHHHHHHHHHHHHTT__SB____TTSHHHHHHHHHHHHHHH_HHHHHHHHTTSS_S__HHHHHHHHHHHHHHHTT_B_TTGGG__HHHHHHHHHTT__SEEEEEGGGHHHHHTSTT_S_TTTEEEE___B_TT__S_TT_EEEEEEEEEEEBTT_S_HHHHHHHHHHHHHHHHHHHHHHTSSEESB__TTS_GGGS_HHHHHHHHHTTTT___EE__HHHHS_HHHHHHHHHHHHHHHTT_S_HHHHHHHHHHHH___
------------------------MCSSNNLSKSNTSNSSKTSSSSKKITLTFWNLFTGEPAKTKVKEIIDQWNKENPNVQIVESVTENDAYKTKIKAAIAANEAPDIFQTWAGGFSQPFVEAGKVLQLDSYLNDGTKDQLLPGSFDNVTYNGKIYGIPFDQQASVLYINKELFDKYNVKVPTTFSELIDAIKTFKSKGVTPFALGEKDEWPGMWYYDMIALREGGVQLTRDALNGKASFDNQAFTDAAQKLQDMVNAGAFDSGFMGLTRDEATAEFNQGKAAMYFGGNFDAAAFVSDPSSLVKGKIEAVRFPTIEGGKGDPTEYIGGTVGALMVSANSKYKDEAVRAAKYLAKQLSDMDYLIATGLPAWKYDNIDQSKVDPLEIQIMNNIVANAKGSVPAWDIYLSGDAAQTHKDLVAQLFAKQITPEEYSKQMQQKINGK
------------------------_________________________EEEEEE___STTHHHHHHHHHHHHHHH_TTSEEEEEE__HHHHHHHHHHHHHTT___SEEEEETTTTTHHHHHTT_B___GGGSSSS_GGGB_TTTTGGGEETTEE__EEEEEEEEEEEEEHHHHHHTT_____BHHHHHHHHHHHHHTT__SB____TTSHHHHHHHHHHHHHHH_HHHHHHHHTTSS_S__HHHHHHHHHHHHHHHHT_B_TTGGG__HHHHHHHHHTT__SEEEEEGGGHHHHHTSTT_S_TTTEEEE___B_TT__S_TT_EEEEEEEEEEEBTT_S_HHHHHHHHHHHHHHHHHHHHHHTSSEESB__TTS_GGGS_HHHHHHHHHTTTT___EE__HHHHS_HHHHHHHHHHHHHHHTT_S_HHHHHHHHHHHH___

>P07650 vs. Q7CP66
MFLAQEIIRKKRDGHALSDEEIRFFINGIRDNTISEGQIAALAMTIFFHDMTMPERVSLTMAMRDSGTVLDWKSLHLNGPIVDKHSTGGVGDVTSLMLGPMVAACGGYIPMISGRGLGHTGGTLDKLESIPGFDIFPDDNRFREIIKDVGVAIIGQTSSLAPADKRFYATRDITATVDSIPLITASILAKKLAEGLDALVMDVKVGSGAFMPTYELSEALAEAIVGVANGAGVRTTALLTDMNQVLASSAGNAVEVREAVQFLTGEYRNPRLFDVTMALCVEMLISGKLAKDDAEARAKLQAVLDNGKAAEVFGRMVAAQKGPTDFVENYAKYLPTAMLTKAVYADTEGFVSEMDTRALGMAVVAMGGGRRQASDTIDYSVGFTDMARLGDQVDGQRPLAVIHAKDENNWQEAAKAVKAAIKLADKAPESTPTVYRRISE
___HHHHHHHHHTT____HHHHHHHHHHHHTT_S_HHHHHHHHHHHHHH___HHHHHHHHHHHHTTS_____GGG__SS_BEEEEE___SS__HHHHHHHHHHHTT_BEEEE____BTTB__HHHHHTTSTT__S___HHHHHHHHHHHSEEEE___TTSSHHHHHHHHHHTTTT_S__HHHHHHHHHHHHHTT__SEEEEEEEESTTSSSSSHHHHHHHHHHHHHHHHHTT_EEEEEEEE_SS_SSS_EESHHHHHHHHHHHHTS___HHHHHHHHHHHHHHHHHTTS_SSHHHHHHHHHHHHHTSHHHHHHHHHHHHTTS_TTHHHHHHHHS___SEEEEE__SS_EEEEEE_HHHHHHHHHHTTTS_SSTT____TT_EEES___TT_EEBTTB_SEEEEESSHHHHHHHHHHHHHHEEEESS______SEEEEE__
MFLAQEIIRKKRDGHALSDEEIRFFINGIRDNTISEGQIAALAMTIFFHDMTMPERVSLTMAMRDSGTVLDWKSLNLNGPIVDKHSTGGVGDVTSLMLGPMVAACGGYVPMISGRGLGHTGGTLDKLEAIPGFDIFPDDNRFREIIQDVGVAIIGQTSSLAPADKRFYATRDITATVDSIPLITGSILAKKLAEGLDALVMDVKVGSGAFMPTYELSEALAEAIVGVANGAGVRTTALLTDMNQVLASSAGNAVEVREAVQFLTGEYRNPRLFDVTMALCVEMLISGQLAKDDAEARAKLQAVLDNGKAAEVFGRMVAAQKGPSDFVENYDKYLPTAMLSKAVYADTEGFISAMDTRALGMAVVSMGGGRRQASDTIDYSVGFTDMARLGDSIDGQRPLAVIHAKDEASWQEAAKAVKAAIILDDKAPASTPSVYRRITE
HHHHHHHHHHHHTT____HHHHHHHHHHHHHT_S_HHHHHHHHHHHHHH___HHHHHHHHHHHHHTS_____GGG__SS_BEEEEE___TT__HHHHHHHHHHHTT_BEEEE_____TTS__HHHHHTTSTT__S___HHHHHHHHHHTSEEEE___TTSSTHHHHHHHHHTTTT_S__HHHHHHHHHHHHHTT__SEEEEEEEESTTSSSSSHHHHHHHHHHHHHHHHHTT_EEEEEEEE_SS_SSS_EESHHHHHHHHHHHHTS___HHHHHHHHHHHHHHHHHTTS_SSHHHHHHHHHHHHHTSHHHHHHHHHHHHTTS_TTHHHHHHHHS___SEEEEE__SS_EEEEEE_HHHHHHHHHHTTTS_SSTT____TT_EEES___TT_EESTTS_SEEEEESSHHHHHHHHHHHHHHEEEESS______SEEEEE__

>Q9ESV6 vs. Q64467
MSRRDVVLTNVTVVQLRRDPCPCPCPCPCPCPCPVIRPPP-----PPPKVEE---PPPPKEEPPPPPPPPPPPQIEPEEPKEAPPPPPPPPPPPPPPPPPPPKPAKELTVGINGFGRIGRLVLRVCMEKGVRVVAVNDPFIDPEYMVYMFKYDSTHGRYKGTVEHKNGRLVVDNLEINVFQCKEPKEIPWSSVGNPYVVEATGVYLSIEAASGHISSGARRVIVTAPSPDAPMLVMGVNEKDYNPGSMTVVSNASCTTNCLAPLAKVIHERFGIVEGLMTTVHAYTATQKTVDGPSKKDWRGGRGAHQNIIPSSTGAAKAVGKVIPELNGKLTGMAFRVPTPNVSVVDLTCRLAQPASYTAIKEAVKAAAKGPMAGILAYTEDQVVSTDFNGDSHSSIFDAKAGIALNDNFVKLVSWYDNEYGYSHRVVDLLRYMFSREK
_____________________________________________________________________________________________________-----__EEEEE__SHHHHHHHHHHHHHT_EEEEEE_TTS_HHHHHHHHH__TTT_S_SS_EEEETTEEEETTEEEEEE__SSGGGS_GGGGT__EEEE_SSS__SHHHHTHHHHTT_S_EEESS__SSS_B__TTTTGGG__TTT_SEEE___HHHHHHHHHHHHHHHHH_EEEEEEEEEEE__TTSBSSS___TT_SGGGSBTTT__EEE___HHHHHHHHSGGGTTSEEEEEEEES_SS_EEEEEEEEESS___HHHHHHHHHHHHHTTTTTTEEEE_S___GGGGTT___SEEEETTT_EEEETTEEEEEEEE_TTHHHHHHHHHHHHHHHHT__
MSRRDVVLTNVTVVQLRRDRCPCPCPCPCPCPCPVIRPPPPKLEDPPPTVEEQPPPPPPPPPPPPPPPPPPPPQIEPDKFEEAPPPPPPPPPPPPPPPPPLQKPARELTVGINGFGRIGRLVLRVCMEKGIRVVAVNDPFIDPEYMVYMFKYDSTHGRYKGNVEHKNGQLVVDNLEINTYQCKDPKEIPWSSIGNPYVVECTGVYLSIEAASAHISSGARRVVVTAPSPDAPMFVMGVNEKDYNPGSMTIVSNASCTTNCLAPLAKVIHENFGIVEGLMTTVHSYTATQKTVDGPSKKDWRGGRGAHQNIIPSSTGAAKAVGKVIPELKGKLTGMAFRVPTPNVSVVDLTCRLAKPASYSAITEAVKAAAKGPLAGILAYTEDQVVSTDFNGNPHSSIFDAKAGIALNDNFVKLVAWYDNEYGYSNRVVDLLRYMFSREK
____________________________________________________________________________________________________________EEEEE__SHHHHHHHHHHHHHT_EEEEEE_SS__HHHHHHHHH__TTT_S_SS_EEEETTEEEETTEEEEEE__SSGGGS_GGGG___EEEE_SSS__SHHHHHHHHHTT_SEEEESS__SSS_B__TTTTGGG__TTT_SEEE___HHHHHHHHHHHHHHHHT_EEEEEEEEEEE__TTSBSSS___TT_SGGGSBTTT__EEEE__TTTTHHHHSGGGTTTEEEEEEEES_SS_EEEEEEEEESS___HHHHHHHHHHHHHTTTTTTEEEE_S___GGGGTT___SEEEETTT_EEEETTEEEEEEEE_TTHHHHHHHHHHHHHHHHT__

>D4JMT6 vs. D4L313
------------MDTSNLMEQILSSDNLNRAYLQVVRNKGAEGVDGMKYTELKEHLAKNGETIKGQLRTRKYKPQPARRVEIPKPDGGVRNLGVPTVTDRFIQQAIAQVLTPIYEEQFHDHSYGFRPNRCAQQAILTALNIMNDGNDWIVDIDLEKFFDTVNHDKLMTLIGRTIKDGDVISIVRKYLVSGIMIDDEYEDSIVGTPQGGNLSPLLANIMLNELDKEMEKRGLNFVRYADDCIIMVGSEMSANRVMRNISRFIEEKLGLKVNMTKSKVDRPSGLKYLGFGFYFDPRAHQFKAKPHAKSVAKFKKRMKELTCRSWGVSNSYKVEKLNQLIRGWINYFKIGSMKTLCKELDSRIRYRLRMCIWKQWKTPQNQEKNLVKLGIDRNTARRVAYTGKRIAYVCNKGAVNVAISNKRLASFGLISMLDYYIEKCVTC
------------___TTHHHHHTSHHHHHHHHHHHHHH_____TT___GGGHHHHHHHHHHHHHHHHHTT_______EEEEEE_SSSSEEEEEE__HHHHHHHHHHHHHHHHHHHTTS_TTB_TT_TT__HHHHHHHHHHHHHTT__EEEE__B__HHHH__HHHHHHHHHTT___HHHHHHHHHHHHHT____GGGGGT_BS__SS_SSHHHHHHHHHHHHHHHHHHTT_EEEEETTEEEEEESSHHHHHHHHHHHHHHHHHTT___B_TTT_EEE_GGG_EETTEEEEEE_______________________________________________________________________________________________________________________________________------------
MVKSSGTERKERMDTSSLMEQILSNDNLNRAYLQVVRNKGAEGVDGMKYTELKEYLAKNGEIIKEQLRIRKYKPQPVRRVEIPKPDGGVRNLGVPTVTDRFIQQAIAQVLTPIYEEQFHDHSYGFRPNRCAQQAILTALDMMNDGNDWIVDIDLEKFFDTVNHDKLMTIIGRTIKDGDVISIVRKYLVSGIMIDDEYEDSIVGTPQGGNLSPLLANIMLNELDKEMEKRGLNFVRYADDCIIMVGSEMSANRVMRNISRFIEEKLGLKVNMTKSKVDRPRGIKYLGFGFYYDTSAQQFKAKPHAKSVMKYKKRMRELTCRSWGVSNSYKVERLNQLIRGWINYFKIGSMKTLCRELDGNIRYRIRMCIWKHWKTPQNKEKNLVKLGVPRWAAHKVANTGNRYAHMCHNGWIQKAISTKRLTSFGLVSMLDYYTERCVTC
______________TTS_HHHHTSHHHHHHHHHHHHHH_____TT___GGGHHHHHHHHHHHHHHHHHTT_______EEEEEE_TTSSEEEEEE__HHHHHHHHHHHHHHHHHHHTTS_TTB_TT_TT__HHHHHHHHHHHHHTT__EEEE__B__HHHH__HHHHHHHHHTT___HHHHHHHHHHHHHT_____GGGGT_BS__SS_SSHHHHHHHHHHHHHHHHHHTT_EEEEETTEEEEEESSHHHHHHHHHHHHHHHHHHT___B_TTT_EEE_GGG_EETTEEEEEETTTTEEEEEE_________________________________________________________________________________________________________________________________________

>O52582 vs. Q2FIA5
MPKIVVVGAVAGGATCASQIRRLDKESDIIIFEKDRDMSFANCALPYVIGEVVEDRRYALAYTPEKFYDRKQITVKTYHEVIAINDERQTVSVLNRKTNEQFEESYDKLILSPGASANSLGFESDITFTLRNLEDTDAIDQFIKANQVDKVLVVGAGYVSLEVLENLNERGLHPTLIHRSDKINKLMDADMNQPILDELDKREIPYRLNEEINAINGNEITFKSGKVEHYDMIIEGVGTHPNSKFIESSNIKLDRKGFIPVNDKFETNVPNIYAIGDIATSHYRHVDLPASVPLAWGAHRAASIVAEQIAGNDTIEFKGFLGNNIVKFFDYTFASVGVKPNELKQFDYKMVEVTQGAHANYYPGNSPLHLRVYYDTSNRQILRAAAVGKEGADKRIDVLSMAMMNQLTVDELTEFEVAYAPPYSHPKDLINMIGYKAK
___EEEE__STTHHHHHHHHHHH_SSS_EEEEESSS_SSB_GGGHHHHHTTSS__GGGGB___HHHHHHHH__EEEETEEEEEEETTTTEEEEEETTTTEEEEEE_SEEEE___EEE_______TTEE__SSHHHHHHHHHHHHHHT__EEEEE__SHHHHHHHHHH_HHT_EEEEEESSS__STTS_GGGGHHHHHHHHHTT__EEES__EEEEETTEEEETTS_EEE_SEEEE___EEES_GGGTTSS____TTS_EE__TT_B_SSTTEEE_GGGEEEEBSSSSSEE___SHHHHHHHHHHHHHHHHS_TT_____B___EEEEETTEEEEEEES_GGGGGGS_EEEEEEEEESS_TTSSS__EEEEEEEEETTT_BEEEEEEEESSSHHHHHHHHHHHHHTT_BSGGGGG______TTT__SS_HHHHHHHTT_
MPKIVVVGAVAGGATCASQIRRLDKESDIIIFEKDRDMSFANCALPYVIGEVVEDRRYALAYTPEKFYDRKQITVKTYHEVIAINDERQTVSVLNRKTNEQFEESYDKLILSPGASANSLGFESDITFTLRNLEDTDAIDQFIKANQVDKVLVVGAGYVSLEVLENLYERGLHPTLIHRSDKINKLMDADMNQPILDELDKREIPYRLNEEINAINGNEITFKSGKVEHYDMIIEGVGTHPNSKFIESSNIKLDRKGFIPVNDKFETNVPNIYAIGDIATSHYRHVDLPASVPLAWGAHRAASIVAEQIAGNDTIEFKGFLGNNIVKFFDYTFASVGVKPNELKQFDYKMVEVTQGAHANYYPGNSPLHLRVYYDTSNRQILRAAAVGKEGADKRIDVLSMAMMNQLTVDELTEFEVAYAPPYSHPKDLINMIGYKAK
___EEEE__STTHHHHHHHHHHH_SSS_EEEEESSS_SSB_GGGHHHHHTTSS__GGGTB___HHHHHHHH__EEEETEEEEEEETTTTEEEEEETTTTEEEEEE_SEEEE___EEE_______TTEE__SSHHHHHHHHHHHHHHT__EEEEE__SHHHHHHHHHHHHHT_EEEEEESSS__STTS_GGGGHHHHHHHHHTT__EEES__EEEEETTEEEETTS_EEE_SEEEE___EEES_GGGTTSS____TTS_EE__TT_B_SSTTEEE_GGGEEEEBSSSSSEE___SHHHHHHHHHHHHHHHHS_TT_____B___EEEEETTEEEEEEES_GGGGGGS_EEEEEEEEESS_TTSSS__EEEEEEEEETTT_BEEEEEEEESSSHHHHHHHHHHHHHTT_BGGGGGG______TTT__SS_HHHHHHHTT_

>E2QR97 vs. G1K3R0
MAKHPTPMLDELEKGPWPSFVSDIKQECDNRAKNPKGLDYQIPAECPDDLLGILELSFHEGETHWKHGGIVGVFGYGGGVIGRYCDQPEMFPGVAHFHTVRLAQPAAKYYTAEYLEAICDVWDLRGSGLTNMHGSTGDIVLLGTQTPQLEEIFFEMTHNLNTDLGGSGSNLRTPESCLGISRCEFACYDTQLMCYQLTQDYQDELHRPAFPYKFKFKFDGCPNGCVASMARSDFAVIGTWKDDIKIDQEAVKAYVGGEFKPNAGAHAGRDWGKFDIEAEVVGLCPTGCMTYESGTLSIDNKNCTRCMHCINTMPRALKIGDERGASILVGAKAPVLDGAQMGSLLIPFIAAEEPFDEVKEVIENIWEWWMEEGKNRERLGETMKRVGFQKLLEVTGTKAVPQHVSEPRHNPYIFFKEEEVPGGWSRDISDYRKRHMR
______HHHHGGG_SSS__HHHHHHHHHHHHHH_TT____SS_TTHHHHHHHHHHHHHHHSS__B_S______TT_S_SEE__BBS_TTT_GGGSB__EEEE___GGGEEEHHHHHHHHHHHHHHS_SEEES__SSS_EEEE___GGGHHHHHHHHHHHS___B___SSSB___EE__GGGS_SS__S_HHHHHHHHHHHTHHHHHS__SSS_B_EEEESSTT_TT_HHHH_SEEEEEEESS__EE_HHHHHHHHHTSS_GGGGTTTTS___S__HHHHTTTT_TT__EEEETTEEEE_GGG____SHHHHH_TTTEE__SSEEEEEEE__B_STTT__B__EEEEEEE___TT_HHHHHHHHHHHHHHHHHS_TT__HHHHHHHH_HHHHHHHTT____GGGBSS__SS______GGGSTT_S___HHHHHHHS__
--KHPTPMLDELEKGPWPSFVSDIKQECDNRAKNPKGLDYQIPAECPDDLLGILELSFHEGETHWKHGGIVGVFGYGGGVIGRYCDQPEMFPGVAHFHTVRLAQPAAKYYTAEYLEAICDVWDLRGSGLTNMHGSTGDIVLLGTQTPQLEEIFFEMTHNLNTDLGGSGSNLRTPESCLGISRCEFACYDTQLMCYQLTQDYQDELHRPAFPYKFKFKFDGCPNGCVASMARSDFAVIGTWKDDIKIDQEAVKAYVGGEFKPNAGAHAGRDWGKFDIEAEVVGLCPTGCMTYESGTLSIDNKNCTRCMHCINTMPRALKIGDERGASILVGAKAPVLDGAQMGSLLIPFIAAEEPFDEVKEVIENIWEWWMEEGKNRERLGETMKRVGFQKLLEVTGTKAVPQHVSEPRHNPYIFFKEEEVPGGWSRDISDYRKRHMR
--____HHHHHTTSSSS__HHHHHHHHHHHHHH_TT____SS_TTHHHHHHHHHHHHHHHTS__B_S______TT_S_SEE___BS_TTT_GGGSS__EEEE___GGGEEEHHHHHHHHHHHHHHS_SEEESS_TTS_EEEE___TTHHHHHHHHHHHTS___B___SSSB___EE__GGGS_TT_SS_HHHHHHHHHHHTHHHHHS__SSS_B_EEEESSTT_TT_HHHH_SEEEEEEESS__EE_HHHHHHHHHTSS_GGGGTTTTS___S__HHHHTGGG_TT__EEEETTEEEE_GGG____SHHHHH_TTTEE__SSEEEEEEE__B_STTT__B__EEEEEEE___TT_HHHHHHHHHHHHHHHHH__TT__HHHHHHHH_HHHHHHHTT____GGGBSS__SS______GGGSTT_S___HHHHHHHS__

>Q9L794 vs. Q8GEB3
MTENAEKFLWGVATSAYQIEGATQEDGRGPSIWDTFARRPGAIRDGSTGEPACDHYHRYEEDIALMQSLGVGVYRFSVAWPRILPEGRGRINPKGLAFYDRLVDRLLAAGITPFLTLYHWDLPQALEDRGGWRSRETAFAFAEYAEAVARALADRVPFFATLNEPWCSAFLGHWTGEHAPGLRNLEAALRAAHHLLLGHGLAVEALRAAGARRVGIVLNFAPAYGEDPEAVDVADRYHNRYFLDPILGRGYPESPFQDPPPAPILSRDLEAIARPLDFLGVNYYAPVRVAPGTGPLPVRYLPPEGPVTAMGWEVYPEGLYHLLKRLGREVPWPLYITENGAAYPDLWTGEAVVEDPERVAYLEAHVEAALRAREEGVDLRGYFVWSLMDNFEWAFGYTRRFGLYYVDFPSQRRIPKRSALWYRERIARAQTGGSAH
______S_EEEEE__HHHH___TTSTT___BHHHHHTTSTTSSTTS__SSSTT_HHHHHHHHHHHHHTTT_SEEEEE__HHHH_TTSSS___HHHHHHHHHHHHHHHHTT_EEEEEEESS__BHHHHTTTGGGSHHHHHHHHHHHHHHHHHHTTT__EEEEEE_HHHHHHHHHTS_SSSS____HHHHHHHHHHHHHHHHHHHHHHHHTT_SEEEEEEE___EEES_HHHHHHHHHHHTHHHHHHHHTS___S_SSSS__SS___HHHHHHH____SEEEEE_S__EEEEE_SSSS_EEE____S_B_TT__B__HHHHHHHHHHHHHH__S_EEEEEE________SS_SSB__HHHHHHHHHHHHHHHHHHHTT__EEEEEEE_SB____GGGTTSS___SEEEETTTTEEEEBHHHHHHHHHHHHT_______
MTENAEKFLWGVATSAYQIEGATQEDGRGPSIWDAFAQRPGAIRDGSTGEPACDHYRRYEEDIALMQSLGVRAYRFSVAWPRILPEGRGRINPKGLAFYDRLVDRLLASGITPFLTLYHWDLPLALEERGGWRSRETAFAFAEYAEAVARALADRVPFFATLNEPWCSAFLGHWTGEHAPGLRNLEAALRAAHHLLLGHGLAVEALRAAGARRVGIVLNFAPAYGEDPEAVDVADRYHNRFFLDPILGKGYPESPFRDPPPVPILSRDLELVARPLDFLGVNYYAPVRVAPGTGTLPVRYLPPEGPATAMGWEVYPEGLYHLLKRLGREVPWPLYVTENGAAYPDLWTGEAVVEDPERVAYLEAHVEAALRAREEGVDLRGYFVWSLMDNFEWAFGYTRRFGLYYVDFPSQRRIPKRSALWYRERIARAQT-----
________EEEEE__HHHH___TTSTT___BHHHHHTTSTTSSTTS__SSSTT_HHHHHHHHHHHHHHHT__EEEEE__HHHHSTTSSS___HHHHHHHHHHHHHHHHTT_EEEEEEESS__BHHHHTTTGGGSHHHHHHHHHHHHHHHHHHTTT__EEEEEE_HHHHHHHHHTS_SSTT____HHHHHHHHHHHHHHHHHHHHHHHHTT_SEEEEEEEE__EE_S_HHHHHHHHHHHTHHHHHHHTTS_S_S__SSS_______TTHHHHHT___SEEEEEES__EEEEE__SSS_EEE___SS_B_TT__B__HHHHHHHHHHHHHH_SS_EEEEEE________SS_SSB__HHHHHHHHHHHHHHHHHHHHT__EEEEEEE_SB____GGGGGGS___SEEEETTTTEEEEBHHHHHHHHHHH____-----

>A4PI98 vs. A4PIA0
IVHREHHESREEVSVSSGKNNPFYFNSDRWFRTLYRNEWGHIRVLQRFDQRSKQMQNLENYRVVEFKSKPNTLLLPHHADADFLLVVLNGTAVLTLVNPDSRDSYILEQGHAQKIPAGTTFFLVNPDDNENLRIIKLAIPVNNPHRFQDFFLSSTEAQQSYLRGFSKNILEASFDSDFKEINRVLFGEERQQQQGEESREEGVIVELKREQIQELMKHAKSSSRKELSSQDEPFNLRNSKPIYSNKFGRWYEMTPEKNPQLKDLDVFISSVDMKEGALLLPHYSSKAIVIMVINEGEAKIELVGLSDQQQQKQQEESLEVQRYRAELSEDDVFVIPAAYPVAINATSNLNFFAFGINAENNRRNFLAGGKDNVMSEIPTEVLEVSFPASGKKVEKLIKKQSESHFVDAQPEQQQREEGHKGRKGSLSSILGSLY
______________EE_GGG_TTEE_TTTSEEEEEEETTEEEEEE__STTT_GGGGGGTT_EEEEEEE_TTEEEEEEEESEEEEEEEEESEEEEEEE_SS_EEEEEEETTEEEEE_TT_EEEEEE__SS__EEEEEEEEESSBTTB__EEE_S__SS___GGGGS_HHHHHHHHTS_HHHHHHHHT______________SSSEEE__HHHHHHHHTTSB___SS_TT_SSS_EETTSS__SEEETTEEEEEE_TTT_HHHHHHTEEEEEEEE_TTEEEEEEEESS_EEEEEEEES_EEEEEEEEEE____TTS___EEEEEEEEEE_TT_EEEE_TT__EEEEESSSEEEEEEEET_TT__EEESSSSTTBGGGGS_HHHHHHHSSS_HHHHHHHHTT__S_SEEE___________________________
IVHREHQESQEE-SDSRGENNPFYFSSDRRFHTLFTNQYGHLRILHRFDQRSKQIQNLENYRVVEFKSKPNTLLLPHHADADFLLVVLNGRAILTLVNPDSRDSYILEQGHAQKIPAGTTFFLVNPDDNENLRIIKLAIPVNNPHRFQDFFLSSTEAQQSYLRGFSKNILEASFDSDFKEINRVLFGEERQQQQGEESREEGVIVELKREQIQELMKHAKSSSRKELSSQDEPFNLRNSKPIYSNKFGRWYEMTPEKNPQLKDLDVFISSVDMKEGALLLPHYNSKAIVIMVINEGEAKIELVGLSDQQQQKQQEESLEVQRYRAELSEDDVFVIPAAYPVAINATSNLNFFAFGINAENNQRNFLAGGKDNVMSEIPTEVLEVSFPASGKKVEKLIKKQSESHFVDAQPEQQQREEGHKGRKGSLSSILGSLY
____________-__EEGGG_TTEE_TTTSEEEEEEETTEEEEEE__HHHH_GGGGGGTT_EEEEEEE_TTEEEEEEEESEEEEEEEEESEEEEEEEETTEEEEEEEETTEEEEE_TT_EEEEEE__SS__EEEEEEEEESSBTTB__EEE_S__SS___GGGGS_HHHHHHHHTS_HHHHHHHTT______________SSSEEE__HHHHHHHHHHS__________TTS_EEGGGS__SEEETTEEEEEE_GGG_HHHHHHTEEEEEEEE_TTEEEEEEEESS_EEEEEEEES_EEEEEEEE____________B_EEEEEEEE_TT_EEEE_TT__EEEEESSSEEEEEEEET_TT__EEESSSSTTBGGGGS_HHHHHHHSSS_HHHHHHHHTT____SEEES__________________________

>Q9X9I8 vs. A1JTF3
MKISEFLHLALPEEQWLPTISGVLRQFAEEECYVYERPPCWYLGKGCQARLHINADGTQATFIDDAGEQKWAVDSIADCARRFMAHPQVKGRRVYGQVGFNFAAHARGIAFNAGEWPLLTLTVPREELIFEKGNVTVYADSADGCRRLCEWVKEASTTTQNAPLAVDTALNGEAYKQQVARAVAEIRRGEYVKVIVSRAIPLPSRIDMPATLLYGRQANTPVRSFMFRQEGREALGFSPELVMSVTGNKVVTEPLAGTRDRMGNPEHNKAKEAELLHDSKEVLEHILSVKEAIAELEAVCLPGSVVVEDLMSVRQRGSVQHLGSGVSGQLAENKDAWDAFTVLFPSITASGIPKNAALNAIMQIEKTPRELYSGAILLLDDTRFDAALVLRSVFQDSQRCWIQAGAGIIAQSTPERELTETREKLASIAPYLMV
__EEEEE______TTHHHHHHHHHHHTTTS_EEEEEETTEEEEEES_SEEEEE_TTS__EEEEETTEEEEE__S_HHHHHHHHHTSTTTTTS_EEEEE_THHHHHHHT______SS_SEEEEE_SEEEEEETTEEEEE________________________B____TTTTHHHHHHHHHHHHHHHHTTS_SEEEEEEEEE_SS___HHHHHHHHHHT___SEEEEEEETTEEEEEEE_SEEEEEETTEEEE__EEEEEE__S_HHHHHHHHHHHHH_HHHHHHHHHHHHHHHHHHHHHB_TT__EEEEEEEEEEETTEEEEEEEEEEEB_TT__HHHHHHHH_S_GGGSEESHHHHHHHHHHH__S__TTTT_EEEEEETTEEEEEE__SEEEE_SS_EEEEEEEEE_TT__HHHHHHHHHHHHTTTGGG_B_
MKISEFLHLALPEEQWLPTISGVLRQFAEEECYVYERQPCWYLGKGCQARLHINADGTQATFIDDAGEQKWAVDSIADCARRFMAHPQVKGRRVYGQVGFNFAAHARGIAFNAGEWPLLTLTVPREELIFEKGNVTVYADSADGCRRLCEWVKEASTTTQNAPLAVDTALNGEAYKQQVARAVAEIRRGEYVKVIVSRAIPLPSRIDMPATLLYGRQANTPVRSFMFRQEGREALGFSPELVMSVTGNKVVTEPLAGTRDRMGNPEHNKAKEAELLHDSKEVLEHILSVKEAIAELEAVCLPGSVVVEDLMSVRQRGSVQHLGSGVSGQLAENKDAWDAFTVLFPSITASGIPKNAALNAIMQIEKTPRELYSGAILLLDDTRFDAALVLRSVFQDSQRCWIQAGAGIIAQSTPERELTETREKLASIAPYLMV
________________HHHHHHHHHHS_SS_EEEEEETTEEEEEES_SEEEEE_TTS__EEEEETTEEEEE__S_HHHHHHHHHTSTTTTTS_EEEEE_TTHHHHHHT______SS_SEEEEE_SEEEEEETT__EEE________________________B____TTTTHHHHHHHHHHHHHHHHTTS_SEEEEEEEEE_SS___HHHHHHHHHHT___SEEEEEEETTEEEEEEE_SEEEEEETTEEEE__EEEEEE__S_HHHHHHHHHHHHT_HHHHHHHHHHHHHHHHHHHTTB_TT__EEEEEEEEEEETTEEEEEEEEEEEB_TT__HHHHHHHH_S_GGGSEESHHHHHHHHHHH__S__TTTT_EEEEE_SS_EEEEE__SEEEE_SS_EEEEEEEEE_TT__HHHHHHHHHHHHTTTGGG_B_

>Q8R5A0 vs. Q9NRG4
MRAEARGGLERFCSAGKGRGLRALRPFHVGDLLFSCPAYACVLTVGERGHHCECCFARKEGLSKCGRCKQAFYCDVECQKEDWPLHKLECSSMVVLGENWNPSETVRLTARILAKQKIHPERTPSEKLLAVREFESHLDKLDNEKKDLIQSDIAALHQFYSKYLEFPDHSSLVVLFAQVNCNGFTIEDEELSHLGSAIFPDVALMNHSCCPNVIVTYKGTLAEVRAVQEIHPGDEVFTSYIDLLYPTEDRNDRLRDSYFFTCECRECTTKDKDKAKVEVRKLSSPPQAEAIRDMVRYARNVIEEFRRAKHYKSPSELLEICELSQEKMSSVFEDSNVYMLHMMYQAMGVCLYMQDWEGALKYGQKIIKPYSKHYPVYSLNVASMWLKLGRLYMGLENKAAGEKALKKAIAIMEVAHGKDHPYISEIKQEIESH
____SSTTEEEEE_TTS_EEEEESS_B_TT_EEEEEE_SEEEE_GGGTTTB_TTT__B_SS_EE_TTTS__EESSHHHHHHHHHHHTTTHHHHHHSSTT____HHHHHHHHHHHHHHH__S__GGGSS__GGG____GGG__HHHHHHHHHHHHHHHHHHTTT_____HHHHHHHHHHHHHH_EEEE_TT__EEEEEE_TTGGGSEE_SS_SEEEEEETTEEEEEESS_B_TT_EEEE__S_TTS_HHHHHHHHHHHHS____SHHHHH_TTHHHHT_B___SS___HHHHHHHHHHHHHHHHHHHHHTTTS_HHHHHHHHHHHHHHHTTTB_TTSHHHHHHHHHHHHHHHHTT_HHHHHHHHHHHHHHHHHHS_SS_HHHHHHHHHHHHHHHHTT_HHHHHHHHHHHHHHHHHHT_TT_HHHHHHHHHHH__
MRAEGLGGLERFCSPGKGRGLRALQPFQVGDLLFSCPAYAYVLTVNERGNHCEYCFTRKEGLSKCGRCKQAFYCNVECQKEDWPMHKLECSPMVVFGENWNPSETVRLTARILAKQKIHPERTPSEKLLAVKEFESHLDKLDNEKKDLIQSDIAALHHFYSKHLGFPDNDSLVVLFAQVNCNGFTIEDEELSHLGSAIFPDVALMNHSCCPNVIVTYKGTLAEVRAVQEIKPGEEVFTSYIDLLYPTEDRNDRLRDSYFFTCECQECTTKDKDKAKVEIRKLSDPPKAEAIRDMVRYARNVIEEFRRAKHYKSPSELLEICELSQEKMSSVFEDSNVYMLHMMYQAMGVCLYMQDWEGALQYGQKIIKPYSKHYPLYSLNVASMWLKLGRLYMGLEHKAAGEKALKKAIAIMEVAHGKDHPYISEIKQEIESH
______TTEEEEEETTTEEEEEESS_B_TT_EEEEEE_SEEEE_GGGBTTB_TTT__B_SS_EE_TTTS__EESSHHHHHHHHHHHTTTHHHHHHHGGG____HHHHHHHHHHHHHHH__S__TT_SS__GGG____GGG__HHHHHHHHHHHHHHHHHHHHHH____HHHHHHHHHHHHHH_EEEE_TT__EEEEEE_HHHHT_EE_SS_SEEEEEETTEEEEEESS_B_TT_B_EE__S_TTS_HHHHHHHHHHHHS____SHHHHH_TTHHHHT_B________HHHHHHHHHHHHHHHHHH____________HHHHHHHHHHHHTTB_TT_HHHHHHHHHHHHHHHHHT_HHHHHHHHHHHHHHHHHHS_SS_HHHHHHHHHHHHHHHHTT_HHHHHHHHHHHHHHHHHHT_TT_HHHHHHHHHHHH_

>D1JM21 vs. D7K0H3
MEDMILTEEMQKIMNLIQDDENNVFVTGKAGSGKTTFLKYLIEKSGKNCIVAAPTGIAAINAGGVTLHSLFGIPFGPITPYDRLENKFSEYKVELLLKMELLIIDEISMVRPDILDTIDRKLRWVYESDEPFGGVQVVMFGDLFQLPPVTKKQEREILSDFYDGFFFFNALVFKRTGFHIVELTKIFRQTEPEFINVLNNIRNYQVTSDELDLLSELKDRKISSSYDNEYIHICTHKADVEKINADKLGEQEIRNYDIVIKDKFPESSIPCDLHLKLRVGARVMSLVNDSLKGYYNGMLGIVTALEDNVITVRMDNGRTIKFERYTWSNTQYTLKDNEIVKEEIGSCTQFPLTLAWAITIHKSQGLTFDKIIIHVSHTFCPGQLYVALSRCRTLEGIVSDAFITKQMIIPEYALIDFERAYKSEGNYYGKRLD
_______HHHHHHHHHHHH__SEEEEEESTTSSHHHHHHHHHHH_SS_EEEEESSHHHHHHHTSEEHHHHHT__SS___TTS_______HHHHHHHHH__EEEESSGGG__HHHHHHHHHHHHHHHT__SGGGG_EEEEEE_TTS______HHHHHHHTTT_SSSSGGG_GGGGT_EEEEEEE____S___HHHHHHHHHHHTT___HHHHGGGGGGBT__________SEEEES_HHHHHHHHHHHH_STT_EEEE_EEESS__GGG__S_SEEEE_TT_EEEE_S_BGGGTB_TT_EEEEEEE_SS_EEEEETTS_EEEE__EEEEE_______________EEEEE_SEEE_SSEEHHHHTT__BSSEEEE_SS__STTHHHHHHHTBSSSTTEEESS___GGG____HHHHHHHHHHHHTTSEEE____
MEDMILTEEMQKIMNLIQDDENNVFVTGKAGSGKTTFLKYLIEKSGKNCIVAAPTGIAAINAGGVTLHSLFGIPFGPITPYDRLENKFSEYKVELLLKMELLIIDEISMVRPDILDTIDRKLRWVYESDEPFGGVQVIMFGDLFQLPPVTKKQEREILSDFYDGFFFFNALVFKRTGFHIVELTKIFRQTEPEFINVLNNIRNYQVTSDELDLLSELKDRKISSSYDNEYIHICTHKADVEKINADKLGEQEIRNYDIVIKDKFPESSIPCDLHLKLRVGARVMSLVNDSLKGYYNGMLGIVTALEDNVITVRMDNGRTIKFERYTWSNTQYTLKDNEIVKEEIGSCTQFPLTLAWAITIHKSQGLTFDKIIIHVSHTFCPGQLYVALSRCRTLEGIVSDAFITKQMIIPEYALIDFERAYKSEGNYYGKRLD
_______HHHHHHHHHHTSTT__EEEEESTTSSHHHHHHHHHHTS_SSEEEEESSHHHHHHHTSEEHHHHHT__SS___TTS_______HHHHHHHTT__EEEES_GGG__HHHHHHHHHHHHHHHT_SSGGGG_EEEEE__TTTS_____HHHHHHHTTT_S_SSGGG_GGGGT_EEEEEEE___SS___HHHHHHHHHHHTT___TTTHHHHHTTB_HHHHT_SSSS_EEEES_HHHHHHHHHHHH_SSS_EEEE_EEEES__GGG__S_SEEEE_TT_EEEE_S_BTTTTB_TT_EEEEEEE_SS_EEEEETTS_EEEE__EEEEEEEEEEETTEEEEEEEEEEEE_SEEE_SEEEHHHHTT__BSSEEE___SS__TTHHHHHHHTBSSGGGEEESS___GGG____HHHHHHHHHHHHTTSEEE____

>P0A7D4 vs. Q8ZIV7
MGNNVVVLGTQWGDEGKGKIVDLLTERAKYVVRYQGGHNAGHTLVINGEKTVLHLIPSGILRENVTSIIGNGVVLSPAALMKEMKELEDRGIPVRERLLLSEACPLILDYHVALDNAREKARGAKAIGTTGRGIGPAYEDKVARRGLRVGDLFDKETFAEKLKEVMEYHNFQLVNYYKAEAVDYQKVLDDTMAVADILTSMVVDVSDLLDQARQRGDFVMFEGAQGTLLDIDHGTYPYVTSSNTTAGGVATGSGLGPRYVDYVLGILKAYSTRVGAGPFPTELFDETGEFLCKQGNEFGATTGRRRRTGWLDTVAVRRAVQLNSLSGFCLTKLDVLDGLKEVKLCVAYRMPDGREVTTTPLAADDWKGVEPIYETMPGWSESTFGVKDRSGLPQAALNYIKRIEELTGVPIDIISTGPDRTETMILRDPFDA
___EEEEEESSSS_S_HHHHHHHH_TT_SEEEE_SB_TT__EEEEETTEEEEESSS_TTTT_SS_EEEE_TTB_B_HHHHHHHHHHHHTTT__HHHHB_EETT_BB__SHHHHHHHHHHHHTTTS_____SSSHHHHHHHHHHT___BGGGGTTHHHHHHHHHHHHHHHHHHHHTTS______HHHHHHHHHTTHHHHHHHEE_HHHHHHHHHHHT__EEEEEEEEGGG_TTTSSTTSS_SS__STTHHHHHT___GGG__EEEEEEESEEEE_SSS__TTB__SHHHHHHHHHTT_B_TTT__B_EEEE__HHHHHHHHHHTTEEEEEEE_GGGGTT_SEE__EEEEE_TTS_EESS___SSGGGTT_EEEE__EE__SS__TT__SGGGS_HHHHHHHHHHHHHHS____EEE_SSBTTSEEESS_GGG_
MGKNVVVLGTQWGDEGKGKVVDLLTERAKYVVRYQGGHNAGHTLVINGEKTVLHLIPSGILRENVISIIGNGVVLAPDALMKEMTELEARGVPVRERLLLSEACPLILPYHVALDNAREKARGAKAIGTTGRGIGPAYEDKVARRGLRVSDLFNKETFAIKLKEIVEYHNFQLVHYYKEAAVDYQKVLDDVLAIADILTAMVVDVSELLDNARKQGELIMFEGAQGTLLDIDHGTYPYVTSSNTTAGGVATGSGLGPRYVDYVLGIVKAYSTRVGAGPFPTELNDETGEFLRKQGNEYGATTGRSRRTGWLDIVAVRRAVQINSLSGFCMTKLDVLDGLKEVKLCVGYRMPDGREVDTTPLAAEGWEGIEPIYETMPGWSETTFGVKEHSKLPQAALNYIQRVEELTGVPIDIISTGPDRDETMILRDPFDA
____EEEEESSSS_S_HHHHHHHHHTT_SEEEE_SB_S___EEEEETTEEEEESSS_TTTTSTT_EEEE_TTB_B_HHHHHHHHHHHHHTT__HHHHEEE_TT_BB__HHHHHHHHHHHHT__________TTHHHHHHHHHHT_S_BGGGGGSHHHHHHHHHHHHHHHHHHHHHTS______HHHHHHHHHHHHHHHHTTB__HHHHHHHHHHTT__EEEE__S_GGG_TTTSSTTS__SS__SGGGHHHHH___GGG__EEEEEEESEEEE_SSS__TTB__SHHHHHHHHHTT___SSTT___EEEEEEHHHHHHHHHHHT__EEEEE_GGGGTT_SEEEEEEEEE_TTS_EESS___TTT_STT_EEEEEEEE__SS_STT__SGGGS_HHHHHHHHHHHHHHS__EEEEE_SSBTTSEEESS_TT__

>Q9BH77 vs. Q9BJJ9
MNKISQRLLFLFLHFYTIVCFIQNNTQKTFHNVLHNEQIRGKEKAFYRKEKRENIFIGNKMKHLNNMNNTHNNNHYMEKEEQDASNIYKIKEENKNEDICFIAGIGDTNGYGWGIAKELSKRNVKIIFGIWPPVYNIFMKNYKNGKFDNDMIIDKDKKMNILDMLPFDASFDTANDIDEETKNNKRYNMLQNYTIEDVANLIHQKYGKINMLVHSLANAKEVQKDLLNTSRKGYLDALSKSSYSLISLCKYFVNIMKPQSSIISLTYHASQKVVPGYGGGMSSAKAALESDTRVLAYHLGRNYNIRINTISAGPLKSRAATAINKLNNTYENNTNQNKNRNSHDVHNIMNNSGEKEEKKNSASQNYTFIDYAIEYSEKYAPLRQKLLSTDIGSVASFLLSRESRAITGQTIYVDNGLNIMFLPDDIYRNENE
__________________________________________________________________________________________________EEEEE__SSSSSHHHHHHHHHHHTT_EEEEEE_HHHHHHHHHHHHTTTTGGGGB_SSS_B__EEEEEE__TT_SSGGG__HHHHT_HHHHS____SHHHHHHHHHHHH__EEEEEE_____TTTTS_GGG__HHHHHHHHHHHTHHHHHHHHHHGGGEEEEEEEEEEE_GGGTSB_TT_TTTHHHHHHHHHHHHHHHHHHHHHHH__EEEEEEE_____HHHHH_____________________________________________HHHHHHHHHHHHSSS_S___HHHHHHHHHHHHSGGGTT__S_EEEESTTGGGB_S__TT______
MNKISQRLLFLFLHFYTTVCFIQNNTQKTFHNVLQNEQIRGKEKAFYRKEKRENIFIGNKMKHVHNMNNTHNNNHYMEKEEQDASNINKIKEENKNEDICFIAGIGDTNGYGWGIAKELSKRNVKIIFGIWPPVYNIFMKNYKNGKFDNDMIIDKDKKMNILDMLPFDASFDTANDIDEETKNNKRYNMLQNYTIEDVANLIHQKYGKINMLVHSLANAKEVQKDLLNTSRKGYLDALSKSSYSLISLCKYFVNIMKPQSSIISLTYHASQKVVPGYGGGMSSAKAALESDTRVLAYHLGRNYNIRINTISAGPLKSRAATAINKLNNTYENNTNQNKNRNRHDVHNIMNNSGEKEEKKISASQNYTFIDYAIEYSEKYAPLRQKLLSTDIGSVASFLLSRESRAITGQTIYVDNGLNIMFLPDDIYRNENE
__________________________________________________________________________________________________EEEEEEESSSSSHHHHHHHHHHTTT_EEEEEE_GGGHHHHHHHHHTTTTHHHHEETTTEE__EEEEEE__TT__SGGG__SSTTT_HHHHT__S_SHHHHHHHHHHHH__EEEEEE_____TTTTS_GGG__HHHHHHHHHHHTHHHHHHHHHHGGGEEEEEEEEEEE_GGGTS__TT_TTTHHHHHHHHHHHHHHHHHHHHHHH__EEEEEEE_____HHHHHH____________________________________________HHHHHHHHHHHHSSS_S___HHHHHHHHHHHTSGGGTT__S_EEEESTTGGG__S__________

>T2GJQ6 vs. O74032
MEYVKNVVCPFCGTLCDDIICKVEGNEIVGTINACRIGHSKFVHAEGAMRYTKPLIRKNGEFVEVSYDEAIDKAAKILAESKRPLMYGWSCTECEAQAVGVELAEEAGAVIDNTASVCHGPSVLALQDVGYPICTFGEVKNRADVVVYWGCNPMHAHPRHMSRNVFARGFFRERGRSDRTLIVVDPRKTDSAKLADIHLQLDFDHDYELLDAMRACLLGHEILYDEVAGVPREQIEEAVEVLKNAQFGILFFGMGITHSRGKHRNIDTAIMMVEDLNDYAKWTLIPMRGHYNVTGFNQVCTWESGYPYCVDFSEGEPRYNPGETGANDLLQNREADSMMVIASDPGAHFPQRALERMAEIPVIAIEPHRTPTTEMADIIIPPAIVGMEAEGTAYRMEGVPIRMKKVVDTDLLSDREILEKLLEKVREYKASK
_EEEEEE__SSBTT____EEEEEETTEEEEEES__HHHHHHHS__TT__B__S_EEESSSSEEE__HHHHHHHHHHHHHH_SSEEEEE_TTS_HHHHHHHHHHHHHHT_EEEEGGGGTTHHHHHHHHHHEEEEE_HHHHHHH_SEEEEES__HHHHSTTHHHHHTTS__SS_TTGGGG_EEEEE_SS__TTGGG_SEEE___TT_HHHHHHHHHHHHTT___SSSEETTEEHHHHHHHHHHHHT_SSEEEEE_HHHHSSTTTHHHHHHHHHHH_HHTTTS_EEEEE___BTTHHHHHHHHHHHHS_SSSEE_T_SS_EE_TTTSSHHHHHHTT__S_EEEES__HHHHS_HHHHHHHTTS_EEEE_SB__HHHHT_SEEE____BTTTB_EEEE_TTS_EEEE___S__SS__HHHHHH_HHHHHHHHH___
MEYVKNVVCPFCGTLCDDIICKVEGNEIVGTINACRIGHSKFVHAEGAMRYKKPLIRKNGEFVEVSYDEAIDKAAKILAESKRPLMYGWSCTECEAQAVGVELAEEAGAVIDNTASVCHGPSVLALQDVDYPICTFGEVKNRADVVVYWGCNPMHAHPRHMSRNVFARGFFRERGRSDRTLIVVDPRKTDSAKLADIHLQLDFDRDYELLDAMRACLLGHEILYDEVAGVPREQIEEAVEVLKNAQFGILFFGMGITHSRGKHRNIDTAIMMVQDLNDYPRWTLIPMRGHYNVTGFNQVCTWESGYPYCVDFSGGEPRYNPGETGANDLLQNREADAMMVIASDPGAHFPQRALERMAEIPVIAIEPHRTPTTEMADIIIPPAIVGMEAEGTAYRMEGVPIRMKKVVDS---ASSQTGRSLRDSLRR-----
_EEEEEE__SSBTT____EEEEESSSSEEEEES__HHHHHHHS__TT__B__S_EEESSSSEEE__HHHHHHHHHHHHHH_SSEEEEE_TTS_HHHHHHHHHHHHHHT_EEEEGGGGTTHHHHHHHHHH_EEEE_HHHHHHH_SEEEEES__HHHHSTTHHHHHTTS_BTTBTTGGGG_EEEEE_SS__HHHHT_SEEE___TT_HHHHHHHHHHHHTT___SSSEETTEEHHHHHHHHHHHHT_SSEEEEE_HHHHSSTTTHHHHHHHHHHHHHHTTT__EEEEE___BTTHHHHHHHHHHHHS_SSSEE_TTSS_EE_TTTSSHHHHHHTT__SEEEEES__HHHHS_HHHHHHHTTS_EEEE_SB__HHHHT_SEE_____BTTTB_EEEE_TTS_EEEE___S_________________--------

>Q06530 vs. D0G7Q4
MTLNRRDFIKTSGAAVAAVGILGFPHLAFGAGRKVVVVGGGTGGATAAKYIKLADPSIEVTLIEPNTDYYTCYLSNEVIGGDRKLESIKHGYDGLRAHGIQVVHDSATGIDPDKKLVKTAGGAEFGYDRCVVAPGIELIYDKIEGYSEEAAAKLPHAWKAGEQTAILRKQLEDMADGGTVVIAPPAAPFRCPPGPYERASQVAYYLKAHKPKSKVIILDSSQTFSKQSQFSKGWERLYGFGTENAMIEWHPGPDSAVVKVDGGEMMVETAFGDEFKADVINLIPPQRAGKIAQIAGLTNDAGWCPVDIKTFESSIHKGIHVIGDACIANPMPKSGYSANSQGKVAAAAVVALLKGEEPGTPSYLNTCYSILAPAYGISVAAIYRPNADGSAIESVPDSGGVTPVDAPDWVLEREVQYAYSWYNNIVHDTFG
_________________________________EEEEE__SHHHHHHHHHHHHH_TTSEEEEE_S_S_EE_STTHHHHHHTSS_GGGGEE_SHHHHTTTEEEE___EEE__TTTTEEEETTS_EEE_SEEEE___EEE__TTSTT__TTTTTTS___SS_SHHHHHHHHHHHHS_TT__EEEE___SS_SSTTHHHHHHHHHHHHHGGG_S___EEEE_S_SS_TTHHHHHHHHHHHH_STTSS_SEEEE_SSTT_EEEEEETTTEEEETT__EEE_SEEEE___EEE_HHHHHHT___TTSSEEB_SSS_BBSSSTTEEE_TTS_E_TT__SSHHHHHHHHHHHHHHHH_HHHSS______EEEEEEEEEETTEEEEEEEEEEE_SSSS_EEE_TT__EE__TT__HHHHHHHHHHHHHHHHHHHHHTT_
MRLNRRDFIKTSGTALAAVGILGFPYLAFGAGRKVVVVGGGTGGATAAKYIKLADPSIEVTLIEPNETYYTCYMSNEVIGGDRELASLRVGYDGLRAHGIQVVHDSALGIDPDKKLVKTAGGAEFAYDRCVVAPGIDLLYDKIEGYSEALAAKLPHAWKAGEQTALLRRQLESMDDGGVVIIAPPAPPFRCPPGPYERASQIAHYLKAHKSKSKVIILDNSQTFSKQAQFTKGWERLYGFGTENALIEWHPGPDAAVVKTDTEAMTVETSFGETFKAAVINLIPPQRAGKIAQSASLTNDSGWCPVDIRTFESSLQPGIHVIGDACNAAPMPKSAYSANSQAKVAAAAVVALLKGEEPGTPSYLNTCYSILAPGYGISIAAVYRPNAEGKAIEAVPDSGGITPVDAPDWVLEREVQYAHSWYNNIVHDTFG
_________________________________EEEEE__SHHHHHHHHHHHHH_TTSEEEEE_S_SSEE_STTHHHHHHTSS_GGGGEE_SHHHHHTT_EEE_S_EEEEETTTTEEEETTS_EEE_SEEEE___EEE_GGGSBT__SGGGGTS___SS_SHHHHHHHHHHHHS_TT_EEEEE__SSS_B_TTHHHHHHHHHHHHHHHH_TT_EEEEE_SSSS_TTHHHHHHHHHHHS_TTSTT_SEEEE_TTTT_EEEEETTTTEEEETTS_EEE_SEEEE___EEE_HHHHHTT___TTSSB_B_TTT_BBSSSTTEEE_GGGB__TTS_BSHHHHHHHHHHHHHHHHHHHHT_______EEEEEEEEEETTEEEEEEEEEEE_TTSSSEEE_TT__EES_TT__HHHHHHHHHHHHHHHHHHHHHHH_

>Q57540 vs. A0A0H2WY27
MKNLISIIIILCLTLSIMTPYAQAANSDVTPVQAANQYGYAGLSAAYEPTSAVNVSQTGQLLYQYNIDTKWNPASMTKLMTMYLTLEAVNKGQLSLDDTVTMTNKEYIMSTLPELSNTKLYPGQVWTIADLLQITVSNSSNAAALILAKKVSKNTSDFVDLMNNKAKAIGMKNTHFVNPTGAENSRLRTFAPTKYKDQERTVTTARDYAILDLHVIKETPKILDFTKQLAPTTHAVTYYTFNFSLEGAKMSLPGTDGLKTGSSDTANYNHTITTKRGKFRINQVIMGAGDYKNLGGEKQRNMMGNALMERSFDQYKYVKILSKGEQRINGKKYYVENDLYDVLPSDFSKKDYKLVVEDGKVHADYPREFINKDYRPPTVEVHQPIIQKANTVAKSMWEEHPLFTIIGGACLVAGLALIVHMIINRLFRKRK
____________________H______SS_HHHHHHHTT_TT__GGG__SEEEEEETTSBEEEEESTT__B__GGGHHHHHHHHHHHHHHTTSS_TT_EEE__HHHHHHTT_TTS______TT_EEEHHHHHHHHHHS__HHHHHHHHHHHSSSHHHHHHHHHHHHHHTT_TT_B_SSSSSS_HHHHG_GS_GGGTT____BB_HHHHHHHHHHHHHH_TTHHHHHT_SS_EETTEE_____TTSTTSTT__TTEEEEEEEEETTTEEEEEEEEEETTEEEEEEEEEESBTTTTB_HHHHHHHHHHHHHHHHHHEEEEEEE_SEEEEETTEEEEE_S_EEEEEETT__GGG_EEEEETTEEEEE_S__BSSTT__S__EEEE_________________________________________________
MKNLISIIIILCLTLSIMTPYAQATNSDVTPVQAANQYGYAGLSAAYEPTSAVNVSQTGQLLYQYNIDTKWNPASMTKLMTMYLTLEAVNKGQLSLDDTVTMTNKEYIMSTLPELSNTKLYPGQVWTIADLLQITVSNSSNAAALILAKKVSKNTSDFVDLMNNKAKAIGMKNTHFVNPTGAENSRLRTFAPTKYKDQERTVTTARDYAILDLHVIKETPKILDFTKQLAPTTHAVTYYTFNFSLEGAKMSLPGTDGLKTGSSDTANYNHTITTKRGKFRINQVIMGAGDYKNLGGEKQRNMMGNALMERSFDQYKYVKILSKGEQRINGKKYYVENDLYDVLPSDFSKKDYKLVVEDGKVHADYPREFINKDYGPPTVEVHQPIIQKANTVAKSMWEEHPLFTIIGGTCLVAGLALIVHMIINRLFRKRK
___________________________SS_HHHHHHHTT_TT__GGG__SEEEEEETTSBEEEEESTT__B__GGGHHHHHHHHHHHHHHTTSS_TT_EEE__HHHHHHTT_TT_______TT_EEEHHHHHHHHHHS__HHHHHHHHHHHSSSHHHHHHHHHHHHHHHT_TT_B_SSSS_S_HHHHG_GS_GGGTT____BB_HHHHHHHHHHHHHH_TTHHHHHT_SS_EETTEE___S_TTSTTSTT__TTEEEEEEEEETTTEEEEEEEEEETTEEEEEEEEEESBTTTTB_HHHHHHHHHHHHHHHHHHEEEEEEE_SEEEEETTEEEEE_S_EEEEEETT__GGGSEEEEETTEEEEE_S__BSSTT__S__EEEE_________________________________________________

>Q6AZ26 vs. Q9Z2F5
MSGVRPPIMNGPMHPRPLVALLDGRDCTVEMPILKDVATVAFCDAQSTQEIHEKVLNEAVGALMYHTITLTREDLEKFKALRIIVRIGSGFDNIDIKSAGDLGIAVCNVPAASVEETADSTLCHILNLYRRTTWLHQALREGTRVQSVEQIREVASGAARIRGETLGIIGLGRVGQAVALRAKAFGFNVLFYDPYLSDGIERALGLQRVSTLQDLLFHSDCVTLHCGLNEHNHHLINDFTVKQMRQGAFLVNTARGGLVDEKALAQALKEGRIRGAALDVHESEPFSFSQGPLKDAPNLICTPHAAWYSEQASIEMREEAAREIRRAITGRIPDSLKNCVNKDHLTAATHWASMDPAVVHPELNGAAY-RYPPGVVSVAPTGIPAAVEDCQA--------------------------------------
_________________EEEESS_S__TTTHHHHTTT_EEEE___SSGGGS_HHHHHH_SEEEE_SSS_B_HHHHTT_SS__EEEESSS__TTB_HHHHHHHT_EEE___SSSHHHHHHHHHHHHHHHHH_HHHHHHHHHTT____SHHHHHHHTTT____TT_EEEEE__SHHHHHHHHHHHHHT_EEEEE_SSS_TTHHHHHT_EE_SSHHHHHHH_SEEEE_____SS_TTSB_HHHHHHS_BTEEEEE_S_GGGB_HHHHHHHHHHTSEEEEEES__SSSS__SSSSTTTT_SSEEE__S_SS__HHHHHHHHHHHHHHHHHHHHS_TTTT_SSBS_TTT_______________________________________________---------------------------------------
MSGVRPPIMNGPMHPRPLVALLDGRDCTVEMPILKDVATVAFCDAQSTQEIHEKVLNEAVGALMYHTITLTREDLEKFKALRIIVRIGSGFDNIDIKSAGDLGIAVCNVPAASVEETADSTLCHILNLYRRTTWLHQALREGTRVQSVEQIREVASGAARIRGETLGIIGLGRVGQAVALRAKAFGFNVLFYDPYLSDGIERALGLQRVSTLQDLLFHSDCVTLHCGLNEHNHHLINDFTVKQMRQGAFLVNTARGGLVDEKALAQALKEGRIRGAALDVHESEPFSFSQGPLKDAPNLICTPHAAWYSEQASIEMREEAAREIRRAITGRIPDSLKNCVNKDHLTAATHWASMDPAVVHPELNGAAYSRYPPGVVSVAPTGIPAAVEGIVPSAMSLSHGLPPVAHPPHAPSPGQTVKPEADRDHTTDQL
_________________EEEETT____TTTHHHHTTT_EEEE___SSGGGS_HHHHHHEEEEEE_SSS_B_HHHHHT_SS__EEEESSS__TTB_HHHHHHTT_EEE___SSSHHHHHHHHHHHHHHHHH_HHHHHHHHHTT____SHHHHHHHTTT____TT_EEEEE__SHHHHHHHHHHHTTT_EEEEE_TTS_TTHHHHTT_EE_SSHHHHHHH_SEEEE_S___TT_TT_B_HHHHHHS_TTEEEEE_S_GGGB_HHHHHHHHHHTSEEEEEES__SSSS__TTSSTTTT_SSEEE_SS_TT__HHHHHHHHHHHHHHHHHHHHS_TTTS_SSBS_STT______________________________________________________________________________________

>Q24572 vs. Q09028
MVDRSDNAAESFDDAVEERVINEEYKIWKKNTPFLYDLVMTHALEWPSLTAQWLPDVTKQDGKDYSVHRLILGTHTSDEQNHLLIASVQLPSEDAQFDGSHYDNEKGEFGGFGSVCGKIEIEIKINHEGEVNRARYMPQNACVIATKTPSSDVLVFDYTKHPSKPEPSGECQPDLRLRGHQKEGYGLSWNPNLNGYLLSASDDHTICLWDINATPKEHRVIDAKNIFTGHTAVVEDVAWHLLHESLFGSVADDQKLMIWDTRNNNTSKPSHTVDAHTAEVNCLSFNPYSEFILATGSADKTVALWDLRNLKLKLHSFESHKDEIFQVQWSPHNETILASSGTDRRLHVWDLSKIGEEQSTEDAEDGPPELLFIHGGHTAKISDFSWNPNEPWIICSVSEDNIMQVWQMAENVYNDEEPEIPASELETNTA
___________HHHHHHHHHHHHHHHHHHHHHHHHEEEEEEEE_SS__S_EEE_S__EE_TT_S_EEEEEEEE___SSS_EEEEEEEEEE____________________________EEEEEEEEESS__SEEEEETTEEEEEEEE_SSS_EEEEEGGGS_SS__TT_____SEEEE__SS____EEE_TTSTTEEEEE_TTS_EEEEETTS__BGGGEEE_SEEE___SS_EEEEEE_SS_TTEEEEEETTSEEEEEETT_S_SSS_SEEEE__SS_EEEEEE_SS_TTEEEEEETTSEEEEEETT_TTS_SEEEE__SS_EEEEEE_SS_TTEEEEEETTS__EEEEGGGTT____HHHHHH__TTEEEE____SS_EEEEEE_SSSTTEEEEEETTSEEEEEEE_HHHH_________________
MADKE----AAFDDAVEERVINEEYKIWKKNTPFLYDLVMTHALEWPSLTAQWLPDVTRPEGKDFSIHRLVLGTHTSDEQNHLVIASVQLPNDDAQFDASHYDSEKGEFGGFGSVSGKIEIEIKINHEGEVNRARYMPQNPCIIATKTPSSDVLVFDYTKHPSKPDPSGECNPDLRLRGHQKEGYGLSWNPNLSGHLLSASDDHTICLWDISAVPKEGKVVDAKTIFTGHTAVVEDVSWHLLHESLFGSVADDQKLMIWDTRSNNTSKPSHSVDAHTAEVNCLSFNPYSEFILATGSADKTVALWDLRNLKLKLHSFESHKDEIFQVQWSPHNETILASSGTDRRLNVWDLSKIGEEQSPEDAEDGPPELLFIHGGHTAKISDFSWNPNEPWVICSVSEDNIMQVWQMAENIYNDEDPE-GSVDPEGQGS
_____----__________HHHHHHHHHHHHHHHHEEEEEEEE_SS__S_EEEEEEEE__TT_SEEEEEEEEE___SSS_EEEEEEEEEEE___________________________EEEEEEEEESS__SEEEEETTEEEEEEEE_SSS_EEEEEGGGS_SS__TT_____SEEEE__SS____EEE_SSSTTEEEEE_TTS_EEEEE_TT__TT__EEE_SEEE___SS_EEEEEE_SS_TTEEEEEETTSEEEEEETT_S_SSS_SEEEE__SS_EEEEEE_SS_TTEEEEEETTSEEEEEETT_TTS_SEEEE__SS_EEEEEE_SS_TTEEEEEETTS_EEEEEGGGTT_________S__TTEEEEE___SS_EEEEEE_SSSTTEEEEEETTSEEEEEEE_HHHH______-__________

>Q9NDH8 vs. Q4DZ98
MTIQKVHGREVLDSRGNPTVEVEVTTERGVFRSAVPSGASTGVYEACELRDGDKKRYVGKGCLQAVKNVNEVIGPALIGRDELKQEELDTLMLRLDGTPNKGKLGANAILGCSMAISKAAAAAKGVPLYRYLASLAGTKELRLPVPCFNVINGGKHAGNALPFQEFMIAPVKATSFSEALRMGSEVYHSLRGIIKKKYGQDAVNVGDEGGFAPPIKDINEPLPILMEAIEEAGHRGKFAICMDCAASETYDEKKQQYNLTFKSPEPTWVTAEQLRETYCKWAHDYPIVSIEDPYDQDDFAGFAGITEALKGKTQIVGDDLTVTNTERIKMAIEKKACNSLLLKINQIGTISEAIASSKLCMENGWSVMVSHRSGETEDTYIADLVVALGSGQIKTGAPCRGERTAKLNQLLRIEEELGAHAKFGFPGWS
TS__EEEEEEEE_TTS_EEEEEEEEET_EEEEEE__B_SS__TTS________TTTGGGT__HHHHHHHHHTHHHHHTT__TT_HHHHHHHHHHHH_STT_TTT_HHHHHHHHHHHHHHHHHHHTS_HHHHHHHHHT_SS_EE_EEEEEEEE_STT_SSS__S_EEEEE_TT_SSHHHHHHHHHHHHHHHHHHHHHHH_GGG__B_TTS_B__S__STTTHHHHHHHHHHHTT_TTS_EEEEE__GGGGEETTTTEEETTTTSSS__EE_HHHHHHHHHHHHHHS_EEEEE__S_TT_HHHHHHHHHHTTTT_EEEESTTTTT_HHHHHHHHHTT__SEEEE_HHHH__HHHHHHHHHHHHHTT_EEEEE__SB__S__HHHHHHHHHT__EEE__SS_SHHHHHHHHHHHHHHHHH_TTSEES_GGG_
MTIQKVHGREILDSRGNPTVEVEVTTELGVFRSAVPSGASTGIHEACELRDDDKRRYLGKGCLNAVKNVNDVLAPALVGKDELQQSTLDKLMRDLDGTPNKSKLGANAILGCSMAISKAAAARKGVPLYRYLAELAGTKEVRLPVPCFNVINGGKHAGNALPFQEFMIAPVKAGSFNEALRMGAEVYHSLKSIIKKKYGQDAVNVGDEGGFAPPITDINEPLPILMEAIEQAGHKGRFAICMDSAASETYDENKKQYNLTFKSPEATWVTAKQLAETYAKWVSEYPIVSLEDPYDQDDFDGFAGITEALKGKAQVVGDDLTVTNVSRIKTAIEKKACNSLLLKINQIGTITEAIEASKFCMSNGWSVMVSHRSGETEDTYIADLVVGLGTGQIKTGAPCRGERTAKLNQLLRIEEELGAHAKFGFPAWS
____EEEEEEEE_TTS_EEEEEEEEETTEEEEEE__B_______S________TTSGGGT__HHHHHHHHHTHHHHHTTS_TT_HHHHHHHHHHHH_STT_TTT_HHHHHHHHHHHHHHHHHHHTS_HHHHHHHHHT_SS__B_EE_EEEEE_TTT_SSS__SSEEEEE_TT_SSHHHHHHHHHHHHHHHHHHHHHHH_GGGG_B_TTS_B______TTSHHHHHHHHHHHHT_TTT_EEEEE__GGGGB_TTT_SEE_________EE_HHHHHHHHHHHHHHS_EEEEES_S_TT_HHHHHHHHHHTTTT_EEEESTTTTT_HHHHHHHHHTT__SEEEE_HHHH__HHHHHHHHHHHHHTT_EEEEE__SB__S__HHHHHHHHHT_SEEE___S_SHHHHHHHHHHHHHHHHH_TT__BS_GGG_

>A5ZLA0 vs. A7LUR6
MKQTRPYIITALCLQMVLGAILLSCSTENDEYKKDSPSAENPAEPVGALLEDFSIEQLPAKTIYALGENIDLTGLNVTGKYDDGKQRPVKVTPEQISGFSSSAPVDKQEVTITIEGKQKSFSVQISPVRVENGVLTEVLKGHNEIILPNSVKSIPKAAFRGSQINKVVLNEGLQSIGDMAFFNSTVQEVVFPTTLEQLEENIFYYCRNLKKADLSRTKLTKLPASTFVYAGVEEVLLPATLKEIGAQAFLKTSQLKTIEIPENVRTIGLEAFRESGITTVKLPNGVTTIAQRAFYYCPELTEVTTYGTVINENPEAMIHPYCLEGCPKLTRFDISKSIRILGQGLLGGNRKVTQLTIPANVTQINFSAFNNTGIKEVMVEGITPPQVFEKVWYGFPDDITVIRVPAESVEKYKNANGWKDFTNKITAF
_______________________________________SS__S_TT__EEEEEEEE__S__EE_TT_____TT_EEEEEETTS_EEEE___GGGEES___SS_EEEEEEEEEETTEEEEEEEEE_SEEEETTEEEEE_SS_SEEE__TT__EE_TTTTTT___SEEE__TT__EE_TTTTTT____EEE__TT__EE_SSTTTT_TT__EEE_TTS__SEE_TTTTTT___SEEE__TT__EE_TTTTTT_TT___EE__TT__EE_TTTTTT___SEEEEETT__EE_TTTTTT_TT__EEEEE_S_____TT_EE_TTTTTT_TT__EE___TT__EE_TTTTTT__S__EEEE_TT__EE_TTTT_SS___EEEE__SS__B___SS___S_TT__EEEE_GGGHHHHHHSTTGGGGGGGEEE_
MKQTRLYIITTLCLQMVLGAILLSCSTENDEYKKDSPSAANPVEPIGASLEDFSIEQLPAKTIYALGENIDLTGLNVTGKYDDGKQRPVKVTSEQISGFSSSVPVDKQEVTITIEGKQKSFSVHISPVRVENGVLTEILKGYNEIILPNSVKSIPKDAFRNSQIAKVVLNEGLKSIGDMAFFNSTVQEIVFPSTLEQLKEDIFYYCYNLKKADLSKTKITKLPASTFVYAGIEEVLLPVTLKEIGSQAFLKTSQLKTIEIPENVSTIGQEAFRESGITTVKLPNGVTNIASRAFYYCPELAEVTTYGSTFNDDPEAMIHPYCLEGCPKLARFEIPESIRILGQGLLGGNRKVTQLTIPANVTQINFSAFNNTGIKEVKVEGTTPPQVFEKVWYGFPDDITVIRVPAESVEKYKNANGWRDFTNKITTF
_________________________________________________EEEEEEEE__S__EEETT_____TT_EEEEEETTS_EEE____GGGEES___SS_EEEEEEEEEETTEEEEEEEEEESEEEETTEEEEE_SS_SEEE__TT__EE_TTTTTT___SEEE__TT__EE_TTTTTT____EEE__TT__EE_SSTTTT_TT__EEE_TTS__SEE_TTTTTT___SEEE__TT__EE_TTTTTT_TT___EE__TT__EE_TTTTTT___SEEEEETT__EE_TTTTTT_TT__EEEEESS_____TT_EE_TTTTTT_TT__EE___TT__EE_TTTTTT__S__EEEE_TT__EE_TTSSSSS___EEEE__SS__B___SS___S_TT__EEEE_GGGHHHHHHSTTGGGGGGGEEE_

>P0AGJ9 vs. A0A0H2UKY9
-MASSNLIKQLQERGLVAQVTDEEALAERLAQGPIALYCGFDPTADSLHLGHLVPLLCLKRFQQAGHKPVALVGGATGLIGDPSFKAAERKLNTEETVQEWVDKIRKQVAPFLDFDCGENSAIAANNYDWFGNMNVLTFLRDIGKHFSVNQMINKEAVKQRLNREDQGISFTEFSYNLLQGYDFACLNKQYGVVLQIGGSDQWGNITSGIDLTRRLHQNQVFGLTVPLITKADGTKFGKTEGGAVWLDPKKTSPYKFYQFWINTADADVYRFLKFFTFMSIEEINALEEEDKNSGKAPRAQYVLAEQVTRLVHGEEGLQAAKRITECLFSGSLSALSEADFEQLAQDGVPMVEMEKGADLMQALVDSELQPSRGQARKTIASNAITINGEKQSDPEYFFKEEDRLFGRFTLLRRGKKNYCLICWK
-____SHHHHHHHTT__SEESSHHHHHHHHHHS__E_EEEE__SSSS_BHHHHHHHHHHHHHHHTT_EEEEEE_TTGGGT___TT_SS______HHHHHHHHHHHHHHHGGGS_SSSGGG__EEEETHHHHTT__HHHHHHHTGGG__HHHHTT_HHHHHHHH_TT____HHHHTHHHHHHHHHHHHHHHH_EE_EEE_TT_HHHHHHHHHHHHHHH____EEEE____B_TTS_BTTEETTEE_BSSTTTS_HHHHHHHHHT__HHHHHHHHHHH____HHHHHHHHHHHHHHSS__SHHHHHHHHHHHHHHHHHHHHHTT______________________________________________________________________________________________________-
GPASSNLIKQLQERGLVAQVTDEEALAERLAQGPIALYCGFDPTADSLHAGHLVPLLCLKRFQQAGHKPVALVGGATGLIGDPSFKAAERKLNTEETVQEWVDKIRKQVAPFLDFDCGENSAIAANNYDWFGNMNVLTFLRDIGKHFSVNQMINKEAVKQRLNREDQGISFTEFSYNLLQGYDFACLNKQYGVVLQIGGSDQWGNITSGIDLTRRLHQNQVFGLTVPLITKADGTKAGKTEGGAVWLDPKKTSPYKFYQFAINAADADVYRWLKFGTFMSIEEINALEEEDKNSGKAPRAQYVFAEQVTRLVHGEEGLQAAKRITECLFSGSLSALSEADFEQLAQDGVPMVEMEKGADLMQALVDSELQPSRGQARKTIASNAITINGEKQSDPEYFFKEEDRLFGRFTLLRRGKKNYCLICWK
______HHHHHHHTT__SEESSHHHHHHHHHTS__EEEEEE__SSSS_BTTTHHHHHHHHHHHHTT_EEEEEE_TTGGGT___TT_SS______HHHHHHHHHHHHHHHGGGS_S_SGGG__EEEETHHHHTT_BHHHHHHHTGGG_BHHHHHHSHHHHHHHSSSSS__BHHHHHHHHHHHHHHHHHHHHH_EEEEEEEGGGHHHHHHHHHHHHHHH____EEEEE___________________BSSTTTS_HHHHHHHHHT__HHHHHHHHHHH____HHHHHHHHHHHHHTTT___HHHHHHHHHHHHHHHHHHHHHHHHHHHHHHHS__TT__HHHHHHHHHTTS_EEEE_TT_BHHHHHHHTSSSSSHHHHHHHHHTT_EEETTEE___TT_B__GGGSBTTTEEEEEETTTEEEEEEE_

>A0A140UH76 vs. A0A0F6FJ34
MVEQMLSKNMLLGGFDTGNIKAKISFLNEKGNIESFAIPTVIAEAPPAKIDLKSAPSKKNDYVNEKDEDIELLHVRIISNSLDGDARSRAWYVGAYAKDQEDRQEPTVDEMGKTEDKFSQKNKKLHLIPLFTSMAVAAARIGKEEVSVPFSGGMPIEDYKLRGEEQILEMLYGEHTVEFLDGTYEGKKIKITINDGTMNVEGVSSVLAILFDIVNGEIVEVEGMDAEIGESYAINDLGAGTSDNAFFEDGELNKKLSTNTDLGTNKYIDEILKNIKERFMENEILKSFMTDEIESPFKTREDFIQRLVMPEVEKMIEDDTYKPTFSVKWGPVKENVTDIVMDGMLKYAEDQKASLDKFWDKTNADKNIVVGGGVLFGYAGLRDLKEQDGFILPKNIQESAYFTSRSYLIANLLEQLNKEGVEA
_________B__EEEEE_SSEEEEEEE_TTSBEEEEEEES_EEEE_SS___________________GGGSS_EEEEE_TTS_STTSEEEEEETHHHHT_TT_B_________________STHHHHHHHHHHHHHHHHHTT_SEEE__EE_____________HHHHTTT_EEEEEEESSSTTTT_EEEEEE__EE___SGGGGGGGGTB__BSS__B_S_________EEEEEEE_SS_EEEEEEETTEE_TTT_EEE___SHHHHHHHHHHHHHHH__________________SSHHHHHHHTHHHHHHHHHS_TT_____EEEETTEEEE_HHHHHHHHHHHHHHHHHHHHHHHHHHT_SEEEEESHHHHHTHHHHGGGGGSTTEE__SSGGG_TTHHHHHHHHHHHHHT________
MVEQMLSKNMLLGGFDTGNIKAKISFLNEKGNIESFAIPTVIAEAPPAKIDLKSAPSKKNDYVNEKDEDIELLHVRIISNSLDGDARSRAWYVGAYAKDQEDRQEPTVDEMGKTEDKFSQKNKKLHLIPLFTSMAVAAARIGKEEVSVPFSGGMPIEDYKLRGEEQILEMLYGEHTVEFLDGTYEGKKIKITINDGTMNVEGVSSVLAILFDIVNGEIVEVEGMDAEIGESYAINDLGAGTSDNAFFEDGELNKKLSTNTDLGTNKYIDEILKNIKERFMENEILKSFMTDEIESPFKTREDFIQRLVMPEVEKMIEDDTYKPTFSVKWGPVKENVTDIVMDGMLKYAEDQKASLMKFWFKTNADKNIVVGGGVLFGYAGLRDLKEQDGFILPKNIQESAYFTSRSYLIANLLEQLNKEGVEA
_HHHHHHSSB__EEEEE_SSEEEEEEE_TTS_EEEEEEES_EEEE_SS__SS_SS_TTGGGS___S_GGGSSEEEEEEETTS_HHHHHSEEEETHHHHT_TT_B_____SSSS___TTSTTTHHHHHHHHHHHHHHHHHHTT_SEEE__EEEEE_GGGGTT__HHHHHHHH_EEEEEEE_SSTTTT_EEEEEE__EEEEETTTTHHHHHHEEEETTEEEE_TT____TT__EEEEEE_SS_EEEEEEETTEE_TTT_EEES__SHHHHHHHHHHHHHHHTTSHHHHHHHTT____S_SSHHHHHHHTHHHHHHHHHH_TT_____EEEETTEEEE_HHHHHHHHHHHHHHHHHHHHHHHHHHT_SEEEEESHHHHHTHHHHGGGGGSTTEE__TTGGGGGGHHHHHHHHHHHHHHHHH_____

>P41367 vs. P11310
MAAMFRRSCRVLRSLSHFGWRSQHTKAVPQCEPGSGFSFELTEQQKEFQATARKFAREEIIPVAAEYDRTGEYPVPLLKRAWELGLMNTHIPESFGGLGLGIIDSCLITEELAYGCTGVQTAIEANTLGQVPLIIGGNYQQQKKYLGRMTEEPLMCAYCVTEPGAGSDVAGIKTKAEKKGDEYIINGQKMWITNGGKANWYFLLARSDPDPKAPASKAFTGFIVEADTPGVQIGRKEINMGQRCSDTRGIVFEDVRVPKENVLTGEGAGFKIAMGTFDKTRPPVAAGAVGLAQRALDEATKYALERKTFGKLLAEHQGISFLLADMAMKVELARLSYQRAAWEIDSGRRNTYYASIAKAYAADIANQLATDAVQVFGGNGFNTEYPVEKLMRDAKIYQIYEGTAQIQRIIIAREHIGRYKN
_____________________________________EE___HHHHHHHHHHHHHHHHTTHHHHHHHHHH____HHHHHHHHHTT_SSTTS_GGGTS____HHHHHHHHHHHHHH_HHHHHHHHHHHHHHHHHHHH__HHHHHHHHHHHHHS___EEEE___SS_SS_GGG___EEEE_SSEEEEEEEEEEEETTTT_SEEEEEEE____TTS_HHHHEEEEEEETTSTTEEEEEE__BSSSTTS_EEEEEEEEEEEEGGGBSSSTT_HHHHHHHHHHHHHHHHHHHHHHHHHHHHHHHHHHHTT_EETTEEGGGSHHHHHHHHHHHHHHHHHHHHHHHHHHHHHTTS__HHHHHHHHHHHHHHHHHHHHHHHHHHTHHHHBTTSTHHHHHHHHGGGGTSSS_HHHHHHHHHHHHHHTT__
MAAGFGRCCRVLRSISRFHWRSQHTKANRQREPGLGFSFEFTEQQKEFQATARKFAREEIIPVAAEYDKTGEYPVPLIRRAWELGLMNTHIPENCGGLGLGTFDACLISEELAYGCTGVQTAIEGNSLGQMPIIIAGNDQQKKKYLGRMTEEPLMCAYCVTEPGAGSDVAGIKTKAEKKGDEYIINGQKMWITNGGKANWYFLLARSDPDPKAPANKAFTGFIVEADTPGIQIGRKELNMGQRCSDTRGIVFEDVKVPKENVLIGDGAGFKVAMGAFDKTRPVVAAGAVGLAQRALDEATKYALERKTFGKLLVEHQAISFMLAEMAMKVELARMSYQRAAWEVDSGRRNTYYASIAKAFAGDIANQLATDAVQILGGNGFNTEYPVEKLMRDAKIYQIYEGTSQIQRLIVAREHIDKYKN
___________________________________EEE____HHHHHHHHHHHHHHHHTHHHHHHHHHHH____HHHHHHHHHTT_SSTTS_GGGT_____HHHHHHHHHHHHHH_HHHHHHHHHHHHHHHHHHHH__HHHHHHHTHHHHHS___EEEE__BTTBSS_GGG___EEEE_SSEEEEEEEEEEEETTTT_SEEEEEEE____TTS_HHHHEEEEEEETTSTTEEEEEE__BSS_TTS_EEEEEEEEEEEEGGGBSSSTT_HHHHHHHHHHHHHHHHHHHHHHHHHHHHHHHHHHHHH_EETTEEGGGSHHHHHHHHHHHHHHHHHHHHHHHHHHHHHTTS__HHHHHHHHHHHHHHHHHHHHHHHHHHTTGGGBTTSSHHHHHHHHGGGGTTTS_HHHHHHHHHHHHHHTT__

>D0AB09 vs. Q4Q5S8
MSRNPSNSDAAHAFWSTQPVPQTEDETEKIVFAGPMDEPKTVADIPEEPYPIASTFEWWTPNMEAADDIHAIYELLRDNYVEDDDSMFRFNYSEEFLQWALCPPSYIPDWHVAVRRKADKKLLAFIAGVPVTLRMGTPKYMKVKAQEKGQEEEAAKYDAPRHICEINFLCVHKQLREKRLAPILIKEVTRRVNRTNVWQAVYTAGVLLPTPYASGQYFHRSLNPEKLVEIRFSGIPAQYQKFQNPMAMLKRNYQLPNAPKNSGLREMKPSDVPQVRRILMNYLDNFDVGPVFSDAEISHYLLPRDGVVFTYVVENDKKVTDFFSFYRIPSTVIGNSNYNILNAAYVHYYAATSMPLHQLILDLLIVAHSRGFDVCNMVEILDNRSFVEQLKFGAGDGHLRYYFYNWAYPKIKPSQVALVML
____________TTGGGSSS__SHHHHHS__S_B_SS____GGGS_SS_____TTEEEE___TT_HHHHHHHHHHHHHHS_______EEE___HHHHHHHH__TT__GGGEEEEEETTT__EEEEEEEEEEEEE_S__HHHHHHHHHTT_HHHHHTT_S_EEEEEEEEEEE_GGGTTSSHHHHHHHHHHHHHHHTT___EEEEESS__S__SEEEEEEEEES_HHHHHHTTSS___GGGTTSSSHHHHHHHHH___SS___TTEEE__GGGHHHHHHHHHHHHTTSSBEE___HHHHHHHHS_BTTTEEEEEEEETTEEEEEEEEEEEEEEE________EEEEEEEEEEESSS_HHHHHHHHHHHHHHTT__EEEEES_TTGGGGTTTTT_EEEEEEEEEEEES_B_____GGGB_____
MSRNPSNSDAAHAFWSTQPVPQTEDETEKIVFAGPMDEPKTVADIPEEPYPIASTFEWWTPNMEAADDIHAIYELLRDNYVEDDDSMFRFNYSEEFLQWALCPPNYIPDWHVAVRRKADKKLLAFIAGVPVTLRMGTPKYMKVKAQEKGEGEEAAKYDEPRHICEINFLCVHKQLREKRLAPILIKEATRRVNRTNVWQAVYTAGVLLPTPYASGQYFHRSLNPEKLVEIRFSGIPAQYQKFQNPMAMLKRNYQLPSAPKNSGLREMKPSDVPQVRRILMNYLDSFDVGPVFSDAEISHYLLPRDGVVFTYVVENDKKVTDFFSFYRIPSTVIGNSNYNLLNAAYVHYYAATSIPLHQLILDLLIVAHSRGFDVCNMVEILDNRSFVEQLKFGAGDGHLRYYFYNWAYPKIKPSQVALVML
____________TTGGGSSS__SHHH_HT__S_B_SS____GGGS_SS_____TTEEEE______HHHHHHHHHHHHHHS_B_TTSSEEE___HHHHHHHH__TT__GGGEEEEEETTT__EEEEEEEEEEEEE_S__HHHHHHHHHTT_HHHHHTT_S_EEEEEEEEEEE_GGGTTSSHHHHHHHHHHHHHHTTT___EEEEESS__S__SEEEEEEEEESSHHHHHHTTSS___GGGGGSS_HHHHHHHHH___SS__STTEEE__GGGHHHHHHHHHHHHTTSSBEE___HHHHHHHHS_BTTTEEEEEEE____EEEEEEEEEEEEEESS_SS_SEEEEEEEEEEEESSS_HHHHHHHHHHHHHHTT_SEEEEES_TTGGGGTTTTT_EEEEEEEEEEEES_B_____GGGB_____

>Q93C54 vs. P26512
---------------------------------------------------------------------------------------------------------------------------------------------------------------------------------------------------------------------------------------------------------MEEAVLTGVATDKSEAKVTVLGISDKPGEAAKVFRALADAEINIDMVLQNVSSVEDGTTDITFTCPRSDGRRAMEILKKLQVQGNWTNVLYDDQVGKVSLVGAGMKSHPGVTAEFMEALRDVNVNIELISTSEIRISVLIREDDLDAAARALHEQFQLGGEDEAVVYAGTGR
---------------------------------------------------------------------------------------------------------------------------------------------------------------------------------------------------------------------------------------------------------___EEEEEEEEE__EEEEEEEEEE_STTHHHHHHHHHHHTT_____EEB____TTT_EEEEEEEEETTTHHHHHHHHHHTSSTTS_SEEEEES_EEEEEEEEE_GGG_HHHHHHHHHHHHHTT____EEEE_SSEEEEEEEGGGHHHHHHHHHHHTT_______________
MALVVQKYGGSSLESAERIRNVAERIVATKKAGNDVVVVCSAMGDTTDELLELAAAVNPVPPAREMDMLLTAGERISNALVAMAIESLGAEAQSFTGSQAGVLTTERHGNARIVDVTPGRVREALDEGKICIVAGFQGVNKETRDVTTLGRGGSDTTAVALAAALNADVCEIYSDVDGVYTADPRIVPNAQKLEKLSFEEMLELAAVGSKILVLRSVEYARAFNVPLRVRSSYSNDPGTLIAGSMEDIPVEEAVLTGVATDKSEAKVTVLGISDKPGEAAKVFRALADAEINIDMVLQNVSSVEDGTTDITFTCPRSDGRRAMEILKKLQVQGNWTNVLYDDQVGKVSLVGAGMKSHPGVTAEFMEALRDVNVNIELISTSEIRISVLIREDDLDAAARALHEQFQLGGEDEAVVYAGTGR
__EEEEEE_SGGGSSHHHHHHHHHHHHHHHHTT_EEEEEE__STTHHHHHHHHHHHH_SS__HHHHHHHHHHHHHHHHHHHHHHHHHTT__EEE_______________________HHHHHHHHHTT_EEE_____________________HHHHHHHHHHHHT_SEEEEEES__S_BSS_TTTSTT__B_SEE_HHHHHHHHHTT__SS_HHHHHHHHHTT__EEEEESSS____EEE_S_GGGS_TTT____EEEEE_SEEEEEEEEEESSTTHHHHHHHHHHHTT___EEEEE________EEEEEEEEETTTHHHHHHHHHHHHTTTT_SEEEEE__EEEEEEE_GGGTS_TTHHHHHHHHHHHTT____EEEEETTEEEEEEEGGGHHHHHHHHHHHTT_______________

>A6H6Y4 vs. P00730
MQGLLILSVLLGAALGKEDFVGHQVLRITAADEAEVQTVKELEDLEHLQLDFWRGPGQPGSPIDVRVPFPSLQAVKVFLEAHGIRYRIMIEDVQSLLDEEQEQMFASQSRARSTNTFNYATYHTLDEIYDFMDLLVAEHPQLVSKLQIGRSYEGRPIYVLKFSTGGSNRPAIWIDLGIHSREWITQATGVWFAKKFTEDYGQDPSFTAILDSMDIFLEIVTNPDGFAFTHSQNRLWRKTRSVTSSSLCVGVDANRNWDAGFGKAGASSSPCSETYHGKYANSEVEVKSIVDFVKDHGNFKAFLSIHSYSQLLLYPYGYTTQSIPDKTELNQVAKSAVAALKSLYGTSYKYGSIITTIYQASGGSIDWSYNQGIKYSFTFELRDTGRYGFLLPASQIIPTAQETWLGVLTIMEHTVNNLY
_________________________________________________________________________________________________________________TTTS_TTS___HHHHHHHHHHHHHH_TTTEEEEEEEE_TTS_EEEEEEE_SSSSS_SEEEEEE_SSTT_HHHHHHHHHHHHHHHHHTTTSHHHHHHHTT_EEEEES_S_HHHHHHHHHT_TT__S___B_TT_S_B___TTS_SSSSTTSSSSB__TTSTTB__SSTT_SHHHHHHHHHHHHH__EEEEEEEEESS_EEEES_SS_____TTHHHHHHHHHHHHHHHHHHH____EEEEHHHHT____S_HHHHHHHTT__EEEEEEES_SSSSTT___GGGHHHHHHHHHHHHHHHHHHH_____
MQGLLILSVLLGAALGKEDFVGHQVLRITAADEAEVQTVKELEDLEHLQLDFWRGPGQPGSPIDVRVPFPSLQAVKVFLEAHGIRYRIMIEDVQSLLDEEQEQMFASQSRARSTNTFNYATYHTLDEIYDFMDLLVAEHPQLVSKLQIGRSYEGRPIYVLKFSTGGSNRPAIWIDLGIHSREWITQATGVWFAKKFTEDYGQDPSFTAILDSMDIFLEIVTNPDGFAFTHSQNRLWRKTRSVTSSSLCVGVDANRNWDAGFGKAGASSSPCSETYHGKYANSEVEVKSIVDFVKDHGNFKAFLSIHSYSQLLLYPYGYTTQSIPDKTELNQVAKSAVEALKSLYGTSYKYGSIITTIYQASGGSIDWSYNQGIKYSFTFELRDTGRYGFLLPASQIIPTAQETWLGVLTIMEHTLNNLY
_________________________________________________________________________________________________________________TTT__TTS___HHHHHHHHHHHHHH_TTTEEEEEEEE_TTS_EEEEEEE_SS_SS__EEEEEE_SSTT_HHHHHHHHHHHHHHHHHTTTSHHHHHHHHH_EEEEES_S_HHHHHHHHHT_TT__S___B_TT_S_B___GGG_SSSSTTSSSSB__TTSTTB__SSTT_SHHHHHHHHHHHHH__EEEEEEEEESSSEEEES_SS_SS__TTHHHHHHHHHHHH_HHHHHH____EEEEHHHHT___SS_HHHHHHHTT_SEEEEEEES_SSSSGGG__GGGHHHHHHHHHHHHHHHHHHH_____

>P0A749 vs. P33038
MDKFRVQGPTKLQGEVTISGAKNAALPILFAALLAEEPVEIQNVPKLKDVDTSMKLLSQLGAKVERNGSVHIDARDVNVFCAPYDLVKTMRASIWALGPLVARFGQGQVSLPGGCTIGARPVDLHISGLEQLGATIKLEEGYVKASVDGRLKGAHIVMDKVSVGATVTIMCAATLAEGTTIIENAAREPEIVDTANFLITLGAKISGQGTDRIVIEGVERLGGGVYRVLPDRIETGTFLVAAAISRGKIICRNAQPDTLDAVLAKLRDAGADIEVGEDWISLDMHGKRPKAVNVRTAPHPAFPTDMQAQFTLLNLVAEGTGFITETVFENRFMHVPELSRMGAHAEIESNTVICHGVEKLSGAQVMATDLRASASLVLAGCIAEGTTVVDRIYHIDRGYERIEDKLRALGANIERVKGE
__EEEEEE_____EEEE__B_HHHHHHHHHHGGGBSS_EEEES____HHHHHHHHHHHHTT_EEEE___EEEE_TT____B__HHHHTT_SGGGGGHHHHHHHHSEEEEE___S__SS____HHHHHHHHHTT_EEEEETTEEEEE_SS__B__EEE_SS__HHHHHHHHHHHTTSBSEEEEES____HHHHHHHHHHHHTT_EEE_TTSSEEEEE__S_B__EEEE__B_HHHHHHHHHHHHHHT_EEEEES__GGG_HHHHHHHHHTT_EEEE_SSEEEEE_TT___B___EE__STTS__GGGHHHHHHHHHHSBSEEEEE__S_SS__THHHHHHTTT_EEEEETTEEEEE__S__B__EEE__SHHHHHHHHHHHHHSBEEEEEE_GGGGGGT_TTHHHHHHHTT_EEEEES__
MDKFRVQGPTRLQGEVTISGAKNAALPILFAALLAEEPVEIQNVPKLKDIDTTMKLLTQLGTKVERNGSVWIDASNVNNFSAPYDLVKTMRASIWALGPLVARFGQGQVSLPGGCAIGARPVDLHIFGLEKLGAEIKLEEGYVKASVNGRLKGAHIVMDKVSVGATVTIMSAATLAEGTTIIENAAREPEIVDTANFLVALGAKISGQGTDRITIEGVERLGGGVYRVLPDRIETGTFLVAAAISGGKIVCRNAQPDTLDAVLAKLREAGADIETGEDWISLDMHGKRPKAVTVRTAPHPAFPTDMQAQFTLLNLVAEGTGVITETIFENRFMHVPELIRMGAHAEIESNTVICHGVEKLSGAQVMATDLRASASLVLAGCIAEGTTVVDRIYHIDRGYERIEDKLRALGANIERVKGE
_EEEEEEE____EEEEE__B_HHHHHHHHHHGGGBSS_EEEES____HHHHHHHHHHHHTT_EEEE___EEEE_TT____EE_HHHHTT_GGGGGGHHHHHHHHSEEEEE____S__SS_TTHHHHHHHHHTT_EEEEETTEEEEE_SSS_B__EEE_SS__HHHHHHHHHHHTTSBSEEEEET____HHHHHHHHHHHHTT_EEE_TTSSEEEEE__S_B__EEEE__B_HHHHHHHHHHHHTTT_EEEEES__GGG_HHHHHHHHHTT_EEEE_SSEEEEE_TT___B___EE__STTS__GGGHHHHHHHHHTSBSEEEEE__S_SS__THHHHHHHTT_EEEEETTEEEEE__S__B__EE__SSHHHHHHHHHHHHHSBEEEEE__THHHHHHSSSHHHHHHTTT_EEEEEE__

>A0A0H2ZNL3 vs. B1IBM3
MRKIVINGGLPLQGEITISGAKNSVVALIPAIILADDVVTLDCVPDISDVASLVEIMELMGATVKRYDDVLEIDPRGVQNIPMPYGKINSLRASYYFYGSLLGRFGEATVGLPGGCDLGPRPIDLHLKAFEAMGATASYEGDNMKLSAKDTGLHGASIYMDTVSVGATINTMIAAVKANGRTIIENAAREPEIIDVATLLNNMGAHIRGAGTNIIIIDGVERLHGTRHQVIPDRIEAGTYISLAAAVGKGIRINNVLYEHLEGFIAKLEEMGVRMTVSEDSIFVEEQSNLKAINIKTAPYPGFATDLQQPLTPLLLRANGRGTIVDTIYEKRVNHVFELAKMDADISTTNGHILYTGGRDLRGASVKATDLRAGAALVIAGLMAEGKTEITNIEFILRGYSDIIEKLRNLGADIRLVED
_EEEEEEE___EEEEEE__B_HHHHHHHHHHGGG_SS_EEEES____HHHHHHHHHHHHTT_EEEEETTEEEEEGGG_____B_HHHHTT_SSTTHHHHHHHHHTSEEEEE__________TTHHHHHHHHHTTEEEEEETTEEEEEE_TT__B__EEE_SS__HHHHHHHHHHHTTSBSEEEEES____HHHHHHHHHHHHTT__EE_TTSS_EEEE__S_____EEE__B_HHHHHHHHHHHHHHEEEEEEES__GGG_HHHHHHHHHHT__EEEETTEEEE____S_B___EE__STTS__TTSHHHHHHHHHHSBEEEEEE_SS_TT__TTHHHHHTTT__EEEETTEEEEEE_S__B__EEE__SHHHHHHHHHHHHHSBEEEEEE__HHHHHHSTTHHHHHHTTT_EEEEEE_
MRKIVINGGLPLQGEITISGAKNSVVALIPAIILADDVVTLDCVPDISDVASLVEIMELMGATVKRYDDVLEIDPRGVQNIPMPYGKINSLRASYYFYGSLLGRFGEATVGLPGGCDLGPRPIDLHLKAFEAMGATASYEGDNMKLSAKDTGLHGASIYMDTVSVGATINTMIAAVKANGRTIIENAAREPEIIDVATLLNNMGAHIRGAGTNIIIIDGVERLHGTRHQVIPDRIEAGTYISLAAAVGKGIRINNVLYEHLEGFIAKLEEMGVRMTVSEDSIFVEEQSNLKAINIKTAPYPGFATDLQQPLTPLLLRANGRGTIVDTIYEKRVNHVFELAKMDADISTTNGHILYTGGRDLRGTSVKATDLRAGAALVIAGLMAEGKTEITNIEFILRGYSDIIEKLRNLGADIRLVED
__EEEEE_S__EEEEEE__B_HHHHHHHHHHGGGBSS_EEEES____HHHHHHHHHHHHTT_EEEEETTEEEEEGGG___________TTSGGGGHHHHHHHHHHSEEEE________S__HHHHHHHHHHHTTEE__BSSSSEEEEE_TT_SB__EEE_SS__HHHHHHHHHHHTTSBSEEEEET____HHHHHHHHHHHHTT__EE_TTSSEEEEE__S_B__EEEE__B_HHHHHHHHHHHHHHEEEEEEES__GGG_HHHHHHHHHHT__EEE_SSEEEE______B___EE__STTS__HHHHHHHHHHHTTSBSEEEEE_SSSTT__THHHHHHHTT__EEEETTEEEEE_____B__EEE__SHHHHHHHHHHHHHSBSEEEEE_THHHHTT_TTHHHHHHTTT_EEEEE__

>P29894 vs. A1BB97
MALPPNFMPLFRASLIGLGLGCSALALAASAQDAPEAETQAQETQGQAAARAAAADLAAGQDDEPRILEAPAPDARRVYVNDPAHFAAVTQQFVIDGEAGRVIGMIDGGFLPNPVVADDGSFIAHASTVFSRIARGERTDYVEVFDPVTLLPTADIELPDAPRFLVGTYPWMTSLTPDGKTLLFYQFSPAPAVGVVDLEGKAFKRMLDVPDCYHIFPTAPDTFFMHCRDGSLAKVAFGTEGTPEITHTEVFHPEDEFLINHPAYSQKAGRLVWPTYTGKIHQIDLSSGDAKFLPAVEALTEAERADGWRPGGWQQVAYHRALDRIYLLVDQRDEWRHKTASRLLVVLDAKTGERLAKFEMGHEIDSINVSQDEKPLLYALSTGDKTLYIHDAESGEELRSVNQLGHGPQVITTADMG
_______________________________________HHHHHHHHHHHHHHHHHHHHT______B_______TTEEEEEE_GG__SSEEEEEEETTTTEEEEEEEE_SS_EEEE_TTSS_EEEEEEEEEETTEEEEEEEEEEE_TTT__EEEEEEETT_____BS__GGGEEE_TTSSEEEEEE_SSS_EEEEEETTTTEEEEEEE__SEEEEEEEETTEEEEEETTS_EEEEE__SSS__EEEE____S_TT__B_S__EEETTTTEEEEEBTTSEEEEEE_TTSS_EE___EESS_HHHHHTTEEE_SSS_EEEETTTTEEEEEEEE__TT_TTS_EE__EEEETTT__EEEEEEEEEEE_EEEE__SSS_EEEEEETTTTEEEEEETTT__EEEEE____SS__EEEE____
MALPPNFMPLFRASLIGLGLGCSALALAASAQDAPEAETQAQETQGQAAARAAAADLAAGQDDEPRILEAPAPDARRVYVNDPAHFAAVTQQFVIDGEAGRVIGMIDGGFLPNPVVADDGSFIAHASTVFSRIARGERTDYVEVFDPVTLLPTADIELPDAPRFLVGTYPWMTSLTPDGKTLLFYQFSPAPAVGVVDLEGKAFKRMLDVPDCYHIFPTAPDTFFMHCRDGSLAKVAFGTEGTPEITHTEVFHPEDEFLINHPAYSQKAGRLVWPTYTGKIHQIDLSSGDAKFLPAVEALTEAERADGWRPGGWQQVAYHRALDRIYLLVDQRDEWRHKTASRFVVVLDAKTGERLAKFEMGHEIDSINVSQDEKPLLYALSTGDKTLYIHDAESGEELRSVNQLGHGPQVITTADMG
____________________________________________HHHHHHHHHHHHHHHT______B_______TTEEEEEE_GGG_SSEEEEEEETTTTEEEEEEEE_SS_EEEE_TTSS_EEEEEEEEEETTEEEEEEEEEEE_TTT__EEEEEEETT_____BS__GGGEEE_TTSSEEEEEE_SSS_EEEEEETTTTEEEEEEE__SEEEEEEEETTEEEEEETTS_EEEEE__SSS__EEEE____S_TTS_B_S__EEETTTTEEEEEBTTSEEEEEE_TTSS_EE___EESS_HHHHHTTEEE_SSS_EEEETTTTEEEEEEEE__TT_TTS_EEEEEEEETTT__EEEEEEEEEEE_EEEE_SSSS_EEEEEETTTTEEEEEETTT__EEEEE____SS__EEEE____

>P12369 vs. P31324
MSIEIPAGLTELLQGFTVEVLRHQPADLLEFALQHFTRLQQENERKGAARFGHEGRTWGDAGAAAGGGTPSKGVNFAEEPMRSDSENGEEEEAAEAGAFNAPVINRFTRRASVCAEAYNPDEEEDDAESRIIHPKTDDQRNRLQEACKDILLFKNLDPEQMSQVLDAMFEKLVKEGEHVIDQGDDGDNFYVIDRGTFDIYVKCDGVGRCVGNYDNRGSFGELALMYNTPRAATITATSPGALWGLDRVTFRRIIVKNNAKKRKMYESFIESLPFLKSLEVSERLKVVDVIGTKVYNDGEQIIAQGDSADSFFIVESGEVRITMKRKGKSDIEENGAVEIARCLRGQYFGELALVTNKPRAASAHAIGTVKCLAMDVQAFERLLGPCMEIMKRNIATYEEQLVALFGTNMDIVEPTA
________________________________________________________________________________________________________________________________________HHHHHHHHHHHTT_GGGTT__HHHHHHHHHH_EEEEE_TT_EEE_TTS___EEEEEEE_EEEEEEEETTEEEEEEEEESS_EE_HHHHHH_____SEEEESS_EEEEEEEHHHHHHHHHHHHHHHHHHHHHHHHT_GGGTTS_HHHHHHHHHH_EEEEE_TT_EEE_TT____EEEEEEEEEEEEEEE___________EEEEEEE_TT_EES_HHHHHT___SSEEEEEEEEEEEEEEHHHHHHH_GGGHHHHHHHHHHHHHHHHHHHSS_TT______
MSIEIPAGLTELLQGFTVEVLRHQPADLLEFALQHFTRLQQENERKGAARFGHEGRTWGDAGAAAGGGIPSKGVNFAEEPMRSDSENGEEEEAAEAGAFNAPVINRFTRRASVCAEAYNPDEEEDDAESRIIHPKTDDQRNRLQEACKDILLFKNLDPEQMSQVLDAMFEKLVKEGEHVIDQGDDGDNFYVIDRGTFDIYVKCDGVGRCVGNYDNRGSFGELALMYNTPRAATITATSPGALWGLDRVTFRRIIVKNNAKKRKMYESFIESLPFLKSLEVSERLKVVDVIGTKVYNDGEQIIAQGDLADSFFIVESGEVKITMKRKGKSEVEENGAVEIARCFRGQYFGELALVTNKPRAASAHAIGTVKCLAMDVQAFERLLGPCMEIMKRNIATYEEQLVALFGTNMDIVEPTA
_________________________________________________________________________________________________________TTS____EE______________________HHHHHHHHHHHTTSHHHHT__HHHHHHHHHH_EEEEE_TT_EEE_TTS___EEEEEEE_EEEEEEE_SS_EEEEEEEES__EE_GGGGTS____SSEEEESSSEEEEEEEHHHHHHHHHHHHHHHSSSSSSSGGG_GGGTT__HHHHHHHHHH_EEEEE_TT_EEE_TTS___EEEEEEEEEEEEE_______________EEEEE_TT_EESGGGGT__S__SSEEEEEEEEEEEEEEHHHHHHHH__HHHHHT_________________________

>Q06486 vs. P48730
MELRVGNRYRLGRKIGSGSFGDIYLGTDIAAGEEVAIKLECVKTKHPQLHIESKIYKMMQGGVGIPTIRWCGAEGDYNVMVMELLGPSLEDLFNFCSRKFSLKTVLLLADQMISRIEYIHSKNFIHRDVKPDNFLMGLGKKGNLVYIIDFGLAKKYRDARTHQHIPYRENKNLTGTARYASINTHLGIEQSRRDDLESLGYVLMYFNLGSLPWQGLKAATKRQKYERISEKKMSTPIEVLCKGYPSEFATYLNFCRSLRFDDKPDYSYLRQLFRNLFHRQGFSYDYVFDWNMLKFGASRAADDAERERRDREERLRHSRNPATRGLPSTASGRLRGTQEVAPPTPLTPTSHTANTSPRPVSGMERERKVSMRLHRGAPVNVSSSDLTGRQDTSRMSTSQIPGRVASSGLQSVVHR
___EETTTEEEEEEEEE_SSSEEEEEEETTTTEEEEEEEEES_TTS__HHHHHHHHHHSTTSTT___EEEEEEETTEEEEEEE____BHHHHHHHTTT___HHHHHHHHHHHHHHHHHHHHTTEE_S___GGGEEE__GGGTT_EEE___SS_EE_B_TTT__B____B__S____SSS__HHHHTTB___HHHHHHHHHHHHHHHHHSS_TT___________HHHHHHHHHHS_HHHHTTTS_HHHHHHHHHHHHS_TT____HHHHHHHHHHHHHHHT___S___HHHHGGGT_______________________________________________________________________________________________________________________
MELRVGNRYRLGRKIGSGSFGDIYLGTDIAAGEEVAIKLECVKTKHPQLHIESKIYKMMQGGVGIPTIRWCGAEGDYNVMVMELLGPSLEDLFNFCSRKFSLKTVLLLADQMISRIEYIHSKNFIHRDVKPDNFLMGLGKKGNLVYIIDFGLAKKYRDARTHQHIPYRENKNLTGTARYASINTHLGIEQSRRDDLESLGYVLMYFNLGSLPWQGLKAATKRQKYERISEKKMSTPIEVLCKGYPSEFATYLNFCRSLRFDDKPDYSYLRQLFRNLFHRQGFSYDYVFDWNMLKFGASRAADDAERERRDREERLRHSRNPATRGLPSTASGRLRGTQEVAPPTPLTPTSHTANTSPRPVSGMERERKVSMRLHRGAPVNISSSDLTGRQDTSRMSTSQIPGRVASSGLQSVVHR
___EETTTEEEEEEEE______EEEEEETTT__EEEEEEEETT_SS__HHHHHHHHHHHTTSTT___EEEEEEETTEEEEEEE____BHHHHHHHTTT___HHHHHHHHHHHHHHHHHHHHTTEE_S___GGGEEE__GGGTT_EEE___TT_EE_B_TTT__B__________S_GGG__HHHHTT____HHHHHHHHHHHHHHHHHSS_TTTT___SSHHHHHHHHHHHHHHS_HHHHTTTS_HHHHHHHHHHHH__TT____HHHHHHHHHHHHHHHT__SS___GGGG___________________________________________________________________________________________________________________________

>O75874 vs. O88844
MSKKISGGSVVEMQGDEMTRIIWELIKEKLIFPYVELDLHSYDLGIENRDATNDQVTKDAAEAIKKHNVGVKCATITPDEKRVEEFKLKQMWKSPNGTIRNILGGTVFREAIICKNIPRLVSGWVKPIIIGRHAYGDQYRATDFVVPGPGKVEITYTPSDGTQKVTYLVHNFEEGGGVAMGMYNQDKSIEDFAHSSFQMALSKGWPLYLSTKNTILKKYDGRFKDIFQEIYDKQYKSQFEAQKIWYEHRLIDDMVAQAMKSEGGFIWACKNYDGDVQSDSVAQGYGSLGMMTSVLVCPDGKTVEAEAAHGTVTRHYRMYQKGQETSTNPIASIFAWTRGLAHRAKLDNNKELAFFANALEEVSIETIEAGFMTKDLAACIKGLPNVQRSDYLNTFEFMDKLGENLKIKLAQAKL
____EEEEEEEEEE__HHHHHHHHHHHHHTTTTTEEEEEEEEE__HHHHHHTTTHHHHHHHHHHHHHSEEEE_______HHHHHHHT_SS____HHHHHHHHH_EEEEEEE___TTS__SSTT__EEEEEE_EE__TT___EEEEE_SSEEEEEEEEETTS_S_EEEEEEEE_SS_EEEEEEEEEHHHHHHHHHHHHHHHHHHT__EEEE__TTTSTTHHHHHHHHHHHHHHHHTHHHHHHTT__EEE__HHHHHHHHHSS_EEEEEEE__S___GGG_HHHHHSS_GGGEEEEEE_TTSS_EEEEESS___HHHHHHHHTT_______HHHHHHHHHHHHHHHHHHT_HHHHHHHHHHHHHHHHHHHTT___HHHHHHHH_GGG__GGG___HHHHHHHHHHHHHHHHHHHH_
MSRKIQGGSVVEMQGDEMTRIIWELIKEKLILPYVELDLHSYDLGIENRDATNDQVTKDAAEAIKKYNVGVKCATITPDEKRVEEFKLKQMWKSPNGTIRNILGGTVFREAIICKNIPRLVTGWVKPIIIGRHAYGDQYRATDFVVPGPGKVEITYTPKDGTQKVTYMVHDFEEGGGVAMGMYNQDKSIEDFAHSSFQMALSKGWPLYLSTKNTILKKYDGRFKDIFQEIYDKKYKSQFEAQKICYEHRLIDDMVAQAMKSEGGFIWACKNYDGDVQSDSVAQGYGSLGMMTSVLICPDGKTVEAEAAHGTVTRHYRMYQKGQETSTNPIASIFAWSRGLAHRAKLDNNTELSFFAKALEDVCIETIEAGFMTKDLAACIKGLPNVQRSDYLNTFEFMDKLGENLKAKLAQAKL
____EEEEEEEEEE__HHHHHHHHHHHHHHTTTTEEEEEEEEE_SHHHHHHTTTHHHHHHHHHHHHHSEEEE_______HHHHHHHT_SS____HHHHHHHHH__EEEEEE___TT___SBTT__S_EEEEEE_SSGGGG_EEEEE_SSEEEEEEEEESSSS__EEEEEEEE_SS_EEEEEEEEEHHHHHHHHHHHHHHHHHHT__EEEEE_TTTSTTHHHHHHHHHHHHHHHHTHHHHHHT___EEEEEHHHHHHHHHHS___EEEEE_HHHHHHHHHHHHHHHT_TTSEEEEEE_TTSS_EEEE_SS___HHHHHHHHTT_______HHHHHHHHHHHHHHHHHHT_HHHHHHHHHHHHHHHHHHHTT___HHHHHHHH_GGG__GGGS__HHHHHHHHHHHHHHHHHHH__

>P0AAI5 vs. Q7CJ22
MSKRRVVVTGLGMLSPVGNTVESTWKALLAGQSGISLIDHFDTSAYATKFAGLVKDFNCEDIISRKEQRKMDAFIQYGIVAGVQAMQDSGLEITEENATRIGAAIGSGIGGLGLIEENHTSLMNGGPRKISPFFVPSTIVNMVAGHLTIMYGLRGPSISIATACTSGVHNIGHAARIIAYGDADVMVAGGAEKASTPLGVGGFGAARALSTRNDNPQAASRPWDKERDGFVLGDGAGMLVLEEYEHAKKRGAKIYAELVGFGMSSDAYHMTSPPENGAGAALAMANALRDAGIEASQIGYVNAHGTSTPAGDKAEAQAVKTIFGEAASRVLVSSTKSMTGHLLGAAGAVESIYSILALRDQAVPPTINLDNPDEGCDLDFVPHEARQVSGMEYTLCNSFGFGGTNGSLIFKKI
_____EEEEEEEEEBTTBSSHHHHHHHHHTT___EEE__SS__TT_S__EEE__SS___TTTS_HHHHTTS_HHHHHHHHHHHHHHHHHT____TTTGGGEEEEEE_SS__HHHHHHHHHHHHHH_GGGS_TTHHHHHSTTHHHHHHHHHHT__S_EE____G_GHHHHHHHHHHHHHHHTS_SEEEEEEEE___SHHHHHHHHHTT_B___TT_HHHH__TTBTT__SB_BB_EEEEEEEEEHHHHHHTT____EEEEEEEEEE__SBTTB__TT_HHHHHHHHHHHHHHT__GGG__EEE____S_HHHHHHHHHHHHHHHGGGGGTSEEE_THHHH_B_GGGHHHHHHHHHHHHHHHTEE__BTT_SSB_TT___B__BSS_EE_SS__EEEEEEEETTTEEEEEEEE__
MSKRRVVVTGLGMLSPVGNTVESTWKAVLAGQSGISLIDHFDTSAYATRFAGLVKDFNCEDYISRKDARKMDAFIQYGVAAGMQAMQDAGLDITEANASRIGAAIGSGIGGLGLIEENHTALVNGGPRKISPFFVPSTIVNMIAGHLTIMYGLRGPSISIATACTSGVHNIGHAARIIAYNDADVMVAGGAEKASTPLGVGGFGAARALSTRNDNPQAASRPWDKDRDGFVLGDGAGMMVLEEYEHAKKRGAKIYAEVVGFGMSSDAYHMTSPPEDGSGAALAMVNALRDAGITTSQIGYINAHGTSTPAGDKAETQAVKSVFGEDAYKVMVSSTKSMTGHLLGAAGAVESIFTVLALRDQAIPATINLDNPDEGCDLDYVPHDARQVKDMEYTLCNSFGFGGTNGSLVFRKV
_____EEEEEEEEEBTTBSSHHHHHHHHHHT___EEE__SS__TT_S__EEE___S__GGGTS_HHHHHTS_HHHHHHHHHHHHHHHHHT____HHHHHTEEEEEE_SS__HHHHHHHHHHHHHH_GGGS_TTHHHHHSTTHHHHHHHHHHT__S_EE_B__GGGHHHHHHHHHHHHHHTTS_SEEEEEEEE___SHHHHHHHHHTT_B___TTSGGGT__TTBTT__SB_BB_EEEEEEEEEHHHHHHTT____EEEEEEEEEE__S_SSS__SS_HHHHHHHHHHHHHHT__GGG__EEE____S_HHHHHHHHHHHHHHHGGGTTTSEEE_THHHH_B_GGGHHHHHHHHHHHHHHHTEE___TT_SSB_TT__SB___SS_EE__S__EEEEEEEETTTEEEEEEEE__

>Q6N8N2 vs. Q2IU02
MTTAPSLVPVTTPSQHGAGVPHLGIDPFALDYFADPYPEQETLREAGPVVYLDKWNVYGVARYAEVYAVLNDPLTFCSSRGVGLSDFKKEKPWRPPSLILEADPPAHTRTRAVLSKVLSPATMKRLRDGFAAAADAKIDELLARGGNIDAIADLAEAYPLSVFPDAMGLKQEGRENLLPYAGLVFNAFGPPNELRQSAIERSAPHQAYVAEQCQRPNLAPGGFGACIHAFSDTGEITPEEAPLLVRSLLSAGLDTTVNGIAAAVYCLARFPDEFARLRADPSLARNAFEEAVRFESPVQTFFRTTTRDVELAGATIGEGEKVLMFLGSANRDPRRWDDPDRYDITRKTSGHVGFGSGVHMCVGQLVARLEGEVVLAALARKVAAIEIAGPLKRRFNNTLRGLESLPIQLTPA
_______________SSTTS_EE___TTSHHHHHS_HHHHHHHHHH_SSEEETTTTEEEE_SHHHHHHHHT_TTTEESTT_SSSS_TTTS__SS___TTTT__TTHHHHHHHHHHHHT_HHHHHHHHHHHHHHHHHHHHHHHHTTSEEETIIIIIIHHHHHHHHHHHT__STTGGGHHHHHHHHHHHTS_SSHHHHHHHHT_HHHHHHHHHHTSGGGS_TTSHHHHHHHTTTTTSS_TTHHHHHHHHHHHHSSHHHHHHHHHHHHHHHH_HHHHHHHHH_GGGHHHHHHHHHHHH_SB_EEEEEESS_EEETTEEE_TT_EEEEEHHHHTT_TTTSSSTTS__TTS__TT__TT__STTS_TTHHHHHHHHHHHHHHHHHHEEEEEE_S__EEEE_SSBEEEEE_EEEEEE_
MISNSSAESISAPP-NDSTIPHLAIDPFSLDFFDDPYPDQQTLRDAGPVVYLDKWNVYGVARYAEVHAVLNDPTTFCSSRGVGLSDFKKEKPWRPPSLILEADPPAHTRPRAVLSKVLSPATMKTIRDGFAAAADAKVDELLQR-GCIDAIADLAEAYPLSVFPDAMGLKQEGREHLLPYAGLVFNAFGPPNELRQTAIERSAPHQAYVNEQCQRPNLAPGGFGACIHAFTDTGEITPDEAPLLVRSLLSAGLDTTVNGIGAAVYCLARFPGELQRLRSDPTLARNAFEEAVRFESPVQTFFRTTTREVELGGAVIGEGEKVLMFLGSANRDPRRWSDPDLYDITRKTSGHVGFGSGVHMCVGQLVARLEGEVMLSALARKVAAIDIDGPVKRRFNNTLRGLESLPVKLTPA
______________-______EE___TTSHHHHHS_HHHHHHHHHS_SSEEETTTTEEEE_SHHHHHHHHT_TTTEESTT_SSSS_TTTS__SSS__TTTT__TTTTHHHHHHHHHHT_HHHHHHHHHHHHHHHHHHHHHHHHH-_EEETIIIIIIHHHHHHHHHHHTB_STTGGGHHHHHHHHHHHTS_SSHHHHHHHHT_HHHHHHHHHHTSGGGB_TTSHHHHHHHTTTTTSS_TTHHHHHHHHHHHHSSHHHHHHHHHHHHHHHH_HHHHHHHHH_GGGHHHHHHHHHHHH_SB_EEEEEESS_EEETTEEE_TT_EEEEEHHHHTT_TTTSSSTTS__TTS__TT__TT__GGGS_TTHHHHHHHHHHHHHHHHHHEEEEEE_S__EEE__SSB_EEEE_EEEEEE_

>A0A0E3MJI1 vs. Q97ZH3
-MKIYLIEHVIGAVAYDENGNIVDYITNPRDLGKITEELLNNEKGIPFSATVELLKKVNPQEVVVENEAEVPKLQALGYRVSYEPYSKVSRIFRESLPKVAIDIKFASNEEDYYNFLHELSLEYTRRKLRSAAQKRDLLAIQAVRAMDDIDKTINLFSERLREWYSIHFPELDKLIEDHEEYATIVSRFGDRGFLTIDSLKELGFNEQRINRILDAAKKSIGADISEDDLSAMRMIANTILDLYNIRRNLNNYLEGVMKEVAPNVTALVGPALGARLLSIAGSLDELAKMPASTIQVLGAEKALFRALRSGGRPPKHGIIFQYPAIHTSPRWQRGKIARALAAKLAIAARVDAFSGRFIGDQLNEQLKKRIDEIKEKFAQPPPKKPQQQKPQQPQKQQAKGKKGGKRRGKRK
___EEEEEETTEEEEE_TTS_EEEEEE__S_HHHHHHHHHHHTTT___HHHHHHHHHS__SEEEES_TTTHHHHHTTT_EEEE_TT_HHHHHHHHTTTTHHHHTTS_SSHHHHHHHHHHHHHHHHHHHHHHHHT_HHHHHHHHHHHHHHHHHHHHHHHHHHHHHHTTT_TTHHHH___HHHHHHHHHHT_SGGG__HHHHHTTT__HHHHHHHHHHHHS_______HHHHHHHHHHHHHHHHHHHHHHHHHHHHHHHHHHH_HHHHHHH_HHHHHHHHHHHSSHHHHHT__HHHHTTTT_HHHHHHHHHHT____S_SGGGGSHHHHSS_HHHHHHHHHHHHHHHHHHHHHHHHT____HHHHHHHHHHHHHHHH____________________________________-
MMKIYLIEHVIGAVAYDENGNIVDYITNPRDLGKITEELLNNEKGIPFSATVELLKKVNPQEVVVENEAEVPKLQALGYRVSYEPYSKVSRIFRESLPKVAIDIKFASNEEDYYNFLHELSLEYTRRKLRSAAQKRDLLAIQAVRAMDDIDKTINLFSERLREWYSIHFPELDKLIEDHEEYATIVSRFGDRGFLTIDSLKELGFNEQRINRILDAAKKSIGADISEDDLSAMRMIANTILDLYNIRRNLNNYLEGVMKEVAPNVTALVGPALGARLLSIAGSLDELAKMPASTIQVLGAEKALFRALRSGGRPPKHGIIFQYPAIHTSPRWQRGKIARALAAKLAIAARVDAFSGRFIGDQLNEQLKKRIDEIKEKFAQPPPKKPQQQKPQQPQKQQAKGKKGGKRRGKRK
___EEEEEETTEEEEE_SSS_EEEEEE__S_HHHHHHHHHHHHTT___HHHHHHHHHS__SEEEES_TTTHHHHHHTT_EEEE_TT_HHHHHHHHTTTTHHHHTTSSSSSHHHHHHHHHHHHHHHHHHHHHHHT_THHHHHHHHHHHHHHHHHHHHHHHHHHHHHTTT_GGGTTT___HHHHHHHHHHT_SGGG__HHHHHTTT__HHHHHHHHHHHHT_______HHHHHHHHHHHHHHHHHHHHHHHHHHHHHHHHHHH_HHHHHHHHHHHHHHHHHHHSSHHHHHTS_HHHHTTSS_HHHHHHHHHHT____S_SGGGGSHHHHHS_HHHHHHHHHHHHHHHHHHHHHHHT_____HHHHHHHHHHHHHHHH_____________________________________

>P12637 vs. O14958
MKRTHLFIAGLYLLASCRAEEGLNFPTYDGKDRVVSLTEKNFKQVLKKYDVLCLYYHESVSSDKVAQKQFQLKEIVLELVAQVLEHKDIGFVMVDAKKEAKLAKKLGFDEEGSLYVLKGDRTIEFDGEFAADVLVEFLLDLIEDPVEIINSKLEVQAFERIEDQIKLIGFFKSEESEYYKAFEEAAEHFQPYIKFFATFDKGVAKKLSLKMNEVDFYEPFMDEPIAIPDKPYTEEELVEFVKEHQRPTLRRLRPEDMFETWEDDLNGIHIVAFAERSDPDGYEFLEILKQVARDNTDNPDLSIVWIDPDDFPLLVAYWEKTFKIDLFKPQIGVVNVTDADSVWMEIPDDDDLPTAEELEDWIEDVLSGKINTEDDDNEEGDDGDDDEDDDDDDGNNSDEESNDDSDDDDE-
_______________________SS_________EEE_HHHHHHHHTT_SEEEEEEE__S_SSSTTSHHHHHHHHHHHHHHHHGGGSSEEEEEEETTTTHHHHHHHT__STTEEEEEETTEEEEE_S___HHHHHHHHHTTSS_SEEE__SHHHHHHHHH__SS_EEEEE_S_TTSHHHHHHHHHHHHTTTTSEEEEE__HHHHHHHT__TT_EEEE_TT_SS_EE_SSSS__HHHHHHHHHHH___SEEE__TTTHHHHHHS_SSSEEEEEE__TTSHHHHHHHHHHHHHHHHGGG_SS__EEEE_GGG_HHHHHHHHHH__S_TTS_EEEEEESSSS_EEES_SS__S____HHHHHHHHHHHHTS__________________________________________-
MKRTHLFIVGIYFLSSCRAEEGLNFPTYDGKDRVVSLSEKNFKQVLKKYDLLCLYYHEPVSSDKVTQKQFQLKEIVLELVAQVLEHKAIGFVMVDAKKEAKLAKKLGFDEEGSLYILKGDRTIEFDGEFAADVLVEFLLDLIEDPVEIISSKLEVQAFERIEDYIKLIGFFKSEDSEYYKAFEEAAEHFQPYIKFFATFDKGVAKKLSLKMNEVDFYEPFMDEPIAIPNKPYTEEELVEFVKEHQRPTLRRLRPEEMFETWEDDLNGIHIVAFAEKSDPDGYEFLEILKQVARDNTDNPDLSILWIDPDDFPLLVAYWEKTFKIDLFRPQIGVVNVTDADSVWMEIPDDDDLPTAEELEDWIEDVLSGKINTE----------DDDEDDDDDD--NSDEEDNDDSDDDDDE
________________________SSS_SSS__SEEE_HHHHHHHHHH_SEEEEEE_______TTHHHHHHHHHHHHHHHHHHH__TTEEEEEE_SSHHHHHHTSTT__SS__EEEESSTTEE___S___HHHHHHHHHHHTTSS_EEE_SHHHHHHHTT__SS_EEEEE_S_SS_HHHHHHHHHHHHT_SSS__EEE_SHHHHHHH__SSS_EEEE_SSS__EEEE_SSS__HHHHHHHHHHH___SEEE__SSHHHHHHHSS__SEEEEEE__SSSHHHHHHHHHHHHHHHHSS___S__EEEE__SS_HHHHHHHHHHSTT__SS_EEEEEESSSS_EE___SS__SS___HHHHHHHHHHHHTT_____----------__________--________________

>A0A140UHM1 vs. A0A140UHM3
GSHMNGFTHYDVVIIGSGPAGSLCGIECRKKGLSVLCIEKEQFPRFHIGESLTGNAGQIIRDLGLAEDMDAAGFPDKPGVNVIGSLSKNEFFIPILAPTWQVRRSDFDDMIKRKAVEHGVEYKLGMVTDVIKDGEKVVGALYKADGVEHQVRSKVLVDASGQNTFLSRKGVAGKRQIEFFSQQIASFAHYKGVERDLPPFSTNTTILYSKQYHWSWIIPISPDTDSLGVVIPKDLYYKECKNPDDAIAWGMDHISPELKRRFKNAERQGDSQSMADFSYRIEPFVGDGWMCIGDAHRFLDPIFSSGVSVAMKEGIRAAEAIAQVVAGQDWKAPFYAYRDWSNGGQQIWADLIRYFWIYPIFFGYQMQNPDLRDEVIRLLGGCCFDCEGWKAPAIFRNAIEEYDRKQMAS
_________EEEEEE__SHHHHHHHHHHHHTT__EEEEESS_SS___S__B__HHHHHHHHHTT_HHHHHHTT__B__EEEEEETTT__EEEEE_SS__BB__HHHHHHHHHHHHHHTT_EEEE_EEEEEEEETTEEEEEEEE_SS_EEEEEEEEEEE__GGG_HHHHTTSS__EEE_GGG_EEEEEEEEES_____TTSTT_EEEEE_STT_EEEEEE_SSSEEEEEEEEEHHHHHHH___HHHHHHHHHHHT_HHHHHHTTT_EEEEEEEEEEE__EEES__EETTEEE_GGGTEE__GGG__HHHHHHHHHHHHHHHHHHHHTT__SHHHHHHHHHHHHHHHHHHHHHHHHHHH_HHHHHHGGG_____HHHHHHHHTGGG_____SHHHHHHHHHHHHHH_____
GSHMNGFTHYDVVIIGSGPAGSLCGIECRKKGLSVLCIEKEQFPRFHIGESLTGNAGQIIRDLGLAEDMDAAGFPDKPGVNVIGSLSKNEFFIPILAPTWQVRRSDFDDMIKRKAVEHGVEYKLGMVTDVIKDGEKVVGALYKADGVEHQVRSKVLVDASGQNTFLSRKGVAGKRQIEFFSQQIASFAHYKGVERDLPPFSTNTTILYSKQYHWSWIIPISPDTDSLGVVIPKDLYYKECKNPDDAIAWGMDHISPELKRRFKNAERQGDSQSMADFSYRIEPFVGDGWMCIGDAHRFLDPIFSYGVSFAMKEGIRAAEAIAQVVAGQDWKAPFYAYRDWSNGGQQIAADLIRYFWIYPIFFGYQMQNPDLRDEVIRLLGGCCFDCEGWKAPAIFRNAIEEYDRKQMAS
________EEEEEEE__SHHHHHHHHHHHHTT__EEEEESS_SS______B__HHHHHHHHHTT_HHHHHHTT__B__EEEEEETTT__EEEEE_SS__BB__HHHHHHHHHHHHHHTT_EEEE__EEEEEEETTEEEEEEE______EEEEEEEEEE__GGG_HHHHHTSS__EEE_GGG_EEEEEEEEES_____TTSTT_EEEEE_STT_EEEEEE_SSSEEEEEEEEEHHHHHHHTSSHHHHHHHHHHHT_HHHHHHTTT_EEEEEEEEEEE__EEES__EETTEEE_GGGTEE__GGG__HHHHHHHHHHHHHHHHHHHHTT__SHHHHHHHHHHHHHHHHHHHHHHHHHHH_HHHHHHHHTSHHHHHHHHHHHTT__SS_TT_SHHHHHHHHHHHHHHT____

>P04329 vs. P12870
MVRNNNRRRQRTQRIVTTTTQTAPVPQQNVPKQPRRRRNRARRNRRQGRAMNMGALTRLSQPGLAFLKCAFAPPDFNTDPGKGIPDRFEGKVVTRKDVLNQSINFTANRDTFILIAPTPGVAYWVADVPAGTFPISTTTFNAVNFPGFNSMFGNAAASRSDQVSSFRYASMNVGIYPTSNLMQFAGSITVWKCPVKLSNVQFPVATTPATSALVHTLVGLDGVLAVGPDNFSESFIKGVFSQSVCNEPDFEFSDILEGIQTLPPANVTVATSGQPFNLAAGAEAVSGIVGWGNMDTIVIRVSAPTGAVNSAILKTWACLEYRPNPNAMLYQFGHDSPPCDEVALQEYRTVARSLPVAVIAAQNASMWERVKSIIKSSLAMASNVPGPIGIAASGLSGLSALFEGFGF
________________________________________________________TTS_HHHHHHHHHHH_GGGSSS_______SS__SEEEEEEEEEEEEEEE_TTEEEEEEE___TTEEEEEEEEETT____TT_EEEEEE_TTHHHHH_SSTT_STTTEEEEEES__EEEEEE_S_TTT___EEEEEEE__EEEEEEEE___SS__EEEEEEEESGGGGGS__SS_EEEEGGG_EEEE__B_SSS___EE__BS_SEES_TT__HHHHT_SSEEE__STTT_______SB_EEEEEEEE_TT__EEEEEEEEEEEEEEE_TTSSSGGG_EE_____HHHHHHHHHHHHTS_S_B_GGG_____________________________________________
MVNNNRPRRQRAQRVVVTTTQTAPVPQQNVPRNGRRRRNRTRRNRRRVRGMNMAALTRLSQPGLAFLKCAFAPPDFNTDPGKGIPDRFEGKVVSRKDVLNQSISFTAGQDTFILIAPTPGVAYWSASVPAGTFPTSATTFNPVNYPGFTSMFGTTSTSRSDQVSSFRYASMNVGIYPTSNLMQFAGSITVWKCPVKLSTVQFPVATDPATSSLVHTLVGLDGVLAVGPDNFSESFIKGVFSQSACNEPDFEFNDILEGIQTLPPANVSLGSTGQPFTMDSGAEATSGVVGWGNMDTIVIRVSAPEGAVNSAILKAWSCIEYRPNPNAMLYQFGHDSPPLDEVALQEYRTVARSLPVAVIAAQNASMWERVKSIIKSSLAAASNIPGPIGVAASGISGLSALFEGFGF
____________________________________________________________HHHHHHHHHHHS_GGG_____S___SS___EEEEEEEEEEEEEEE_TTEEEEEEE_S_TTEEEEEEEEETT____TT_EEEEEE_TTHHHHH_SSTT_GGGTEEEEEEEEEEEEEEE___TTT___EEEEEEE__EEEEEEEEE__SS_EEEEEEEEESGGGGGS__SS_EEEEGGG_EEEEE_BSSSS___EE__BS__EES_TT__HHHH__SSEEE___TTT_______SB_EEEEEEE__TT__EEEEEEEEEEEEEEE_TTSGGGGG_EE_____HHHHHHHHHHHHHS_SEE_GGG_STTHHHHHHHHHHHHHHTT_________________________

>Q64536 vs. Q15119
MRWFRALLKNASLAGAPKYIEHFSKFSPSPLSMKQFLDFGSSNACEKTSFTFLRQELPVRLANIMKEINLLPDRVLSTPSVQLVQSWYVQSLLDIMEFLDKDPEDHRTLSQFTDALVTIRNRHNDVVPTMAQGVLEYKDTYGDDPVSNQNIQYFLDRFYLSRISIRMLINQHTLIFDGSTNPAHPKHIGSIDPNCSVSDVVKDAYDMAKLLCDKYYMASPDLEIQEVNATNATQPIHMVYVPSHLYHMLFELFKNAMRATVESHESSLTLPPIKIMVALGEEDLSIKMSDRGGGVPLRKIERLFSYMYSTAPTPQPGTGGTPLAGFGYGLPISRLYAKYFQGDLQLFSMEGFGTDAVIYLKALSTDSVERLPVYNKSAWRHYQTIQEAGDWCVPSTEPKNTSTYRVS
_____________TTHHHHHHHHHTS_____BHHHHHHHTSS___HHHHHHHHHHHHHHHHHHHHHHHTTS_HHHHTSHHHHHHHHHHHHHHHHHHTTTT__TT_HHHHHHHHHHHHHHHHHTTTHHHHHHHHHHHHHHHH___HHHHHHHHHHHHHHHHHHHHHHHHHHHHHHHH___________BTTBEEEEEHHHHHHHHHHHHHHHHHHHTS____EEEEEEESSSTTS__EEEE_HHHHHHHHHHHHHHHHHHHHHT_S_SSS___EEEEEEE_SSEEEEEEEE_S____HHHHGGGG_TTTTS__________________HHHHHHHHHHHTT_EEEEEEETTTEEEEEEEEESSTTT_B___B__SHHHHHTTS______SB_B__SS__________
MRWVWALLKNASLAGAPKYIEHFSKFSPSPLSMKQFLDFGSSNACEKTSFTFLRQELPVRLANIMKEINLLPDRVLSTPSVQLVQSWYVQSLLDIMEFLDKDPEDHRTLSQFTDALVTIRNRHNDVVPTMAQGVLEYKDTYGDDPVSNQNIQYFLDRFYLSRISIRMLINQHTLIFDGSTNPAHPKHIGSIDPNCNVSEVVKDAYDMAKLLCDKYYMASPDLEIQEINAANSKQPIHMVYVPSHLYHMLFELFKNAMRATVESHESSLILPPIKVMVALGEEDLSIKMSDRGGGVPLRKIERLFSYMYSTAPTPQPGTGGTPLAGFGYGLPISRLYAKYFQGDLQLFSMEGFGTDAVIYLKALSTDSVERLPVYNKSAWRHYQTIQEAGDWCVPSTEPKNTSTYRVS
_______________HHHHHHHHTTS_____BHHHHHHHT____THHHHHHHHHHHHHHHHHHHHHHHHTS_HHHHTSHHHHHHHHHHHHHHHHHHTTTTS_TT_HHHHHHHHHHHHHHHHHTTTHHHHHHHHHHHHHHHH___HHHHHHHHHHHHHHHHHHHHHHHHHHHHHHH____________BTTBEEEEEHHHHHHHHHHHHHHHHHHHHS____EEEEEEESSSTTS__EEEE_HHHHHHHHHHHHHHHHHHHHHHTTT_S____EEEEEEE_SSEEEEEEE__S____GGGTGGGG_TTTT______________TTSSS_HHHHHHHHHHTT_EEEEEEETTTEEEEEEEEESSGGG_B_______________________________________

>Q31615 vs. Q31206
MSWVLRAAVVCALLLQLDARPSWTRIPLGSHSLRYFYTAVSRPGLGEPWFIIVGYVDDMQVLRFSSKEETPRMAPWLEQEEADNWEQQTRIVTIQGQLSERNLMTLVHFYNKSMDDSHTLQWLQGCDVEPDRHLCLWYNQLAYDSEDLPTLNENPSSCTVGNSTVPHISQDLKSHCSDLLQKYLEKGKERLLRSDPPKAHVTRHPRPEGDVTLRCWALGFYPADITLTWQLNGEELTQDMELVETRPAGDGTFQKWAAVVVPLGKEQSYTCHVYHEGLPEPLILRWEPAWYQKPWIWIVAMVFILFIICLCVVCICMKKNAGGRGRRDTQEAGRDSPQDSSKTVVDDEEMGVCFWKIKSCKTCLGHSPGTSVGESLLSP----------------------------
______________________________EEEEEEEEEE__SSSS__EEEEEEEETTEEEEEEESS_SS_EE_TTS___SS___HHHHHHHHHHHHHHHHHHHHHHHHHT__TTS__EEEEEEEEEEEGGGTEEEEEEEEEETTEEE___S_SSEE_____S___S__S_SHHHHHHHHHHHHHHHHHHHT_____EEEEEEEEETTTEEEEEEEEEEESSS_EEEEEEESSSB__SSEEE___EE_SSS_EEEEEEEEE_TT_GGGEEEEEEETT_SS_EEEET_____________________________________________________________________________________________----------------------------
MSWVLRAAVVCALLLQLDARPSWTRIPLGSHSLRYFYTAVSRPGLGEPWFIIVGYVDDMQVLRFSSKEETPRMAPWLEQEEADDWEQQTHIVTIQGQLSERNLMTLVHFYNKSMDDSHTLQWLQDCDVEPDRHLCLWYNQLAYDSEDLPTLSENPSSCTVGNSTVPQISQHLEGHCSDVLQKYLEKGKERLLRSDPPKAHVTRHPRPEGDVTLRCWALGFYPADITLTWQKDGEELTQDVEFVETRPAGDGTFQKWAAVVVPLGKVQSYTCHVDHEGLPEPLTLRWEPAWYQKPWIWIVATVFSILLICLCVARRPMKKNAGGRGRRDTQEAGRDSPQDSSKTVVDDEEMGVCFWKIKSCKTCLGHSPGTS-GSSGRCPFEWLGCEDSRPVLATLDRNTSHLSGSRI
______________________________EEEEEEEEEE__TTSS__EEEEEEESSSSEEEEEETT_SS_EE_SSS___SS_SHHHHHHHHHHHHT_STTTTHHHHHHTT__TTS__EEEEEEEEEE_STT____EEEEEEESS_EE__SS_SS________________GGGSHHHHHHHHHHHSTTTTT__B__EEEEE____TTSEEEEEEEEES_BSS____EEEESS_B_____EE___EE_SSS_EE_EEEEEEETTS_SSEEEEE__TT_SS_EEESS________________________________________________________________________________________________________________________-

>Q72H18 vs. Q5SLI8
MEGMRRPTPTVYVGRVPIGGAHPIAVQSMTNTPTRDVEATTAQVLELHRAGSEIVRLTVNDEEAAKAVPEIKRRLLAEGVEVPLVGDFHFNGHLLLRKYPKMAEALDKFRINPGTLGRGRHKDEHFAEMIRIAMDLGKPVRIGANWGSLDPALLTELMDRNASRPEPKSAHEVVLEALVESAVRAYEAALEMGLGEDKLVLSAKVSKARDLVWVYRELARRTQAPLHLGLTEAGMGVKGIVASAAALAPLLLEGIGDTIRVSLTPSPKEPRTKEVEVAQEILQALGLRAFAPEVTSCPGCGRTTSTFFQELAEEVSRRLKERLPEWRARYPGVEELKVAVMGCVVNGPGESKHAHIGISLPGAGEEPKAPVYADGKLLTILKGEGIAEEFLRLVEDYVKTRFAPKA
__________EEETTEEESTTS__EEEEE__S_TT_HHHHHHHHHHHHHHT_SEEEEE__SHHHHHHHHHHHHHHHHTT____EEEE__SSHHHHHHH_HHHHHH_SEEEE_TTSS_STHHHHHHHHHHHHHHHHHT__EEEEEEGGG__HHHHHHHHHHHHHSSS___HHHHHHHHHHHHHHHHHHHHHHHT__GGGEEEEEE_SSHHHHHHHHHHHHHH__S_BEE__TT_BSHHHHHHHHHHHHHHHHHTT__SEEE__B___TTS_TTHHHHHHHHHHHHTTS___S_EEEE____TTS_HHHHHHHHHHHHHHHHHHHHHHHHHSTTGGG_EEEEESSTTTHHHHHHHSSEEEE___TTS_SEEEEEETTEEEEEEESS_HHHHHHHHHHHHHHHHT____
MEGMRRPTPTVYVGRVPIGGAHPIAVQSMTNTPTRDVEATTAQVLELHRAGSEIVRLTVNDEEAAKAVPEIKRRLLAEGAEVPLVGDFHFNGHLLLRKYPKMAEALDKFRINPGTLGRGRHKDEHFAEMIRIAMDLGKPVRIGANWGSLDPALLTELMDRNARRPEPKSAHEVVLEALVESAVRAYEAALEMGLGEDKLVLSAKVSKARDLVWVYRELARRTQAPLHLGLTEAGMGVKGIVASAAALAPLLLEGIGDTIRVSLTPAPGEPRTKEVEVAQEILQALGLRAFAPEVTSCPGCGRTTSTFFQELAEEVSRRLKERLPEWRARYPGVEELKVAVMGCVVNGPGESKHAHIGISLPGAGEEPKAPVYADGKLLTILKGEGIAEEFLRLVEDYVKTRFAPKA
__________EEETTEEESTTS__EEEEE__S_TT_HHHHHHHHHHHHHHT_SEEEEE__SHHHHHHHHHHHHHHHHTT____EEEE__SSHHHHHHH_HHHHHH_SEEEE_TTSS_STHHHHHHHHHHHHHHHHHT__EEEEEEGGG__HHHHHHHHHHHHTSSS___HHHHHHHHHHHHHHHHHHHHHHHT__GGGEEEEEE_SSHHHHHHHHHHHHHH__S_BEE__TT_EEHHHHHHHHHHHHHHHHHTT__SEEE__EE__TT__TTHHHHHHHHHHHHTTS___S_EEEE____TTS_HHHHHHHHHHHHHHHHHHHHHHHHHSTTGGG_EEEEESSTTTHHHHHHHSSEEEE___TTS_S_EEEEETTEEEEEE_STTHHHHHHHHHHHHHHHHT____

>Q3ZDR0 vs. Q50LF2
MADLLPEHPEFLWANPEPKKSYDAIIVGGGGHGLATAYFLAKNHGITNVAVLEKGWLAGGNMARNTTIIRSNYLWDESAGIYEKSLKLWEQLPEDLEYDFLFSQRGVLNLAHTLGDVRESVRRVEANKLNGVDAEWLDPSQVKEACPIINTSDDIRYPVMGATWQPRAGIAKHDHVAWAFARKANEMGVDIIQNCEVTGFIKDGEKVTGVKTTRGTIHAGKVALAGAGHSSVLAEMAGFELPIQSHPLQALVSELFEPVHPTVVMSNHIHVYVSQAHKGELVMGAGIDSYNGYGQRGAFHVIQEQMAAAVELFPIFARAHVLRTWGGIVDTTMDASPIISKTPIQNLYVNCGWGTGGFKGTPGAGFTLAHTIANDEPHELNKPFSLERFETGHLIDEHGAAAVAH
_________S_________SEEEEEEE__SHHHHHHHHHHHHHH____EEEE_SSSTT_SGGGTS___B____SSHHHHHHHHHHHHHHHHHHHHTT_____B___EEEEE_SHHHHHHHHHHHHHHHTBT___EEE_HHHHHHH_TTS__STTSSS___EEEEETT_BB__HHHHHHHHHHHHHHTT_EEE_S__EEEEEESSSBEEEEEETT__EEEEEEEE__GGGHHHHHHHHT____EEEEEEEEEEEEEB_S___SEEEETTTTEEEEE_TTSEEEEEEEE_SS___SS___THHHHHHHHHHHHH_GGGGG_EE_EEEEEEEEEETTS__EEEE_SSBTEEEEE__GGG_STTHHHHHHHHHHHHHHTS__TTTTTS_STHHHHT_____TTTT_S__
MADLLPEHPEFLWNNPEPKKSYDVVIVGGGGHGLATAYYLAKNHGITNVAVLEKGWLAGGNMARNTTIIRSNYLWDESAGIYEKSLKLWEELPEELEYDFLFSQRGVLNLAHTLGDVRESIRRVEANKFNGVDAEWLTPEQVKEVCPIINTGDNIRYPVMGATYQPRAGIAKHDHVAWAFARKANEMGVDIIQNCEVTGFLKDGEKVTGVKTTRGTILAGKVALAGAGHSSVLAELAGFELPIQSHPLQALVSELFEPVHPTVVMSNHIHVYVSQAHKGELVMGAGIDSYNGYGQRGAFHVIEEQMAAAVELFPIFARAHVLRTWGGIVDTTMDASPIISKTPIQNLYVNCGWGTGGFKGTPGAGYTLAHTIAHDEPHKLNAPFALERFETGHLIDEHGAAAVAH
____S_SS_S_________SEEEEEEE__SHHHHHHHHHHHHTT____EEEE_SSSTT_SGGGTS___B____SSHHHHHHHHHHHHHHHHHHHHHT_____B___EEEEE_SHHHHHHHHHHHHHHHHTT___EEE_HHHHHHH_TTS__SS_SSS___EEEEETT_BB__HHHHHHHHHHHHHHTT_EEE_S__EEEEEESSSBEEEEEETTEEEEEEEEEE__GGGHHHHHHHHT____EEEEEEEEEEEEEB_S___SEEEETTTTEEEEE_TTSEEEEEEEE_SS___SS___THHHHHHHHHHHHH_GGGGG_EEEEEEEEEEEEETTS__EEEE_SSBTEEEEE__GGG_STTHHHHHHHHHHHHHHSS__TTTGGG_TTHHHHT_____TTTS____

>P77215 vs. Q8ZNF9
----MTLPKIKQVRAWFTGGATAEKGAGGGDYHDQGANHWIDDHIATPMSKYRDYEQSRQSFGINVLGTLVVEVEAENGQTGFAVSTAGEMGCFIVEKHLNRFIEGKCVSDIKLIHDQMLSATLYYSGSGGLVMNTISCVDLALWDLFGKVVGLPVYKLLGGAVRDEIQFYATGARPDLAKEMGFIGGKMPTHWGPHDGDAGIRKDAAMVADMREKCGEDFWLMLDCWMSQDVNYATKLAHACAPYNLKWIEECLPPQQYESYRELKRNAPVGMMVTSGEHHGTLQSFRTLSETGIDIMQPDVGWCGGLTTLVEIAAIAKSRGQLVVPHGSSVYSHHAVITFTNTPFSEFLMTSPDCSTMRPQFDPILLNEPVPVNGRIHKSVLDKPGFGVELNRDCNLKRPYSH
----____BEEEEEEEEESSTT_________________________TTTTST_T________TTSS_EEEEEEEETTS_EEEEEEE_HHHHHHHHHHTTHHHHTTSBTT_HHHHH_HHHHHSHHHHTTSHHHHHHHHHHHHHHHHHHHHHHT_BHHHHTT__SSSEEEEEEESS_HHHHHHTT_SEEEEE____GGGHHHHHHHHHHHHHHHHHHH_SSSEEEEE_TT___HHHHHHHHHHHGGGT__EEE__S_T__HHHHHHHHHHS_TT_EEEE_TT__SHHHHHHHHTTT_SEE___TTTTT_HHHHHHHHHHHHHTT__B_____THHHHHHHTT_TT_S_EEEE__SSSS_S___TTTTTEES____BTTEEEGGGG_SSBTS_EE_TTS__B_____
MENIMTLPKIKHVRAWFIGGATAEKGAGGGDYHDQGGNHWIDDHIATPMSKYRDYEQSRQSFGINVLGTLIVEVEAENRQTGFAVSTAGEMGCFIVEKHLNRFIEGKCVSDIKLIHDQMLGATMYYSGSGGLVMNTISCVDLALWDLFGKVVGLPVYKLLGGAVRDEIQFYATGARPDLAKEMGFIGGKMPTHWGPHDGDAGIRKDAAMVADMREKCGPDFWLMLDCWMSQDVNYATKLAHACAPFNLKWIEECLPPQQYEGYRELKRNAPAGMMVTSGEHHGTLQSFRTLAETGIDIMQPDVGWCGGLTTLVEIAALAKSRGQLVVPHGSSVYSHHAVITFTNTPFSEFLMTSPDCSTLRPQFDPILLDEPVPVNGRIHKSVLDKPGFGVELNRDCHLKRPYSH
________BEEEEEEEEESSTTS_TT__TT_TT___SS_GGGSS___TTTTSGGGSS_HHHHTTTSS_EEEEEEEETTS_EEEEEEE_HHHHHHHHHHTTHHHHTTSBTT_HHHHHHHHHHHHHHHHTTSTHHHHHHHHHHHHHHHHHHHHHT_BHHHHTT__SSSEEEEEEESS_HHHHHHHT_SEEEEE____GGGHHHHHHHHHHHHHHHHHHH_SSSEEEEE_TT___HHHHHHHHHHHGGGT__EEE__S_TT_HHHHHHHHHHS_TT_EEEE_TT__SHHHHHHHHTTT_SEE___TTTTT_HHHHHHHHHHHHHTT_EE___S_THHHHHHHTT_TT___EEEE__STTS_S___TTTTTEET____BTTEEEGGGG_SSBTS_EE_TTS__B_____

>A0A0H2ZTN6 vs. O53871
MSEEAFIYEAIRTPRGKQKNGSLTEVKPLNLVVGLVDELRRRYPDLDETLISDMILGVVSPVGDQGGDIARTAVLAAGLPETTGGVQLNRFCASGLEAVNTAAQKVRSGWDDLVLAGGVESMSRVPMGSDGGAWATDPETNYRIGFVPQGIGADLIATLEGFSREDVDAYALRSQQKAAAAWSGGYFAKSVVPVRDQNGLVILDHDEHMRPDTTMEGLAKLKTAFDGVGEMGGFDDVALQKYHWVEKINHVHTGGNSSGIVDGAALVLVGSEKAGKSQGLTPRARIVATATSGSDPVIMLTGPTPATRKVLDRAGLTIDDIDLFELNEAFASVVLKFQKDLNIPDEKLNVNGGAIAMGHPLGATGAMITGTMVDELERRNARRALITLCIGGGMGVATIIERV
____EEEEEEEE___EETTTSTTTTS_HHHHHHHHHHHHHHHSTT__GGGEEEEEEE___________HHHHHHHHTT__TT_EEEEE_____BS__HHHHHHHHHHHTS__EEEEEEEE_________________TTT______HHHHHHHHHHHHHHT__HHHHHHHHHHHHHHHHHHHHTTTTTTTB__EE_TTS_EEE_S_TT__TT__HHHHHTS_BS________________TTTT_SS_____BTTTB__BEEEEEEEEEE_HHHHHHTT____EEEEEEEE__________THHHHHHHHHHHHT__GGG_SEEEE__SBHHHHHHHHHHHT__GGGBSTT__HHHH_B_GGGHHHHHHHHHHHHHHHHT__EEEEEEE_SSS_EEEEEEEE_
MSEEAFIYEAIRTPRGKQKNGSLHEVKPLSLVVGLIDELRKRHPDLDENLISDVILGCVSPVGDQGGDIARAAVLASGMPVTSGGVQLNRFCASGLEAVNTAAQKVRSGWDDLVLAGGVESMSRVPMGSDGGAMGLDPATNYDVMFVPQSIGADLIATIEGFSREDVDAYALRSQQKAAEAWSGGYFAKSVVPVRDQNGLLILDHDEHMRPDTTKEGLAKLKPAFEGLAALGGFDDVALQKYHWVEKINHVHTGGNSSGIVDGAALVMIGSAAAGKLQGLTPRARIVATATSGADPVIMLTGPTPATRKVLDRAGLTVDDIDLFELNEAFASVVLKFQKDLNIPDEKLNVNGGAIAMGHPLGATGAMILGTMVDELERRNARRALITLCIGGGMGVATIIERV
_____EEEEEEE___EESSS_TTTTS_HHHHHHHHHHHHHHH_TT__GGGEEEEEEE_SS_SBTTTTTHHHHHHHHTT__TTS__EEEE_GGGHHHHHHHHHHHHHHHTS_SEEEEEEEEETTTS_TTTTB_HHHH_HHHHHHHT___HHHHHHHHHHHHT__HHHHHHHHHHHHHHHHHHHHTTTTTTTB__EE_TTS_EEE_S_TT__TT__HHHHHH___________SSHHHHHHHHSTT_________TTSB___EEEEEEEEEE_HHHHHHTT____EEEEEEEEEE__TTT___THHHHHHHHHHHTT__GGG_SEEEE__SBHHHHHHHHHHHT__GGGBSTT__HHHH___HHHHHHHHHHHHHHHHHHHT__EEEEEEE_GGGEEEEEEEEE_

>Q8H0K8 vs. Q53IQ4
MPPVLLLVLAASLVALPSCQSLPVLAPVTKDPATSLYTIPFHDGASLVLDVAGPLVWSTCDGGQPPAEIPCSSPTCLLANAYPAPGCPAPSCGSDKHDKPCTAYPYNPVSGACAAGSLSHTRFVANTTDGSKPVSKVNVGVLAACAPSKLLASLPRGSTGVAGLANSGLALPAQVASAQKVANRFLLCLPTGGPGVAIFGGGPVPWPQFTQSMPYTPLVTKGGSPAHYISARSIVVGDTRVPVPEGALATGGVMLSTRLPYVLLRPDVYRPLMDAFTKALAAQHANGAPVARAVEAVAPFGVCYDTKTLGNNLGGYAVPNVQLGLDGGSDWTMTGKNSMVDVKQGTACVAFVEMKGVAAGDGRAPAVILGGAQMEDFVLDFDMEKKRLGFSRLPHFTGCGGL------
_______________________EEEEEEE_TTT__EEEEEETTEEEEEETT___EEE___TT______BTTSHHHHHHHSS__TT_____________B_EE__B_TTT__B__EEEEEEEEEEEEESSSSEEEEEEEEEEEEE__GGGGTTS_TTEEEEEE_SSSTTSHHHHHHHHHT__SEEEEE__SSS_EEEEES__S_S_HHHHTT__EEE_B__TT__S_EE_EEEEEETTEE____TT_S_TT_EEE_SS_SSEEE_HHHHHHHHHHHHHHHHH__________EE___TT_S_EEEGGG__EETTEE____EEEEETTS_EEEE_HHHHEEEEETTEEEESEEE____________SEEE_HHHHTTEEEEEETTTTEEEEEE__TT__S___------
-------------------KGLPVLAPVTKDTATSLYTIPFHDGASLVLDVAGLLVWSTCEGGQSPAEIACSSPTCLLANAYPAPGCPAPSCGSDRHDKPCTAYPSNPVTGACAAGSLFHTRFAANTTDGNKPVSEVNVRVLAACAPSKLLASLPRGSTGVAGLAGSGLALPSQVASAQKVANKFLLCLPTGGPGVAIFGGGPLPWPQFTQSMDYTPLVAKGGSPAHYISARSIKVENTRVPISERALATGGVMLSTRLPYVLLRRDVYRPLVDAFTKALAAQPANGAPVARAVKPVAPFELCYDTKTLGNNPGGYWVPNVLLELDGGSDWALTGKNSMVDVKPGTACVAFVEMKGVDAGDGSAPAVILGGAQMEDFVLDFDMEKKRLGFLRLPHFTGCSSFNFARST
_------------------____EEEEEEE_TTT__EEEEEETTEEEEEETT___EEE___________BTTSHHHHHHTSS__TT_____________B_EE__B_TTT__B__EEEEEEEEEEEEESSSSEEEEEEEEEEEEE__GGGGTTS_TTEEEEE__SSSSSSHHHHHHHHHT__SEEEEEB_SSS_EEEEES__S_SSHHHHTT_EEEE____TT____EE_EEEEEETTEE____TTTS_SS_EEE_SS_SSEEE_HHHHHHHHHHHHHHHHT__________EE___TT_S_EEEGGGS_EET_EESS__EEEEETTS_EEEE_HHHHEEEEETTEEEESEEE_SS__TT_TTS_SEEE_GGGTBTEEEEEETTTTEEEEEE__TT__GGG_______

>P08037 vs. P15291
MKFREPLLGGSAAMPGASLQRACRLLVAVCALHLGVTLVYYLAGRDLRRLPQLVGVHPPLQGSSHGAAAIGQPSGELRLRGVAPPPPLQNSSKPRSRAPSN--LDAYSHPGPGPGPGSNLTSAPVPSTTTRSLTACPEESPLLVGPMLIEFNIPVDLKLVEQQNPKVKLGGRYTPMDCISPHKVAIIIPFRNRQEHLKYWLYYLHPILQRQQLDYGIYVINQAGESMFNRAKLLNVGFKEALKDYDYNCFVFSDVDLIPMNDHNTYRCFSQPRHISVAMDKFGFSLPYVQYFGGVSALSKQQFLSINGFPNNYWGWGGEDDDIYNRLAFRGMSVSRPNAVIGKCRMIRHSRDKKNEPNPQRFDRIAHTKETMLSDGLNSLTYMVLEVQRYPLYTKITVDIGTPS
__________________________________________________________________________________________________________________--__________________B__SS_TT___B_____SS___H_HHHHH_TT_BTTTEE__SSSB_S_EEEEEEEESS_HHHHHHHHHHHHHHHHHTT_EEEEEEEEE_SSS___HHHHHHHHHHHHTTTS___EEEEE_TTEEESBTTS_SS__SS_EE___EEGGGTTS_SSTT___SEEEEEHHHHHHTTS__SS_TTSS_HHHHHHHHHHHTT___B___TTTTEEEE__SS______________HHHHHHHTTTSSGGG___EEEEEEE_SS_EEEEEE_____
MRLREPLLSGSAAMPGASLQRACRLLVAVCALHLGVTLVYYLAGRDLSRLPQLVGVSTPLQGGSNSAAAIGQSSGELRTGGARPPPPLGASSQPRPGGDSSPVVDS------GPGPASNLTSVPVPHTTALSLPACPEESPLLVGPMLIEFNMPVDLELVAKQNPNVKMGGRYAPRDCVSPHKVAIIIPFRNRQEHLKYWLYYLHPVLQRQQLDYGIYVINQAGDTIFNRAKLLNVGFQEALKDYDYTCFVFSDVDLIPMNDHNAYRCFSQPRHISVAMDKFGFSLPYVQYFGGVSALSKQQFLTINGFPNNYWGWGGEDDDIFNRLVFRGMSISRPNAVVGRCRMIRHSRDKKNEPNPQRFDRIAHTKETMLSDGLNSLTYQVLDVQRYPLYTQITVDIGTPS
______________________________________________________________________________________________________________________________________B__SS_TT___B______S___HHHHHHH_TT_BTTTEE__SSSB_S_EEEEEEEESS_HHHHHHHHHHHHHHHHHTT_EEEEEEEEE_SSS___HHHHHHHHHHHHHHHS___EEEEE_TTEEESBTTS__S__SS_EE___EEGGGTTS_SSTT___SEEEEEHHHHHHTTS__S__SS_S_HHHHHHHHHHHTT___B___T_T_EEEE__________________HHHHHHHTTTSSGGG___EEEEEEEETTEEEEEEE_____

>P33160 vs. O08375
MAKVLCVLYDDPVDGYPKTYARDDLPKIDHYPGGQTLPTPKAIDFTPGQLLGSVSGELGLRKYLESNGHTLVVTSDKDGPDSVFERELVDADVVISQPFWPAYLTPERIAKAKNLKLALTAGIGSDHVDLQSAIDRNVTVAEVTYCNSISVAEHVVMMILSLVRNYLPSHEWARKGGWNIADCVSHAYDLEAMHVGTVAAGRIGLAVLRRLAPFDVHLHYTDRHRLPESVEKELNLTWHATREDMYPVCDVVTLNCPLHPETEHMINDETLKLFKRGAYIVNTARGKLCDRDAVARALESGRLAGYAGDVWFPQPAPKDHPWRTMPYNGMTPHISGTTLTAQARYAAGTREILECFFEGRPIRDEYLIVQGGALAGTGAHSYSKGNATGGSEEAAKFKKAV-
__EEEEE_B___TT_S_SS_SSS______B_TTS_B____S__SS_TTS__SBTTTGGG_HHHHHHTT_EEEEES__SSTTSHHHHHHTT_SEEEEBTTB___B_HHHHHH_TT__EEEESSS__TTB_HHHHHHTT_EEEE_TTTTHHHHHHHHHHHHHHHHTTHHHHHHHHHTT___HHHHHTT____TT_EEEEE__SHHHHHHHHHHGGGT_EEEEE_SS___HHHHHHTT_EE_SSHHHHGGG_SEEEE_____TTTTT_BSTTTGGGS_TTEEEEE_S_GGGB_HHHHHHHHHHTSEEEEEES__SSSS__TT_GGGTSTTB____S_GGGSHHHHHHHHHHHHHHHHHHHHT____TTTEEE_SSS____________________________-
MAKVVCVLYDDPINGYPTSYARDDLPRIDKYPDGQTLPTPKAIDFTPGALLGSVSGELGLRKYLESQGHELVVTSSKDGPDSELEKHLHDAEVIISQPFWPAYLTAERIAKAPKLKLALTAGIGSDHVDLQAAIDNNITVAEVTYCNSNSVAEHVVMMVLGLVRNYIPSHDWARNGGWNIADCVARSYDVEGMHVGTVAAGRIGLRVLRLLAPFDMHLHYTDRHRLPEAVEKELNLTWHATREDMYGACDVVTLNCPLHPETEHMINDETLKLFKRGAYLVNTARGKLCDRDAIVRALESGRLAGYAGDVWFPQPAPNDHPWRTMPHNGMTPHISGTSLSAQTRYAAGTREILECYFEGRPIRDEYLIVQGGGLAGVGAHSYSKGNATGGSEEAAKYEKLDA
__EEEEE_B___TT___S__S_S______S_TTS______S___S_TTS__SBTTTGGG_HHHHHHTT_EEEEES__SSTTSHHHHHGGGEEEEEEBTTB___B_HHHHHT_TT__EEEESSS__TTB_HHHHHHTT_EEEE_TTTTHHHHHHHHHHHHHHHHHTHHHHHHHHHTT___HHHHHTT____TT_EEEEE__SHHHHHHHHHHGGGT_EEEEE_SS___HHHHHHTT_EE_SSHHHHHTT_SEEEE____STTTTT_BSTTGGGGS_TTEEEEE_S_GGGB_HHHHHHHHHHTSEEEEE_S__SSSS__TT_GGGTSTTB____S_GGGSHHHHHHHHHHHHHHHHHHHTT____GGGEEE_SSSB_HHHHHH__SS___TTGGGGGG______

>Q59232 vs. O85465
MKKITTIFVVLLMTVALFSIGNTTAADNDSVVEEHGQLSISNGELVNERGEQVQLKGMSSHGLQWYGQFVNYESMKWLRDDWGITVFRAAMYTSSGGYIDDPSVKEKVKEAVEAAIDLDIYVIIDWHILSDNDPNIYKEEAKDFFDEMSELYGDYPNVIYEIANEPNGSDVTWDNRIKPYAEEVIPVIRNNDPNNIIIVGTGTWSQDVHHAADNQLADPNVMYAFHFYAGTHGQNLRDQVDYALDQGAAIFVSEWGTSAATGDGGVFLDEAQEWIDFMDERNLSWANWSLTHKDESSAALMPGANPTGGWTEAELSPSGTFVREKIRESASIPPS-----------DPTPPSDPGEYPAWDPTQIYTNEIVYHNGQLWQAKWWTQNQEPGDPYGPWEPLN
______________________________HHHHH_S_EEETTEEE_TTS_B___EEEEE__HHHHGGG_SHHHHHHHHHHT___EEEEEEESSTTSTTT_TTHHHHHHH_HHHHHHH__EEEEEEE_SSS_STTTTHHHHHHHHHHHHHHHTTSTTEEEE__S___STT__TTT_HHHHHHHHHHHHH_T_SSS__EE__HHHHT_HHHHHHS__S_TTEEEEEEEETTT__HHHHHHHHHHHHTT__EEEEEEESB_______B_HHHHH_HHHHHHHTT__EEEEEES__SSTT__B_TT__TT____GGGB_HHHHHHHHHH_______________________________________________________________-----------
MKKITTIFVVLLMTVALFSIGNTTAADNDSVVEEHGQLSISNGELVNERGEQVQLKGMSSHGLQWYGQFVNYESMKWLRDDWGINVFRAAMYTSSGGYIDDPSVKEKVKEAVEAAIDLDIYVIIDWHILSDNDPNIYKEEAKDFFDEMSELYGDYPNVIYEIANEPNGSDVTWGNQIKPYAEEVIPIIRNNDPNNIIIVGTGTWSQDVHHAADNQLADPNVMYAFHFYAGTHGQNLRDQVDYALDQGAAIFVSEWGTSAATGDGGVFLDEAQVWIDFMDERNLSWANWSLTHKDESSAALMPGANPTGGWTEAELSPSGTFVREKIRESASIPPSDPTPPSDPGEPDPTPPSDPGEYPAWDPNQIYTNEIVYHNGQLWQAKWWTQNQEPGDPYGPWEPLN
______________________________HHHHH_S_EEETTEEE_TTS_B___EEEEES_HHHHGGG_SHHHHHHHHHHT___EEEEEEESSTTSTTT_GGGHHHHHHHHHHHHHHT_EEEEEEE_SSS_STTTTHHHHHHHHHHHHHHHTT_TTEEEE__S___STT__TTTTHHHHHHHHHHHHHTT_SSS_EEE__HHHHTBHHHHHTS__S_TTEEEEEEEETTS__HHHHHHHHHHHHTT__EEEEEEESB_TTS_S_B_HHHHHHHHHHHHHTT__EEEEEES__SSTT_SB_TT__TTS___GGGB_HHHHHHHHHHHHH_______________________________________________________________________

>P0C216 vs. Q0TV31
MKRKICKALICATLATSLWAGASTKVYAWDGKIDGTGTHAMIVTQGVSILENDLSKNEPESVRKNLEILKENMHELQLGSTYPDYDKNAYDLYQDHFWDPDTDNNFSKDNSWYLAYSIPDTGESQIRKFSALARYEWQRGNYKQATFYLGEAMHYFGDIDTPYHPANVTAVDSAGHVKFETFAEERKEQYKINTAGCKTNEDFYADILKNKDFNAWSKEYARGFAKTGKSIYYSHASMSHSWDDWDYAAKVTLANSQKGTAGYIYRFLHDVSEGNDPSVGKNVKELVAYISTSGEKDAGTDDYMYFGIKTKDGKTQEWEMDNPGNDFMTGSKDTYTFKLKDENLKIDDIQNMWIRKRKYTAFPDAYKPENIKIIANGKVVVDKDINEWISGNSTYNIK
_______________________________BTTTBSHHHHHHHHHHHHHHHH__TTS_HHHHHHHHHHHHTHHHHHHHHHGGGT_TT__TT_GGG___TTT_SSTTT_S____SS_____HHHHHHHHHHHHHHHHHTT_HHHHHHHHHHHHHHHHHHTSSTTTTT__TTT_THHHHHHHHHHHHGGGG__S__SS_TTSHHHHHHHH_S_HHHHHHHHHHHHHHHHHHHHHHTTSTTS_HHHHHHHHHHHHHHHHHHHHHHHHHHHHHHHHT__TTTT____EEEEEEEE__STT____SEEEEEEEETTS_EEEEE___SSS_S_TT_EEEEEEE_S_SS__GGGEEEEEEEEE_SSSS___B_EEEEE_EETTEEEEEEE__S_B_SS_EEE__
MKRKICKALICAALATSLWAGASTKVYAWDGKIDGTGTHAMIVTQGVSILENDLSKNEPESVRKNLEILKENMHELQLGSTYPDYDKNAYDLYQDHFWDPDTDNNFSKDNSWYLAYSIPDTGESQIRKFSALARYEWQRGNYKQATFYLGEAMHYFGDIDTPYHPANVTAVDSAGHVKFETFAEERKEQYKINTAGCKTNEAFYTDILKNKDFNAWSKEYARGFAKTGKSIYYSHASMSHSWDDWDYAAKVTLANSQKGTAGYIYRFLHDVSEGNDPSVGKNVKELVAYISTSGEKDAGTDDYMYFGIKTKDGKTQEWEMDNPGNDFMTGSKDTYTFKLKDENLKIDDIQNMWIRKRKYTAFSDAYKPENIKIIANGKVVVDKDINEWISGNSTYNIK
_______________________________BTTTBSHHHHHHHHHHHHHHHH__TTS_HHHHHHHHHHHHTHHHHHHHHHGGGT_TT__TT_GGG___TT___________TTTB_B___HHHHHHHHHHHHHHHHHTT_HHHHHHHHHHHHHHHHHHTSSTTTTT__TTT_THHHHHHHHHHHHGGGG__S__SS_TTSHHHHHHHH_S_HHHHHHHHHHHHHHHHHHHHHHTTSTTS_HHHHHHHHHHHHHHHHHHHHHHHHHHHHHHHHT__TTSS____EEEEEEEE__STT_S__SEEEEEEEETT__EEEEE___SS_TT_TT_EEEEEEE_S_TT__GGGEEEEEEEEE_SSSS___B_EEEEEEEETTEEEEEEE__S_B_TT_EEE__

>P0C0J0 vs. A0A0M3KKW7
MNKKKLGIRLLSLLALGGFVLANPVFADQNFARNEKEAKDSAITFIQKSAAIKAGARSAEDIKLDKVNLGGELSGSNMYVYNISTGGFVIVSGDKRSPEILGYSTSGSFDANGKENIASFMESYVEQIKENKKLDTTYAGTAEIKQPVVKSLLDSKGIHYNQGNPYNLLTPVIEKVKPGEQSFVGQHAATGCVATATAQIMKYHNYPNKGLKDYTYTLSSNNPYFNHPKNLFAAISTRQYNWNNILPTYSGRESNVQKMAISELMADVGISVDMDYGPSSGSAGSSRVQRALKENFGYNQSVHQINRSDFSKQDWEAQIDKELSQNQPVYYQGVGKVGGHAFVIDGADGRNFYHVNWGWGGVSDGFFRLDALNPSALGTGGGAGGFNGYQSAVVGIKP--------
_________________________________________________________________B____TTS_SSSEEEE______EEEEES_TTS_SEEEEESSS____TT_HHHHHHHHHHHHHHHHGGG_______________B__TTGGGT_B__SSTTTTTTS_B__S__TTS___TTSB_____HHHHHHHHHHHHT__SB____EEEE__TT_TTS_SS_EEEE_GGG_B__TTTS_SB__S___HHHHHHHHHHHHHHHHHTT_B_SSS_B___HHHHHHHHHHTT___TT_EEEEG_GS_HHHHHHHHHHHHHTT__EEEEEEETTEEEEEEEEEE_SSSEEEEE_SSTTTT_EEEES_____________________EEEE____--------
-------------------------------------------------------------------------------------------------------------------------------------------------QPVVKSLLNSKGIHYNQGNPYNLLTPVIEKVKPGEQSFVGQHAATGCVATATAQIMKYHNYPNKGLKDYTYTLSSNNPYFNHPKNLFAAISTRQYNWNNILPTYSGRESNVQKMAISELMADVGISVDMDYGPSSGSAGSSRVQRALKENFGYNQSVHQINRSDFSKQDWEAQIDKELSQNQPVYYQGVGKVGGHAFVIDGADGRNFYHVNWGWGGVSDGFFRLDALNPSALGTGGGAGGFNGYQSAVVGIKPLEHHHHHH
-------------------------------------------------------------------------------------------------------------------------------------------------__EE__HHHHTT_B__SSTTT_TTS_B_____TTS___TTSB____HHHHHHHHHHHHHT__SB____EEEE__TT_TTS_SS_EEEE_GGG_B__TTTS_SB__S_S________HHHHHHHHHHTT_B_SSS_B___HHHHHHHHHHTT___TT_EEEEGGGS_HHHHHHHHHHHHHTT__EEEEEEETTEEEEEEEEEEESSS_EEEE_SSTTTT_EEE_TT____TTS_SSS____S_EEEEEEE____--------

>Q5WMC0 vs. Q7DB50
MILVAKLFITNQIGESLMINGLNNDSASLVLDAAIKVNSGFKKSWDEMSCAEKLLKVLSFGLWNPTYSRSERQSFQELLTVLEPVYPLPNELGRVSARFSDGSSLRISVTNSESIEAEIRTPDNEKITVLLESNEQNRLLQSLPIDRHMPYIQVHRALSEMDLTDTTSMRNLLGFTSKLSTTLIPHNAQTDPLSGPTPFSSIFMDTCRGLGNAKLSLNGVDIPANAQMLLRDALGLKDTHSSPSRNVIDHGISRHDAEQIARESSGSDNQKAEVVEFLCHPEAATAICSAFYQSFNVPALTLTHERISKASEYNAERSLDTPNACINISISQSSDGNIYVTSHTGVLIMAPEDRPNEMGMLTNRTSYEVPQGVKCTIDEMVRALQPRYAASETYLQNT
_________________________________________________HHHHHHHHHHH_TT_TT__HHHHHHHHHHHTT_EEE___TTEEEEEEEE_TTS_EEEEEEETT__EEEEEE_TTS_EEEEEE___TTT_TGGGSS_EE__SB_EEEE__TT___SSHHHHHHHHHHHTTS_EEE__B_TTT_TT_SSSTTTTHHHHHHHHTTSSEEEETTEE__HHHHHHHHHHTT__STT____HHHHHH_S_HHHHHHHHHHS_S_HHHHHHHHHHHTSHHHHHHHHHTT_TTTTHHHHHHTHHHHHHHHHHHHHTT____S_EEEEEEEE_TT__EEEEEEEEEEEE__TTSS__EEEEEEEEEEEE_TT__SSHHHHHHH___EEEEEEEE____
MILVAKLFITNQIGESLMINGLNNDSASLVLDAAMKVNSGFKKSWDEMSCAEKLFKVLSFGLWNPTYSRSERQSFQELLTVLEPVYPLPNELGRVSARFSDGSSLRISVTNSELVEAEIRTANNEKITVLLESNEQNRLLQSLPIDRHMPYIQVHRALSEMDLTDTTSMRNLLGFTSKLSTTLIPHNAQTDPLSGPTPFSSIFMDTCRGLGNAKLSLNGVDIPANAQKLLRDALGLKDTHSSPTRNVIDHGISRHDAEQIARESSGSDKQKAEVVEFLCHPEAATAICSAFYQSFNVPALTLTHERISKASEYNAERSLDTPNACINISISQSSDGNIYVTSHTGVLIMAPEDRPNEMGMLTNRTSYEVPQGVKCIIDEMVSALQPRYAASETYLQNT
_________________________________________________HHHHHHHHHHH_SS_TT__SHHHHHHHHHHTT_EEE___TTEEEEEEEE_TTS_EEEEEEETTTEEEEEEE_SSS_EEEEEE___SSS_TTTTSS_EE__SB_EEEE__TT___SSHHHHHHHHHHHTTS_EEE____TTT_TTTSSSTTTTHHHHHHHHTTSSEEEETTEEE_HHHHHHHHHHHT_SSSS____TTHHHH_S_HHHHHHHHHTSBS_HHHHHHHHHHHTSHHHHHHHHHHT_GGGGHHHHHTTHHHHHHHHHHHHTTT____S_EEEEEEEE_TT__EEEEEEEEEEEE__TTSTT_EEEEEEEEEEEE_TT__S_HHHHHHH___EEEEEEEE____

>P04509 vs. P18610
MDVLYSLSKTLKDARDKIVEGTLYSNVSDLIQQFNQMIITMNGNEFQTGGIGNLPIRNWNFDFGLLGTTLLNLDANYVETARNTIDYFVDFVDNVCMDEMVRESQRNGIAPQSDSLIKLSGIKFKRINFDNSSEYIENWNLQNRRQRTGFTFHKPNIFPYSASFTLNRSQPAHDNLMGTMWLNAGSEIQVAGFDYSCAINAPANTQQFEHIVQLRRVLTTATITLLPDAERFSFPRVITSADGATTWYFNPVILRPNNVEIEFLLNGQIINTYQARFGTIIARNFDTIRLSFQLMRPPNMTPAVAALFPNAQPFEHHATVGLTLRIESAVCESVLADASETMLANVTSVRQEYAIPVGPVFPPGMNWTDLITNYSPSREDNLQRVFTVASIRSMLVK
_HHHHHHHHHHHHHHHH__TT_BGGGTHHHHHHHHHHHHHHTT_EEEE__STT___EEEE__________SB__HHHHHHHHHHHHHHHHHHHHHHHHHHT___TTTTTS__SHHHHHHTSGGGGGG_____SHHHHHHHHHHTT____EEEES___EEEEEEEEEEE__TT_SS_EEEEEEEEETEEEEEEEETTTTTTSGGGEEEEEEEEEEEEEEEEEEEEEEE__GGGSS_EEEE_TTSS_EEEE_EEE___EEEEEEEEETTEEEEEEES__EEEEEEEEEEEEEEEEEE__SS__HHHHTTS_SSS___SEEEEEEEEEEEEEEESS____SS__HHHHHHHHHHHTT____SSS_GGG_HHHHHHT__HHHHHHHHHHHHHHHHHTTT__
MDVLYSLSKTLKDARDKIVEGTLYSNVSDLIQQFNQMIITMNGNEFQTGGIGNLPIRNWNFDFGLLGTTLLNLDANYVETARNTIDYFVDFVDNVCMDEMVRESQRNGIAPQSDSLRKLSGIKFKRINFDNSSEYIENWNLQNRRQRTGFTFHKPNIFPYSASFTLNRSQPAHDNLMGTMWLNAGSEIQVAGFDYSCAINAPANTQQFEHIVQLRRVLTTATITLLPDAERFSFPRVINSADGATTWYFNPVILRPNNVEVEFLLNGQIINTYQARFGTIIARNFDTIRLSFQLMRPPNMTPAVAALFPNAQPFEHQATVGLTLRIESAVCESVLADASETMLANVTSVRQEYAIPVGPVFPPGMNWTDLITNYSPSREDNLQRVFTVASIRSMLVK
_HHHHHHHHHHHHHHTT__SEEEGGGTHHHHHHHHHHHHHHTT__EEE__SSS___EEE___________SEE_HHHHHHHHHHHHHHHHHHHHHHHHHTT___STTSSS__STTTTTTSS_GG_TT_____SHHHHHHHHHHTT____EEEESB__EEEEEEEEEEE__TT_SS_EEEEEEEEETEEEEEEEETTTTTTSGGGEEEEEEEEEEEEEEEEEEEEEEE__GGGSS_EEEE_TTSS_EEEE_EEE___EEEEEEEEETTEEEEEEES__EEEEEEEEEEEEEEEEEE__SS__HHHHTTS_SSS___S_EEEEEEEEEEEEEESS___BSS__HHHHHHHHHHHTT____SSS_GGG_HHHHHHT__HHHHHHHHHHHHHHHHHTTT__

>P0A879 vs. P0A2K1
MTTLLNPYFGEFGGMYVPQILMPALRQLEEAFVSAQKDPEFQAQFNDLLKNYAGRPTALTKCQNITAGTNTTLYLKREDLLHGGAHKTNQVLGQALLAKRMGKTEIIAETGAGQHGVASALASALLGLKCRIYMGAKDVERQSPNVFRMRLMGAEVIPVHSGSATLKDACNEALRDWSGSYETAHYMLGTAAGPHPYPTIVREFQRMIGEETKAQILEREGRLPDAVIACVGGGSNAIGMFADFINETNVGLIGVEPGGHGIETGEHGAPLKHGRVGIYFGMKAPMMQTEDGQIEESYSISAGLDFPSVGPQHAYLNSTGRADYVSITDDEALEAFKTLCLHEGIIPALESSHALAHALKMMRENPDKEQLLVVNLSGRGDKDIFTVHDILKARGEI
____S__EETTEE___S_GGGHHHHHHHHHHHHHHHH_HHHHHHHHHHHHHTS__S__EEE_HHHHTTSSEEEEEEEGGGSTTSBTHHHHHHHHHHHHHHTT__EEEEEESSSHHHHHHHHHHHHTT_EEEEEEEHHHHHHTHHHHHHHHHTT_EEEEE_STTSSHHHHHHHHHHHHHHHTTTEEE__SSS_SSTTHHHHHHHHHTHHHHHHHHHHHHHHSS__SEEEEE_SSSHHHHHHHGGGSSSTTSEEEEEEE_TT_TTTS_S__HHHHSEEEEETTEEEEE_B_____B_____S_STT__SB__HHHHHHHHHTSSEEEEE_HHHHHHHHHHHHHHHS__B_HHHHHHHHHHHHHHHT_TTS_EEEEEEE_BBSGGGHHHHHHHHHHTT__
MTTLLNPYFGEFGGMYVPQILMPALNQLEEAFVSAQKDPEFQAQFADLLKNYAGRPTALTKCQNITAGTRTTLYLKREDLLHGGAHKTNQVLGQALLAKRMGKSEIIAETGAGQHGVASALASALLGLKCRIYMGAKDVERQSPNVFRMRLMGAEVIPVHSGSATLKDACNEALRDWSGSYETAHYMLGTAAGPHPYPTIVREFQRMIGEETKAQILDKEGRLPDAVIACVGGGSNAIGMFADFINDTSVGLIGVEPGGHGIETGEHGAPLKHGRVGIYFGMKAPMMQTADGQIEESYSISAGLDFPSVGPQHAYLNSIGRADYVSITDDEALEAFKTLCRHEGIIPALESSHALAHALKMMREQPEKEQLLVVNLSGRGDKDIFTVHDILKARGEI
___SS__EETTEEEEES_GGGHHHHHHHHHHHHHHHT_HHHHHHHHHHHHHTT__S__EEE_TTTTTTSSEEEEEEEGGGSTTSBTHHHHHHHHHHHHHHTT__EEEEEESSSHHHHHHHHHHHHHT_EEEEEEEHHHHHH_HHHHHHHHHTT_EEEEE_STTSSHHHHHHHHHHHHHHHTTTEEE___SS_SSTTHHHHHHHHHTHHHHHHHHHHHHHHSS__SEEEEE_SSSHHHHHHHGGGTT_TTSEEEEEEEEETBGGGTBS__HHHHSEEEEETEEEEEE_B_TTS_B_____SSGGG__S___HHHHHHHHTTSSEEEEEEHHHHHHHHHHHHHHHS__B_HHHHHHHHHHHHHHHHSTTS_EEEEEEE_BB_GGGHHHHHHH_______

>A0A0X3QUR7 vs. B4SL31
MNKYKTLAALVATALLATAGAASAQTAVTGGGASLPADLYKGSADSILPANFSYAVTGSGTGKKAFLENNSALFSTTGTVHFAGSDSVLSSTELNTYNSTYNVSGDANRYGALVQIPSVATSVTIPFNKAGSAVDLSVTQICGIFSGKITSWSQLAGLGRTGDIQVVYRGESSGTSELLTRFLTSACQPADVSGSNLKLTNGVPAFSVQSTFANLFTTVPSNFIAAPATGGTALYNAVYAVDGRVGYVGPDVIPSLTDATKVAKVKGFSPDEVSVQATLETAAPPTGAAAENPANWVPVFGNPSAGYPIAGYTNFVFGQCYKNATVGANVRGFLTRHYGSTVVNGVEQGPNDVAIRAHKFIPLTKAWRDAVRARFATATNAGAVNNPSTCSGIGRPL
___________________________EEEEE_STTHHHHTTSTT__S_TTEEEEE__HHHHHHHHHTT_GGGGTS_S___EEEESS___HHHHHHHHHHHS_TT_TT____EEEEEEEEEE_B_BB___SS__EE_HHH_HHHHHTS__BGGGSTTS___SB_EEEE_SS__HHHHHHHHHHHHH__HHHH__S_B_EETTEE_____SSGGGGBSS__TTEEE_SSSSHHHHHHHHTT_TTEE__B_ST__S_TT_TTTB_EETTB_TT_B_TTTTGGGS____HHHHHSGGGG____SS_SSB___EEEEEEEEES_BSSHHHHHHHHHHHH_HT__EEETTEEE_TTHHHHHHTT_B___HHHHHHHHHHHT_TTSTTSTT_T_TTTT__B__
MNKYKTLAALVATALLATAGAASAQTAVTGGGASLPADLYKGSADSILPANFSYAVTGSGTGKKAFLENNSALFSTTGTVHFAGSDSVLSSTELNTYNSTYNVSGDANRYGALVQIPSVATSVTIPFNKAGSAVDLSVTQICGIFSGKINNWSQLAGLGRTGAIQVVYRGESSGTSELLTRFLTSACQPADVSGTNLKLANGVPAFSVQSTFANLFTTVPSNFVAAPATGGSALYNAVYAVDGRVGYVGPDVIPSLTDATKVAKVKSFSPDEVSVQATLETAAPPTGAAAENPANWVPVFGNPSAGYPIAGYTNFVFGQCYKNATVGANVRGFLTRHYGSTVVNGVEQGPNDDAIRAHKFIPLTKAWRDAVRARFATATNAGAVNNPSTCSGIGRPL
___________________________EEEEE_STTHHHHTTSTT__S_TTEEEEE__HHHHHHHHHTT_GGGGTS_S___EEEESS___HHHHHHHHHHHS_TT_TT____EEEEEEEEEE_B_BB___SS__EE_HHHHHHHHHTS__BGGGSTTS___SB_EEEE_SS__HHHHHHHHHHHHH__HHHHTTS_B_EETTEE_____SSGGGGBSS__TTEEE_SSSSHHHHHHHHTTSTTEE__B_STT_S_TT_TTTB_EETTB_TT_B_TTTTGGGS____THHHHSGGGGS___SS_SSB___EEEEEEEEES_BSSHHHHHHHHHHHHHHT__EEETTEEE_TTHHHHHHTT_B___HHHHHHHHHHHT_TTSTTSTT_HHHHTT__B__

>Q304P7 vs. D3H0F7
MFENITAAPADPILGLADLFRADERPGKINLGIGVYKDETGKTPVLTSVKKAEQYLLENETTKNYLGIDGIPEFGRCTQELLFGKGSALINDKRARTAQTPGGTGALRVAADFLAKNTSVKRVWVSNPSWPTHKSVFNSAGLEVREYAYYDAENHTLDFDALINSLNEAQAGDVVLFHGCCHNPTGIDPTLEQWQTLAQLSVEKGWLPLFDFAYQGFARGLEEDAEGLRAFAAMHKELIVASSYSKNFGLYNERVGACTLVAADSETVDRAFSQMKAAIRANYSNPPAHGASVVATILSNDALRAIWEQELTDMRQRIQRMRQLFVNTLQEKGANRDFSFIIKQNGMFSFSGLTKEQVLRLREEFGVYAVASGRVNVAGMTPDNMAPLCEAIVAVL
__TT_______TTTHHHHH_HH___TT_E_________TTS_____HHHHHHHHHHHHH________TT__HHHHHHHHHHHH_TT_HHHHTT_EEEEEEEHHHHHHHHHHHHHHHHS___EEEEEES__HHHHHHHHHTT_EEEEEE_EETTTTEE_HHHHHHHHTT__TT_EEEEESSS_TTT_____HHHHHHHHHHHHHHT_EEEEEES_TTSSS_TTGGGHHHHHHHHH_S_EEEEEE_TTTTT_GGG_EEEEEEE_SSHHHHHHHHHHHHHHHH_TTS___HHHHHHHHHHHH_HHHHHHHHHHHHHHHHHHHHHHHHHHHHHHHTT_SS__GG_GG__SSE___S__HHHHHHHHHHH_EE__TTS__EGGG__TTT_HHHHHHHHHH_
MFENITAAPADPILGLADLFRADERPGKINLGIGVYKDETGKTPVLTSVKKAEQYLLENETTKNYLGIDGIPEFGRCTQELLFGKGSALINDKRARTAQTPGGTGALRVAADFLAKNTSVKRVWVSNPSWPNHKSVFNSAGLEVREYAYYDAENHTLDFDALINSLNEAQAGDVVLFHGCCHNPTGIDPTLEQWQTLAQLSVEKGWLPLFDFAYQGFARGLEEDAEGLRAFAAMHKELIVASSYSKNFGLYNERVGACTLVAADSETVDRAFSQMKAAIRANYSNPPAHGASVVATILSNDALRAIWEQELTDMRQRIQRMRQLFVNTLQEKGANRDFSFIIKQNGMFSFSGLTKEQVLRLREEFGVYAVASGRVNVAGMTPDNMAPLCEAIVAVL
__TT_______STTTHHHHHHH___TT_EE___SS___TTS_____HHHHHHHHHHHHH________TT__HHHHHHHHHHHH_TT_HHHHTT_EEEEEESHHHHHHHHHHHHHHHHSS__EEEEEES__THHHHHHHHTT_EEEEEE_EETTTTEE_HHHHHHHHTT__TT_EEEEESSS_TTT_____HHHHHHHHHHHHHHT_EEEEEES_TTSSS_HHHHTHHHHHHHHH_S_EEEEEE_TTTTT_GGG__EEEEEE_SSHHHHHHHHHHHHHHHHTTTSS__HHHHHHHHHHHT_HHHHHHHHHHHHHHHHHHHHHHHHHHHHHHHTT__S__THHHH__SSEEE_S__HHHHHHHHHHH_EE__TT_EEEGGG__HHHHHHHHHHHHHH_

>Q63707 vs. Q02127
MAWRQLRKRALDAVIILGGGGLLFTSYLTATGDDHFYAEYLMPGLQRLLDPESAHRLAVRVTSLGLLPRATFQDSDMLEVKVLGHKFRNPVGIAAGFDKNGEAVDGLYKLGFGFVEVGSVTPQPQEGNPRPRVFRLPEDQAVINRYGFNSHGLSVVEHRLRARQQKQAQLTADGLPLGINLGKNKTSEDAAADYAEGVRTLGPLADYLVVNVSSPNTAGLRSLQGKTELRHLLSKVLQERDALKGTRKPAVLVKIAPDLTAQDKEDIASVARELGIDGLIVTNTTVSRPVGLQGALRSETGGLSGKPLRDLSTQTIREMYALTQGRIPIIGVGGVSSGQDALEKIQAGASLVQLYTALIFLGPPVVVRVKRELEALLKERGFTTVTDAIGADHRR
_____________________________________HHHHHHHHHHHS_HHHHHHHHHHHHHTT_S________GGG_EEETTEEESSSEEE_TTSSTTSSSHHHHHHTT_SEEEEEEE_SS_B__S_S__EEEEGGGTEEEE_____B__HHHHHHHHHTTHHHHHHHHHTT__EEEEE___TT_S_HHHHHHHHHHHHGGG_SEEEEES_____________HHHHHHHHHHHHHHHHTSSSS___EEEEEE_S___HHHHHHHHHHHHHHT__EEEE___BS___TT___GGGGS_SEEEEGGGHHHHHHHHHHHHHHTTT_S_EEEESS__SHHHHHHHHHHTEEEEEESHHHHHH_THHHHHHHHHHHHHHHHTT_SSHHHHTTGGG__
MAWRHLKKRAQDAVIILGGGGLLFASYLMATGDERFYAEHLMPTLQGLLDPESAHRLAVRFTSLGLLPRARFQDSDMLEVRVLGHKFRNPVGIAAGFDKHGEAVDGLYKMGFGFVEIGSVTPKPQEGNPRPRVFRLPEDQAVINRYGFNSHGLSVVEHRLRARQQKQAKLTEDGLPLGVNLGKNKTSVDAAEDYAEGVRVLGPLADYLVVNVSSPNTAGLRSLQGKAELRRLLTKVLQERDGLRRVHRPAVLVKIAPDLTSQDKEDIASVVKELGIDGLIVTNTTVSRPAGLQGALRSETGGLSGKPLRDLSTQTIREMYALTQGRVPIIGVGGVSSGQDALEKIRAGASLVQLYTALTFWGPPVVGKVKRELEALLKEQGFGGVTDAIGADHRR
_____________________________HHHHHHHHHHTHHHHHHHHS_HHHHHHHHHHHHHTT_S________GGG_EEETTEEESSSEEE_TTSSTTSSSHHHHHHTT_SEEEEEEE_SS_B__S_S__EEEEGGGTEEEE_____B_HHHHHHHHHHTTHHHHHHHHHTT__EEEEE___TT_S_HHHHHHHHHHHHGGG_SEEEEE___TTSTTGGGGGSHHHHHHHHHHHHHHHHTS_GGG__EEEEEE_S___HHHHHHHHHHHHHHT__EEEE___BS___TT___TTTTSSSEEEEGGGHHHHHHHHHHHHHHTTT_S_EEEESS__SHHHHHHHHHHT_SEEEESTHHHHH_THHHHHHHHHHHHHHHHTT_SSHHHHTTGGG__

>P58192 vs. B8YB54
---MIDEKDKPYLEEKVKQASNILPQKIVDDLKNLILNKEIIVTRDEIDKIFDLAIKEYSEGLIAPGEAIGIVAAQSVGEPGTQMTLRTFHFAGIRELNVTLGLPRLIEIVDAKKVPSTPMMTIYLTDEYKRDRDKALEVARKLEYTKIENVVSSTSIDIASMSIILQLDNEMLKDKGVTVDDVKKAIGRLKLGDFMIEESEDSTLNINFANIDSIAALFKLRDKILNTKIKGIKGIKRAIVQKKGDEYIILTDGSNLSGVLSVKGVDVAKVETNNIREIEEVFGIEAAREIIIREISKVLAEQGLDVDIRHILLIADVMTRTGIVRQIGRHGVTGEKNSVLARAAFEVTVKHLLDAAARGDVEEFKGVVENIIIGHPIKLGTGMVELTMRPILR
---________TTHHHHHHHTTHHHHTT_TTHHHHHHHHHSTTT___STHHHHHHHHHHGGG_____S_HHHHHHHHTTTTGGG___________________SHHHHHHHH__S__SS_EEEEE_SSS_SS_HHHHHHHHHTT_______________________________________________________________________________________________B__B__SSS_EEEEES__STTTTTSTT_EEEEEE___TTHHHHHH_HHHHHHHHHHTTTTTGGGTSS___HHHHHHHHHHHSSSSS___SSTTTTSSSSS_HHHHHHSS__TTHHHHHHHS_______SSSHHHHHT___SSSTTT_EEE______
MENVIDEKDKSYLEEKVKQASNILPQKIVEDLKNLISNKEVLVTRDEIDKIFDLAIKEYSEGLIAPGEAIGIVAAQSVGEPGTQMTLRTFHFAGIRELNVTLGLPRLIEIVDAKKVPSTPMMTIYLTDEYKHDKEKALEVARKLEYTKIENVVSSTSIDIASMSIILQLDNEMLKDKGVTVDDVKKAINRLKLGEFVIDESEGNTLNISFANIDSIAALFKLRDKILNTKIKGIKGIKRAIVQKKGDEYIILTDGSNLSGVLSVKGVDIAKVETNNIREIEEVFGIEAAREIIIREISKVLAEQGLDVDMRHILLVADVMTRTGVVRQIGRHGVTGEKNSVLARAAFEVTVKHLLDAAARGDVEEFKGVVENIIIGHPIKLGTGMVELTMRPILR
______TTTHHHHHHHHHHHHTTS_SHHHHHHHHHHHHSTT___HHHHHHHHHHHHHHHHHTB__TT__HHHHHHHHHHHHHHT__________________SHHHHHHHHT__SS_SS_EEEE__TTTGGG_HHHHHHHHHHHH___HHHHEEEEEEETTTTEEEEEE_GGGGBTTB_HHHHHHHHHHHS__SSEEEEE_SSEEEEEE__SS_____THHHHHHHHHH___SSSS__EEEEEEETTEEEEEEES__HHHHTTSTT__TTT_EES_TTHHHHHH_HHHHHHHHHHHHHHHHHTTS____HHHHHHHHHHHHGGGS___SSSSSHHHH_S_HHHHHHHS_THHHHHHHHHTT_B____SHHHHHHHT___SSGGGT_EEEE_S___

>P20586 vs. P00438
MKTQVAIIGAGPSGLLLGQLLHKAGIDNVILERQTPDYVLGRIRAGVLEQGMVDLLREAGVDRRMARDGLVHEGVEIAFAGQRRRIDLKRLSGGKTVTVYGQTEVTRDLMEAREACGATTVYQAAEVRLHDLQGERPYVTFERDGERLRLDCDYIAGCDGFHGISRQSIPAERLKVFERVYPFGWLGLLADTPPVSHELIYANHPRGFALCSQRSATRSRYYVQVPLSEKVEDWSDERFWTELKARLPSEVAEKLVTGPSLEKSIAPLRSFVVEPMQHGRLFLAGDAAHIVPPTGAKGLNLAASDVSTLYRLLLKAYREGRGELLERYSAICLRRIWKAERFSWWMTSVLHRFPDTDAFSQRIQQTELEYYLGSEAGLATIAENYVGLPYEEIE
_B_SEEEE__SHHHHHHHHHHHHHT__EEEE_SS_HHHHHT_____EE_HHHHHHHHHTT__HHHHHH_EEES_EEEEETTEEEEE_HHHHHTS__EEE__HHHHHHHHHHHHHHTT_EEESS_EEEEEE_TTSSS_EEEEEETTEEEEEE_SEEEE___TT_STGGGS_GGG_EEEEEEEEEEEEEEEESS__S_SS_EEE__TT__EEEEEEETTEE_EEEEE_TT__GGG__HHHHHHHHHHTS_HHHHHH_____EEEEEEEEEEEEEEE_SEETTEEE_GGGTEE__GGGT_HHHHHHHHHHHHHHHHHHHHHH__GGGGGGHHHHHHHHHHHHHHHHHHHHHHHS__TT__HHHHHHHHHHHHHHHH_HHHHHHHHHHHS________
MKTQVAIIGAGPSGLLLGQLLHKAGIDNVILERQTPDYVLGRIRAGVLEQGMVDLLREAGVDRRMARDGLVHEGVEIAFAGQRRRIDLKRLSGGKTVTVYGQTEVTRDLMEAREACGATTVYQAAEVRLHDLQGERPYVTFERDGERLRLDCDYIAGCDGFHGISRQSIPAERLKVFERVYPFGWLGLLADTPPVSHELIYANHPRGFALCSQRSATRSRYYVQVPLTEKVEDWSDERFWTELKARLPAEVAEKLVTGPSLEKSIAPLRSFVVEPMQHGRLFLAGDAAHIVPPTGAKGLNLAASDVSTLYRLLLKAYREGRGELLERYSAICLRRIWKAERFSWWMTSVLHRFPDTDAFSQRIQQTELEYYLGSEAGLATIAENYVGLPYEEIE
_B_SEEEE__SHHHHHHHHHHHHTT__EEEE_SS_HHHHHT_____EEEHHHHHHHHHTT__HHHHHH_EEESEEEEEETTEEEEEEHHHHTTS__EEE__HHHHHHHHHHHHHHHT_EEETT_EEEEEE_TTSSS_EEEEEETTEEEEEE_SEEEE___TT_HHHHTS_GGG_EEEEEEEEEEEEEEEESS__S_SS_EEEE_TT__EEEEEEETTEEEEEEEE_TT__GGG__HHHHHHHHHHHS_HHHHHH_____EEEEEEEEEEEEEEESSEETTEEE_GGGTEE__GGGS_HHHHHHHHHHHHHHHHHHHHHS__GGGGGGHHHHHHHHHHHHHHHHHHHHHHHS__SS__HHHHHHHHHHHHHHTT_HHHHHHHHHHHH________

>Q1R5Y2 vs. P0CE48
MSKEKFERTKPHVNVGTIGHVDHGKTTLTAAITTVLAKTYGGAARAFDQIDNAPEEKARGITINTSHVEYDTPTRHYAHVDCPGHADYVKNMITGAAQMDGAILVVAATDGPMPQTREHILLGRQVGVPYIIVFLNKCDMVDDEELLELVEMEVRELLSQYDFPGDDTPIVRGSALKALEGDAEWEAKILELAGFLDSYIPEPERAIDKPFLLPIEDVFSISGRGTVVTGRVERGIIKVGEEVEIVGIKETQKSTCTGVEMFRKLLDEGRAGENVGVLLRGIKREEIERGQVLAKPGTIKPHTKFESEVYILSKDEGGRHTPFFKGYRPQFYFRTTDVTGTIELPEGVEMVMPGDNIKMVVTLIHPIAMDDGLRFAIREGGRTVGAGVVAKVLG
_________________________________________________________________EEEEEE_SS_EEEEEE_SSHHHHHHHHHHTSS__SEEEEEEETTT_S_HHHHHHHHHHHHTT___EEEEEE_TTT___HHHHHHHHHHHHHHHHHTTS_GGG__EEE__HHHHHTT_HHHHHHHHHHHHHHHHHS_____GGGS__EEE___EEEETTTEEEEEEE__BSEEETT_EEEEESSSS_EEEEEEEEEETTEEESEEETT_EEEEEESS__GGG__TT_EEESTTS__EEEEEEEEEEE__GGGT__SS_EETT___EEEETTEEEEEEEE__TT__EE_TT_EEEEEEEEEEEEE__TT_EEEEEETTEEEEEEEEEEE__
MSKEKFERTKPHVNVGTIGHVDHGKTTLTAAITTVLAKTYGGAARAFDQIDNAPEEKARGITINTSHVEYDTPTRHYAHVDCPGHADYVKNMITGAAQMDGAILVVAATDGPMPQTREHILLGRQVGVPYIIVFLNKCDMVDDEELLELVEMEVRELLSQYDFPGDDTPIVRGSALKALEGDAEWEAKILELAGFLDSYIPEPERAIDKPFLLPIEDVFSISGRGTVVTGRVERGIIKVGEEVEIVGIKETQKSTCTGVEMFRKLLDEGRAGENVGVLLRGIKREEIERGQVLAKPGTIKPHTKFESEVYILSKDEGGRHTPFFKGYRPQFYFRTTDVTGTIELPEGVEMVMPGDNIKMVVTLIHPIAMDDGLRFAIREGGRTVGAGVVAKVLS
___________EEEEEEEESTTSSHHHHHHHHHHHHHHHS_________________________S_EEEE_SS_EEEEEE___HHHHHHHHHHTS___SEEEEEEETTT_S_TTHHHHHHHHHHHT_S_EEEEEE__TT___HHHHHHHHHHHHHHHHHTTS_TTT__EEE__STTTTT__HHHHHHHHHHHHHHHHTS_____GGGS__EEE__EEEEETTTEEEEEEE__BSEEETT_EEEEESSSS_EEEEEEEEE_SS_EESEEETT_EEEEEESS__GGG__TT_EEESTTS__EEEEEEEEEEE__GGGTS_SS_B_TT___EEE_SS_EEEEEEE__TT___B_TT___EEEEEEEEEEE__TT_EEEEEETTEEEEEEEEEEE__

>P32755 vs. P32754
MTTYSNKGPKPERGRFLHFHSVTFWVGNAKQAASFYCNKMGFEPLAYKGLETGSREVVSHVIKQGKIVFVLCSALNPWNKEMGDHLVKHGDGVKDIAFEVEDCEHIVQKARERGAKIVREPWVEEDKFGKVKFAVLQTYGDTTHTLVEKINYTGRFLPGFEAPTYKDTLLPKLPSCNLEIIDHIVGNQPDQEMESASEWYLKNLQFHRFWSVDDTQVHTEYSSLRSIVVANYEESIKMPINEPAPGRKKSQIQEYVDYNGGAGVQHIALRTEDIITTIRHLRERGMEFLAVPSSYYRLLRENLKTSKIQVKENMDVLEELKILVDYDEKGYLLQIFTKPMQDRPTLFLEVIQRHNHQGFGAGNFNSLFKAFEEEQALRGNLTDLETNGVRSGM
___________SS_EEEEEEEEEEE_S_HHHHHHHHHHHH__EEEEEESGGGT__SEEEEEEEETTEEEEEEEESSTT_HHHHHHHHHH_SEEEEEEEEEE_HHHHHHHHHHHT__EEEEEEEEEETTEEEEEEEEE_STT_EEEEEEEES__SSSSTT_BS_SS__TTGGGS____EEEEEEEEEE__TT_HHHHHHHHHHHH__EEE_______________EEEEEE_TTS__EEEEEE________HHHHHHHHHTSSEEEEEEEEES_HHHHHHHHHHHT__B____HHHHHHHHHHHHT_SS___S_HHHHHHHT_EEE__TT_EEEEEEB__SSSSS__EEEEEEEES____SHHHHH____________________________
MTTYSDKGAKPERGRFLHFHSVTFWVGNAKQAASFYCSKMGFEPLAYRGLETGSREVVSHVIKQGKIVFVLSSALNPWNKEMGDHLVKHGDGVKDIAFEVEDCDYIVQKARERGAKIMREPWVEQDKFGKVKFAVLQTYGDTTHTLVEKMNYIGQFLPGYEAPAFMDPLLPKLPKCSLEMIDHIVGNQPDQEMVSASEWYLKNLQFHRFWSVDDTQVHTEYSSLRSIVVANYEESIKMPINEPAPGKKKSQIQEYVDYNGGAGVQHIALKTEDIITAIRHLRERGLEFLSVPSTYYKQLREKLKTAKIKVKENIDALEELKILVDYDEKGYLLQIFTKPVQDRPTLFLEVIQRHNHQGFGAGNFNSLFKAFEEEQNLRGNLTNMETNGVVPGM
___________SS_EEEEEEEEEEE_S_HHHHHHHHHHHH__EEEEEESGGGT__SEEEEEEEETTEEEEEEEE_STT_HHHHHHHHHHSSEEEEEEEEEE_HHHHHHHHHHHT__EEEEEEEEEETTEEEEEEEEE_STT_EEEEEEEES__SSS_TT_BS_S___TTGGGS____EEEEEEEEEE__TT_HHHHHHHHHHHH__EEEEEE_TTTSB_SS_EEEEEEEE_TTSS_EEEEEEEE__SB__HHHHHHHHHTS_EEEEEEEEES_HHHHHHHHHHTT__B____HHHHHHHHHHHTS_SS___S_HHHHHHHT_EEEE_SS_EEEEEEB__SSSSS__EEEEEEEES__S__HHHHHHHHHHHHHHHHHTT___B__________

>E7FH79 vs. G7CNE7
GPGSMAAWSGNPSFELFQLPEEHIALREAIRALAEKEIAPYAAEVDEKARFPEEALAALNSSGFSAIHVPEEYGGQGADSVATCIVIEEVARVDCSASLIPAVNKLGTMGLILRGSEELKKQVLPAVASGEAMASYALSEREAGSDAASMRTRAVADGDDWILNGSKCWITNGGKSTWYTVMAVTDPDKGANGISAFMVHKDDEGFTVGPKERKLGIKGSPTTELYFENCRIPGDRIIGEPGTGFKTALATLDHTRPTIGAQAVGIAQGALDAAIAYTKERKQFGRPVSDNQGVQFMLADMAMKIEAARLMVYSAAARAERGEGDLGFISAASKCFASDVAMEVTTDAVQLFGGYGYTQDFPVERMMRDAKITQIYEGTNQIQRVVMSRALLR
______________________HHHHHHHHHHHHHHHTGGGHHHHHHTT___HHHHHHHHHHT_S_TTS_GGGT_____HHHHHHHHHHHHTT_HHHHHHHHHHHHTTHHHHHH__HHHHHHHHHHHHTTS__EEEE__BTTBSS_GGG___EEEEETTEEEEEEEEEEEETTTT_SEEEEEEES_GGGGGGGEEEEEEETTSTTEEEEEE__BSS_TTS_EEEEEEEEEEEEGGGEESSTT_HHHHHHHHHHTTHHHHHHHHHHHHHHHHHHHHHHHHH_EETTEEGGGSHHHHHHHHHHHHHHHHHHHHHHHHHHHHHH______HHHHHHHHHHHHHHHHHHHHHHHHTGGGGGBTTSSHHHHHHHHHHHTTSSS_HHHHHHHHHHHHT_
----MAAWSGNPSFELFQLPEEHIALREAIRALAEKEIAPYAAEVDEKARFPEEALAALNSSGFSAIHVPEEYGGQGADSVATCIVIEEVARVDCSASLIPAVNKLGTMGLILRGSEELKKQVLPAVASGEAMASYALSEREAGSDAASMRTRAVADGDDWILNGSKCWITNGGKSTWYTVMAVTDPDKGANGISAFMVHKDDEGFTVGPKERKLGIKGSPTTELYFENCRIPGDRIIGEPGTGFKTALATLDHTRPTIGAQAVGIAQGALDAAIAYTKERKQFGRPVSDNQGVQFMLADMAMKIEAARLMVYSAAARAERGEGDLGFISAASKCFASDVAMEVTTDAVQLFGGYGYTQDFPVERMMRDAKITQIYEGTNQIQRVVMSRALLR
----__________________HHHHHHHHHHHHHHHTGGGHHHHHHTT___HHHHHHHHHHT_S_TTS_GGGT_____HHHHHHHHHHHHTT_HHHHHHHHHHHHTTHHHHHH__HHHHHHHHHHHHTTS__EEEE__BTTBSS_GGG___EEEEETTEEEEEEEEEEEETTTT_SEEEEEEES_GGGGGGGEEEEEEETTSTTEEEEEE__BSS_TTS_EEEEEEEEEEEEGGGEESSTT_HHHHHHHHHHTTHHHHHHHHHHHHHHHHHHHHHHHHH_EETTEEGGGSHHHHHHHHHHHHHHHHHHHHHHHHHHHHHH______HHHHHHHHHHHHHHHHHHHHHHHHTGGGGGBTTSSHHHHHHHHHHHTTSSS_HHHHHHHHHHHHT_

>P14754 vs. Q25526
MKIIMCIFGLAALAMAGETDLQKILRESNDQFTAQMFSEVVKANPGQNVVLSAFSVLPPLGQLALASVGESHDELLRALALPNDNVTKDVFADLNRGVRAVKGVDLKMASKIYVAKGLELNDDFAAVSRDVFGSEVQNVDFVKSVEAAGAINKWVEDQTNNRIKNLVDPDALDETTRSVLVNAIYFKGSWKDKFVKERTMDRDFHVSKDKTIKVPTMIGKKDVRYADVPELDAKMIEMSYEGDQASMIIILPNQVDGITALEQKLKDPKALSRAEERLYNTEVEIYLPKFKIETTTDLKEVLSNMNIKKLFTPGAARLENLLKTKESLYVDAAIQKAFIEVNEEGAEAAAANAFGIVPASLILYPEVHIDRPFYFELKIDGIPMFNGKVIEP
_________________THHHHTTHHHHHHHHHHHHHHHHHTTSTTS_EEE_SGGGHHHHHHHTTTB_THHHHHHHHHTT_S_TTHHHHHHHHHTSS_S__SSB__EEEEEEEEESS__B_SGGGSTTTSSS___EEEE_TTSHHHHHHHHHHHHHHHTTTSS___S_GGG__TT__EEEEEEEEEEB_BSS___GGG_EEEEE_SSSS__EEEEEEEEEEEEEEEEETTTTEEEEEEEBGGGSEEEEEEEESSTTTHHHHHHHTTSTTTTTTTTTS_EEEEEEE_EE_EEEEEEEEHHHHHHTTT__STTSTTTS_BTTTBSS______SEEEEEEEEEE_S_BSS_SSS__SSSEE_______EEE__S_EEEEEEESSSEEEEEEES__
MKIIMCIFGLAALAMAGETDLQKILRESNDQFTAQMFSEVVKANPGQNVVLSAFSVLPPLGQLALASVGESHDELLRALALPNDNVTKDVFADLNRGVRAVKGVDLKMASKIYVAKGLELNDDFAAVSRDVFGSEVQNVDFVKSVEAAGAINKWVEDQTNNRIKNLVDPDALDETTRSVLVNAIYFKGSWKDKFVKERTMDRDFHVSKDKTIKVPTMIGKKDVRYADVPELDAKMIEMSYEGDQASMIIILPNQVDGITALEQKLKDPKALSRAEERLYNTEVEIYLPKFKIETTTDLKEVLSNMNIKKLFTPGAARLENLLKTKESLYVDAAIQKAFIEVNEEGAEAAAANAFKITTYSFHFVPKVEINKPFFFSLKYNRNSMFSGVCVQP
_________________HHHHHHHHHHHHHHHHHHHHHHHHHTSTTS_EEE_STTTHHHHHHHHHH__HHHHHHHHHHHT___HHHHHHHHHHHHHT_S__TTEEEEEEEEEEEETTS_B_HHHHHHHHHTT__EEEEE_GGGHHHHHHHHHHHHHHHTTTSS___S_GGG__TT__EEEEEEEEEEE_BSS___GGG_EEEEEEEETTEEEEEEEEEEEEEEEEEEEGGGTEEEEEEEBGGGSEEEEEEEESSTTTHHHHHHHTTSTTHHHHHHTT_EEEEEEEEEE_EEEEEEEEHHHHHHHTT__GGGSTTT___TTTBTT_______EEEEEEEEEE_S_BSS_TTSSTT____S______EEE__S_EEEEEEETTEEEEEEEES__

>P19139 vs. P68400
MSGPVPSRARVYTDVNTHRPREYWDYESHVVEWGNQDDYQLVRKLGRGKYSEVFEAINITNNEKVVVKILKPVKKKKIKREIKILENLRGGPNIITLADIVKDPVSRTPALVFEHVNNTDFKQLYQTLTDYDIRFYMYEILKALDYCHSMGIMHRDVKPHNVMIDHEHRKLRLIDWGLAEFYHPGQEYNVRVASRYFKGPELLVDYQMYDYSLDMWSLGCMLASMIFRKEPFFHGHDNYDQLVRIAKVLGTEDLYDYIDKYNIELDPRFNDILGRHSRKRWERFVHSENQHLVSPEALDFLDKLLRYDHQSRLTAREAMEHPYFYTVVKDQARMSSAGMAGGSTPVSSANMMSGISSVPTPSPLGPLAGSPVIAAANSLGIPVPAAAGAQQ
_________SSS_STTTTS_HHHH_GGG_____EEGGGEEEEE________SEEEEEETTTTEEEEEEE__S__HHHHHHHHHHHHHHTTSTTB__EEEEEE______EEEEEE_____BTHHHHTS__HHHHHHHHHHHHHHHHHHHHTTEE____SGGGEEEETTTTEEEE___TT_EE__TT____S__S_GGG__HHHHTT_____THHHHHHHHHHHHHHHTT_SSSS__SSTTHHHHHHHHHH_HHHHHHHHHHTT____GGGGGTS_______GGGG__TTTTTT__HHHHHHHHHH__SSGGGS__HHHHHTSGGGHHHH_______________________________________________________________
MSGPVPSRARVYTDVNTHRPREYWDYESHVVEWGNQDDYQLVRKLGRGKYSEVFEAINITNNEKVVVKILKPVKKKKIKREIKILENLRGGPNIITLADIVKDPVSRTPALVFEHVNNTDFKQLYQTLTDYDIRFYMYEILKALDYCHSMGIMHRDVKPHNVMIDHEHRKLRLIDWGLAEFYHPGQEYNVRVASRYFKGPELLVDYQMYDYSLDMWSLGCMLASMIFRKEPFFHGHDNYDQLVRIAKVLGTEDLYDYIDKYNIELDPRFNDILGRHSRKRWERFVHSENQHLVSPEALDFLDKLLRYDHQSRLTAREAMEHPYFYTVVKDQARMGSSSMPGGSTPVSSANMMSGISSVPTPSPLGPLAGSPVIAAANPLGMPVPAAAGAQQ
_________SSSTTTTTTS_HHHH_GGG_______GGGEEEEEEEEE_SSEEEEEEEETTTTEEEEEEEE_S__HHHHHHHHHHHHHSTTSTTB__EEEEEE_TTT__EEEEEE___S__STTTTTS__HHHHHHHHHHHHHHHHHHHHTTEE_S__SGGGEEEETTTTEEEE___SS_EE__TT____S__S_GGG__HHHHTT_____THHHHHHHHHHHHHHHHT_SSSS__SSHHHHHHHHHHHH_HHHHHHHHHHTT____GGGTTTS_______GGGG__TTTTTT__HHHHHHHHHHS_SSGGGS__HHHHHTSGGGHHHHHHH____________________________________________________________

>Q746J6 vs. Q53W59
MKRLSLREAWPYLKDLQQDPLAVLLAWGRAHPRLFLPLPRFPLALIFDPEGVEGALLAEGTTKATFQYRALSRLTGRGLLTDWGESWKEARKALKDPFLPKNVRGYREAMEEEARAFFGEWRGEERDLDHEMLALSLRLLGRALFGKPLSPSLAEHALKALDRIMAQTRSPLALLDLAAEARFRKDRGALYREAEALIVHPPLSHLPRERALSEAVTLLVAGHETVASALTWSFLLLSHRPDWQKRVAESEEAALAAFQEALRLYPPAWILTRRLERPLLLGEDRLPPGTTLVLSPYVTQRLHFPDGEAFRPERFLEERGTPSGRYFPFGLGQRLCLGRDFALLEGPIVLRAFFRRFRLDPLPFPRVLAQVTLRPEGGLPARPREEVRA
_EE__HHHHHHHHHHHHH_HHHHHHHHHHH_SEEEE__TT__EEEE_SHHHHHHHHH_TTEE__SHHHHHHHHHH_SSTTT__HHHHHHHHHHH_GGGSHHHHHTTHHHHHHHHHHHHHT__S__EEHHHHHHHHHHHHHHHHHHSS___HHHHHHHHHHHHHHHHHHH_GGGGG_HHHHHHHHHHHHHHHHHHGGGTTSTTGGGS_HHHHHHHHHHHHHHHSHHHHHHHHHHHHHHTT_HHHHHHHHH_HHHHHHHHHHHHHHS_SS__EEEEESS_EEETTEEE_TT_EEEE_HHHHHHHSSTTTTS__TTHHHHS____BTTB_TT__STT__TTHHHHHHHHHHHHHHHHTT_B________EEESSSEEETT__EE__B_____
MKRLSLREAWPYLKDLQQDPLAVLLEWGRAHPRLFLPLPRFPLALIFDPEGVEGALLAEGTTKATFQYRALSRLTGRGLLTDWGKSWKEARKALKDPFLPKSVRGYREAMEEEAWAFFGEWRGEERDLDHEMLALSLRLLGRALFGKPLSPSLAEHALKALDRIMAQTRSPLALLDLAAEARFRKDRGALYREAEALIVHPPLSHLPRERALSEAVTLLVAGHETVASALTWSFLLLSHRPDWQKRVAESEEAALAAFQEALRLYPPAWILTRRLERPLLLGEDRLPQGTTLVLSPYVTQRLYFPEGEAFQPERFLAERGTPSGRYFPFGLGQRLCLGRDFALLEGPIVLRAFFRRFRLDPLPFPRVLAQVTLRPEGGLPARPREGVRA
_EE________________HHHHHHHHHHH_SEEEE______EEEE_SHHHHHHHHH_SS_B__SHHHHHHHHHH_S_TTT__HHHHHHHHHHH_GGGSHHHHGGGHHHHHHHHHHHHHT__S__EEHHHHHHHHHHHHHHHHHHSS___HHHHHHHHHHHHHT_____________HHHHHHHHHHHHHHHHHTTGGGSTTGGGS_HHHHHHHHHHHHHHHHHHHHHHHHHHHHHHTT_HHHHHHHHH_HHHHHHHHHHHHHHS_SS__EEEE_SS_EEETTEEE_TT_EEEE_HHHHHHHSSTTTTS__TTHHHHS____BTTB_TT__STT__TTHHHHHHHHHHHHHHHHTT_B________EEESSSEEETT__EE__B_____

>Q9FD87 vs. A0A0H3K1U2
MTIGIDKINFYVPKYYVDMAKLAEARQVDPNKFLIGIGQTEMAVSPVNQDIVSMGANAAKDIITDEDKKKIGMVIVATESAVDAAKAAAVQIHNLLGIQPFARCFEMKEACYAATPAIQLAKDYLATRPNEKVLVIATDTARYGLNSGGEPTQGAGAVAMVIAHNPSILALNEDAVAYTEDVYDFWRPTGHKYPLVDGALSKDAYIRSFQQSWNEYAKRQGKSLADFASLCFHVPFTKMGKKALESIIDNADETTQERLRSGYEDAVDYNRYVGNIYTGSLYLSLISLLENRDLQAGETIGLFSYGSGSVVEFYSATLVVGYKDHLDQAAHKALLNNRTEVSVDAYETFFKRFDDVEFDEEQDAVHEDRHIFYLSNIENNVREYHRPE
__EEEEEEEEE__SEEEEHHHHHHHTTS_HHHHHTTT___EEEE__TT__HHHHHHHHHHTT__HHHHHHEEEEEEE_SS_S_SSS_HHHHHHHHHT__SS_EEEEE_SGGGTHHHHHHHHHHHHTT_TT_EEEEEEEEEE___TT_TTGGG_EEEEEEEEEEES_SSEEE_S__EEEE____SEE__TT_SS_EE_TTTHHHHHHHHHHHHHHHHHHHHT__GGG_SEEEE__SSHHHHHHHHHHHTTTS_HHHHHHHHHHHHHHHHHHHTT___GGGHHHHHHHHHHHHS___TT_EEEEEEEETTTEEEEEEEEE__TGGGG__HHHHHHHHHT_EEE_HHHHHHHHHHHHHT___TTTTTGGG_TTS_EEEEEETTEEEEE___
MTIGIDKINFYVPKYYVDMAKLAEARQVDPNKFLIGIGQTEMAVSPVNQDIVSMGANAAKDIITDEDKKKIGMVIVATESAVDAAKAAAVQIHNLLGIQPFARCFEMKEACYAATPAIQLAKDYLATRPNEKVLVIATDTARYGLNSGGEPTQGAGAVAMVIAHNPSILALNEDAVAYTEDVYDFWRPTGHKYPLVDGALSKDAYIRSFQQSWNEYAKRQGKSLADFASLCFHVPFTKMGKKALESIIDNADETTQERLRSGYEDAVDYNRYVGNIYTGSLYLSLISLLENRDLQAGETIGLFSYGSGSVGEFYSATLVEGYKDHLDQAAHKALLNNRTEVSVDAYETFFKRFDDVEFDEEQDAVHEDRHIFYLSNIENNVREYHRPE
__EEEEEEEEE__SEEEEHHHHHHHTTS_HHHHHTTT___EEEE__TT__HHHHHHHHHHTT__HHHHHHEEEEEEE_SS_SBSSS_HHHHHHHHTT__SS_EEEEEESTTTTHHHHHHHHHHHHTT_TT_EEEEEEEEEE___TT_SSGGG_EEEEEEEEEEES_SSEEE_S__EEEE____SEE_BTT_SS_EE_HHHHHHHHHHHHHHHHHHHHHHHT__GGG_SEEEE__SSHHHHHHHHHHHHTTS_HHHHHHHHHHHHHHTTTGGGT___GGGHHHHHHHHHHHHS___TT_EEEEEEEETTTEEEEEEEEE_TTGGGG__HHHHHHHHHT_EE__HHHHHHHHHHHHTT___TTTTTGGGGTTS_EEEEEETTEEEEE___

>Q59477 vs. Q7WRJ3
MSYRMFDYLVPNVNFFGPNAISVVGERCQLLGGKKALLVTDKGLRAIKDGAVDKTLHYLREAGIEVAIFDGVEPNPKDTNVRDGLAVFRREQCDIIVTVGGGSPHDCGKGIGIAATHEGDLYQYAGIETLTNPLPPIVAVNTTAGTASEVTRHCVLTNTETKVKFVIVSWRNLPSVSINDPLLMIGKPAALTAATGMDALTHAVEAYISKDANPVTDAAAMQAIRLIARNLRQAVALGSNLQARENMAYASLLAGMAFNNANLGYVHAMAHQLGGLYDMPHGVANAVLLPHVARYNLIANPEKFADIAELMGENITGLSTLDAAEKAIAAITRLSMDIGIPQHLRDLGVKEADFPYMAEMALKDGNAFSNPRKGNEQEIAAIFRQAF
_____EEEE__SEEEESTTGGGGHHHHHHHTT_SEEEEE__TTT_____SSHHHHHHHHHHTT_EEEEE____SS_BHHHHHHHHHHHHHTT__EEEEEESHHHHHHHHHHHHHHHSSS_SGGG_BSS___S____EEEEE_STT__GGG_SEEEEEETTTTEEEEEE_GGGS_SEEEE_GGGTTT__HHHHHHHHHHHHHHHHHHHHSTT__HHHHHHHHHHHHHHHHHHHHHHH_TT_HHHHH_HHHHHHHHHHHHHHH___HHHHHHHHHHHHH___HHHHHHHHHHHHHHHHGGG_HHHHHHHHHHTT___TT__HHHHHHHHHHHHHHHHHHTT____GGGGT__G_GHHHHHHHHHHSGGGTT_SS___HHHHHHHHHHH_
MSYRMFDYLVPNVNFFGPNAISVVGERCQLLGGKKALLVTDKGLRAIKDGAVDKTLHYLREAGIEVAIFDGVEPNPKDTNVRDGLAVFRREQCDIIVTVGGGSPHDCGKGIGIAATHEGDLYQYAGIETLTNPLPPIVAVNTTAGTASEVTRHCVLTNTETKVKFVIVSWRNLPSVSINDPLLMIGKPAALTAATGMDALTHAVEAYISKDANPVTDAAAMQAIRLIARNLRQAVALGSNLQAREYMAYASLLAGMAFNNANLGYVHAMAHQLGGLYDMPHGVANAVLLPHVARYNLIANPEKFADIAELMGENITGLSTLDAAEKAIAAITRLSMDIGIPQHLRDLGVKETDFPYMAEMALKDGNAFSNPRKGNEQEIAAIFRQAF
_____EEEE__SEEEESTTGGGGHHHHHHHTT_SEEEEE__TTT_____SSHHHHHHHHHHTT_EEEEE____SS_BHHHHHHHHHHHHHTT__EEEEEESHHHHHHHHHHHHHHHSSS_SGGG_BSS___S____EEEEE_STT__GGG_SEEEEEETTTTEEEEEE_GGGS_SEEEE_GGGTTT__HHHHHHHHHHHHHHHHHHHHSTT__HHHHHHHHHHHHHHHHHHHHHHH_TT_HHHHHHHHHHHHHHHHHHHHH___HHHHHHHHHHHHH___HHHHHHHHHHHHHHHHGGG_HHHHHHHHHHTT___TT__HHHHHHHHHHHHHHHHHHTT____GGGGT__GGGHHHHHHHHHHSGGGTT_SS___HHHHHHHHHHH_

>Q8WZM4 vs. Q8WZM3
MYSVLKQSIRPRLLATHNQFRTMITAQAVLYTQHGEPKDVLFTQSFEIDDDNLAPNEVIVKTLGSPINPSDINQIQGVYPSKPAKTTGFGTAEPAAPCGNEGLFEVIKVGSNVSSLEAGDWVIPSHVNFGTWRTHALGNDDDFIKLPNPAQSKANGKPNGLTINQGATISVNPLTAYLMLTHYVKLTPGKDWFIQNGGTSAVGKYASQIGKLLNFNSISVIRDRPNLDEVVASLKELGATQVITEDQNNSKEFGPTIKEWIKQSGGEAKLALNCVGGKSSTGIARKLNNNGLMLTYGGMSFQPVTIPTSLYIFKNFTSAGFWVTELLKNNKELKTSTLNQIIAWYEEGKLTDAKSIETLYDGTKPLHELYQDGVANSKDGKQLITY
_______________________EEEEEEEESS_S_HHHH_EEEEEEE_TT___TTEEEEEEEEEEE_HHHHHHHHT__S_____BSTTS_SS_BEE__S__EEEEEEE_TT__S__TT_EEEESSS____SBSEEEEEGGGEEEE__HHHHHHTT_S____HHHHHTSTTHHHHHHHHHHSSS___TTT_EEEES_TTSHHHHHHHHHHHHHT_EEEEEE___TTHHHHHHHHHHHT_SEEEEHHHHH_TTTHHHHHHHHHHHT__EEEEEESS_HHHHHHHHHTS_TT_EEEE___GGG__EEE_HHHHHHS__EEEE__HHHHTTT_HHHHHHHHHHHHHHHHHT_______EEEE__SSS_HHHHHHHHHHTGGGS_EEEE_
MYSVLKQSIRPRLLATHNQFRTMITAQAVLYTQHGEPKDVLFTQSFEIDDDNLAPNEVIVKTLGSPVNPSDINQIQGVYPSKPAKTTGFGTTEPAAPCGNEGLFEVIKVGSNVSSLEAGDWVIPSHVNFGTWRTHALGNDDDFIKLPNPAQSKANGKPNGLTINQGATISVNPLTAYLMLTHYVKLTPGKDWFIQNGGTSAVGKYASQIGKLLNFNSISVIRDRPNLDEVVASLKELGATQVITEDQNNSREFGPTIKEWIKQSGGEAKLALNCVGGKSSTGIARKLNNNGLMLTYGGMSFQPVTIPTSLYIFKNFTSAGFWVTELLKNNKELKTSTLNQIIAWYEEGKLTDAKSIETLYDGTKPLHELYQDGVANSKDGKQLITY
_______________________EEEEEEEESS_S_HHHH_EEEEEEE__SS__TTEEEEEEEEEEE_HHHHHHHHT_SS_____BSTTS_SS_BEE__S__EEEEEEE_TT__S__TT_EEEESSS____SBSEEEEEGGGEEEE__HHHHHHTT_S____HHHHHTSSSHHHHHHHHHHSSS___TTT_EEEES_TTSHHHHHHHHHHHHTT_EEEEEE___TTHHHHHHHHHHHT_SEEEEHHHHH_TTTHHHHHHHHHHHT__EEEEEESS_HHHHHHHHHTS_TT_EEEE___SSS__EEE_HHHHHHH__EEEE__HHHHTTT_HHHHHHHHHHHHHHHHHT_______EEEE__SSS_HHHHHHHHHHTGGG__EEEE_

>E2QR96 vs. G1K3R1
MAFISSGYNPAKPMENRITDIGPRKFTEFFPPVIAKNAGNWDYHEILEPGILVHVAKNGDKVFTVRCGAARLMSTSHIREACEIAKKFCNGHLRFTTRNNIEFMVDNEETLKALVADLKTRKFAAGSFKFPIGGTGASISNIVHTQGWVYCHTPATDASGPVKAVMDELFEEFTSMRLPAIVRVSLACCINMCGAVHCSDIGLVGIHRKPPMIDHENLAELCEIPLAVAACPTAAVKPITAEVNGQKVKSVAINNDRCMYCGNCYTMCPALPLSDGTGDGIAIMVGGKISNRIKVPSFSKVVVAFVPNEPPRWPTMAKIVKKIVEVYAEDARKYERIGDWIHRIGWETFYEKTGLEFSHHCIDDFRDPAYYTWRQSTQFKFVSFDS
______S__TTSTTTT______S__GGGG__HHHHHHTT_EEEEEEEETTEEEEEETTS_EEEEEEE___SEEEHHHHHHHHHHHHHHSTTEEEE_TTS_EEEEESSHHHHHHHHHHHTT_B_TTS_BSS_B___SSS____B___GGGT_SS_SS_SHHHHHHHHHHTHHHHS___SSS___EEEESSTT__SSGGGSSEEEEEE__S_____TTTHHHH__HHHHHHH_TT__EEEEEEEETTEEEEEEEE_TTT_____HHHHH_TT_____TTT_EEEEEE__B___SSS__B__EEEEEEEE__TTT_HHHHHHHHHHHHHHHHH__TT__HHHHHHHH_HHHHHHHH_____GGGS__SSGGGGGGB__SS_____GGG_
-AFISSGYNPAKPMENRITDIGPRKFTEFFPPVIAKNAGNWDYHEILEPGILVHVAKNGDKVFTVRCGAARLMSTSHIREACEIAKKFCNGHLRFTTRNNIEFMVDNEETLKALVADLKTRKFAAGSFKFPIGGTGASISNIVHTQGWVYCHTPATDASGPVKAVMDELFEEFTSMRLPAIVRVSLACCINMCGAVHCSDIGLVGIHRKPPMIDHENLAELCEIPLAVAACPTAAVKPITAEVNGQKVKSVAINNDRCMYCGNCYTMCPALPLSDGTGDGIAIMVGGKISNRIKVPSFSKVVVAFVPNEPPRWPTMAKIVKKIVEVYAEDARKYERIGDWIHRIGWETFYEKTGLEFSHHCIDDFRDPAYYTWRQSTQFKFVSFDS
-_____S__TTSTTTT______S__GGGG__HHHHHHTT_EEEEEEEETTEEEEEETTS_EEEEEEE___SEEEHHHHHHHHHHHHHHSTTEEEE_TTS_EEEEESSHHHHHHHHHHHHT_B_TTS_BSS_B___SSS____B___GGGT_SS_SS_SHHHHHHHHHHTSTTTS___SSS___EEEESSTT__SSGGGSSEEEEEE__S_____HHHHHHH__HHHHHHT_TT__EEEEEEEETTEEEEEEEE_TTT_____HHHHH_TT_____TTT_EEEEEE__B___SSS__B__EEEEEEEE__TTT_HHHHHHHHHHHHHHHHH__TT__HHHHHHHH_HHHHHHHHT____GGGS__SSGGGGGGB__SS_____GGG_

>A7M0J4 vs. Q8A186
MNNMKSTFLFLLTTTMMTCTAYGQSSNHKENKLPDWAFGGFERPKNVNPVISPIENTKFYCPLTKDSIAWESNDTFNPAATLYNGEIVVLYRAEDKSGVGIGHRTSRLGYATSTDGTHFQREKTPVFYPDNDSQKELEWPGGCEDPRIAVTDDGLYVMMYTQWNRHVPRLAVATSRNLKDWTKHGPAFAKAFDGKFFNLGCKSGSILTEVVKGKQVIKKVNGKYFMYWGEEHVFAATSDDLIHWTPIVNIDGSLKKLFSPRDGYFDSHLTECGPPAIYTPKGIVLLYNGKNHSGRGDKRYTANVYAAGQALFDANDPTRFITRLDEPFFRPMDSFEKSGQYVDGTVFIEGMVYFKNKWYLYYGCADSKVGVAVYDPKRPAKADPLP
__________________________________TTS____B__TTT__SB___SS__EEETTTTEEE_TTSSEEEEEEEEEETTEEEEEEEEE_SSSSSTT_S_EEEEEEEESSSSS_EE_SS_SB___SSTTHHHHTTTEEEEEEEEE_TTS_EEEEEEEE_SS_EEEEEEEESSSSS_EEEEETTSSHHHHTTTT_____EEEEEEEETTEEEE_EETTEEEEEE_SSSBEEEEESSSSSEEE_B_TTS_B__SB___TTSSSSSEEEE_S_EEEETTEEEEEEEEE__TTTS_TTS_TT_EEEEEEEE_SS_TT_EEEE_SS_SB___SGGG__SSSTT__EEEEEEEEETTEEEEEEEETTTEEEEEEE_TTS________
---MKSTFLFLVTTTMMTCTALGQPSNDKKNVLPDWAFGGFERPQGANPVISPIENTKFYCPMTQDYVAWESNDTFNPAATLHDGKIVVLYRAEDKSGVGIGHRTSRLGYATSSDGIHFKREKTPVFYPDNDTQKKLEWPGGCEDPRIAVTAEGLYVMTYTQWNRHIPRLAIATSRNLKDWTKHGPAFAKAYDGKFFNLGCKSGSILTEVVNGKQVIKKIDGKYFMYWGEEHVFAATSEDLVNWTPYVNTDGSLRKLFSPRDGHFDSQLTECGPPAIYTPKGIVLLYNGKNSASRGDKRYTANVYAAGQALFDANDPTRFITRLDEPFFRPMDSFEKSGQYVDGTVFIEGMVYYKDKWYLYYGCADSKVGMAIYNPKKPAAADPLP
________________________GGGS______TTS____B__TTT__SB___SS__EEETTTTEEE_TTSSEEEEEEEEEETTEEEEEEEEE_SS_SSTT_S_EEEEEEEESSSSS_EE_SS_SB___SSTTHHHHTTTEEEEEEEEE_TTS_EEEEEEEE_SS_EEEEEEEESSSSS_EEEEETTSSHHHHTTTT_____EEEEEEEETTEEEE__BTTBEEEEE_SSSBEEEEESSSSS_EE_B_TTS_B__SB___TTSSSSSEEEE_S_EEEETTEEEEEEEEE__TTTS_TTS_TT_EEEEEEEEETTEEEEEEEE_SS_SB___SHHHHSSSSTT_BEEEEEEEEETTEEEEEEEETTTEEEEEEE_TTS________

>A0A0J9X284 vs. A0A0H3LP08
MQRRRFLAQAAGAAGAGLAAVGMPAMAQANPTVRWRMSTSWPKSLDTIYGSADELCKRVGQLTDGKFEIRAFPGGELVPSAQNMDAVSNGTVECNHVLSTMYIGKNTALTFDTGLSFGLNARQHNAWIHYGGGLQQLRELYKKYNIVNHVCGNVGVQMGGWYRKEIKSTADLNGLNMRIGGIGGMVLSKLGVVPQQIPPGDIYPALEKGTIDAAEWIGPYDDEKLGFNKVAPYYYSPGWFEGSASITSMVNDKAWEALPPAYQAAFEAACGEQSMRMLANYDARNPLALRKLIAGGAKVSFFPKEVMDAVYKASQQLWTELSEKNPDFKAIYPGWKKFQEDEAGWFRVAENALDNYTFAAVARAQAKAENLYFQGHHHHHHHHHH
________________________________EEEEEEESS_TT_TTHHHHHHHHHHHHHHHTTTSEEEEEE_TTTSS_GGGHHHHHHTTSSSEEEB_GGGGTTT_GGGHHHH__TT___HHHHHHHHHHSSHHHHHHHHHHTTTEEEEEEEE__SB__EEESS___SGGGGTT_EEE__STHHHHHGGGT_EEE___GGGHHHHHHHTSSSEE__S_HHHHHHHTGGGT__EEEE_BTT_SS_EEEEEEEHHHHHTS_HHHHHHHHHHHHHHHHHHHHHHHHHHHHHHHHHHHTT_EEEE__HHHHHHHHHHHHHHHHHHHHH_HHHHHHHHHHHHHHHHHHHHHHHTHHHHHHHHHHHHHHHHHH__________________
MQRRRFLAQAAGAAGAGLAAVGMPAMAQANPTVRWRMSTSWPKSLDTIYGSADELCKRVGQLTDGKFEIRAFPGGELVPSAQNMDAVSNGTVECNHVLSTMYIGKNTALTFDTGLSFGLNARQHNAWIHYGGGLQQLRELYKKYNIVNHVCGNVGVQMGGWYRKEIKSTADLNGLNMRIGGIGGMVLSKLGVVPQQIPPGDIYPALEKGTIDAAEWIGPYDDEKLGFNKVAPYYYSPGWFEGSASITSMVNDKAWEALPPAYQAAFEAACGEQSMRMLANYDARNPLALRKLIAGGAKVSFFPKEVMDAVYKASQQLWTELSEKNPDFKAIYPGWKKFQEDEAGWFRVAENALDNYTFAAVARAQAK------------------
________________________________EEEEEEESS_TT_TTHHHHHHHHHHHHHHHTTTSEEEEEE_TTTSS_GGGHHHHHHTTSSSEEEB_GGGGTTT_GGGHHHH__TT___HHHHHHHHHHSSHHHHHHHHHGGGTEEEEEEEE__SB__EEESS___SGGGTTT_EEE__STHHHHHGGGT_EEE___HHHHHHHHHHTSSSEE__S_HHHHHHHTGGGT__EEEE_BTT_SS_EEEEEEEHHHHHHS_HHHHHHHHHHHHHHHHHHHHHHHHHHHHHHHHHHHTT_EEEE__HHHHHHHHHHHHHHHHHHHHH_HHHHHHHHHHHHHHHHHHHHHHHTHHHHHHHHHHHHHHH___------------------

>A0A0U4EBH5 vs. I3VS73
MNKWHINKWYFFVGMLVIFAVIISLILKDTSLTFSSYDREKFPHLIGNSMVKKPSLAGRLKIIEIDGRKTLGDQHGNPIQLRGMSTHGLQWFPQIINNNAFSALSKDWEANVIRLAMYVGEGGYSTDPSVKEKVIEGINLAIKNDMYVIVDWHILNPGDPNAKIYSGAKEFFKEIASKYPNDLHIIYELANEPNPTESDITNDIAGWEKVKKYAEPIIKMLRDMGNENIIIVGNPEWSTRPDLAVNDPIDDKNVMYSAHFYTGSASVWENGNKGHIARNIEKALENGLTVFVTEWGTSEASGDGGPYLNEADEWLEFLNSNNISWVNWSLANKNEASAAFLPTTSLDPGNGKVWAVNQLSLSGEYVRARIKGIPYKPISRETMGK
_____________________________________________________HHHH_S_EEEEETTEEEEE_TTS_B___EEEE___TTT_GGG_SHHHHHHHHHTS__SEEEEEEESSTTSTTT_GGGHHHHHHHHHHHHHTT_EEEEEEE__SS__TTSGGGTTHHHHHHHHHHHSTT_TTEEEE__S___STTS___SSHHHHHHHHHHHHHHHHHHHHTT____EEE__HHHHT_GGGGGGS__S_TTEEEEEEEETTT__SEETTEE_HHHHHHHHHHHBT__EEEEEEESS_TTS_S___HHHHHHHHHHHHHTT__EEEE____SSSTT_SB_TT__S___TT____GGGB_HHHHHHHHHHHT_____________
MNKLHINKWYFFVGMLAMFAVIMSLILKDTSLTFGGYEQEKFPHLIGNSMVKKPSLAGRLKIIEIDGRKTLGDQRGNPIQLRGMSTHGLQWFPQIINNNAFSALSKDWEANVIRLAMYVGEGGYSTDPSVKEKVIEGINLAIKNDMYVIVDWHVLNPGDPNAKIYSGAKEFFKEIASKYPNDLHIIYELTNEPNSTESDITNDIAGWEKVKKYAEPIIKMLRDMGNENIIIVGSPEWSTRPDLAVNDPIDDKNVMYSAHFYTGSASVWENGNKGNIARNIEKALENGLAVFVTEWGTSEASGDGGPYLNEADEWLEFLNSNNISWVNWSLANKNEASAAFLPNISLDPGNGKVWTVNQLSLSGEYVRARIKGIPYKPISRETMGK
_____________________________________________________HHHH_S_EEEEETTEEEEE_T_S_B___EEEE___TTT_GGG_SHHHHHHHHHTS__SEEEEEEESSTTSTTT_GGGHHHHHHHHHHHHHTT_EEEEEEE__SS__TTSGGGTTHHHHHHHHHHHSTT_TTEEEE__S____TTS___SSHHHHHHHHHHHHHHHHHHHHTT____EEE__HHHHT_GGGGGGS__S_TTEEEEEEEETTT__SEETTEE__HHHHHHHHHHBT__EEEEEEESS_TTS_S___HHHHHHHHHHHHHTT__EEEE____SSSTT_SB_T___S___TT____GGGB_HHHHHHHHHHHT_____________

>P36222 vs. Q29411
MGVKASQTGFVVLVLLQCCSAYKLVCYYTSWSQYREGDGSCFPDALDRFLCTHIIYSFANISNDHIDTWEWNDVTLYGMLNTLKNRNPNLKTLLSVGGWNFGSQRFSKIASNTQSRRTFIKSVPPFLRTHGFDGLDLAWLYPGRRDKQHFTTLIKEMKAEFIKEAQPGKKQLLLSAALSAGKVTIDSSYDIAKISQHLDFISIMTYDFHGAWRGTTGHHSPLFRGQEDASPDRFSNTDYAVGYMLRLGAPASKLVMGIPTFGRSFTLASSETGVGAPISGPGIPGRFTKEAGTLAYYEICDFLRGATVHRILGQQVPYATKGNQWVGYDDQESVKSKVQYLKDRQLAGAMVWALDLDDFQGSFCGQDLRFPLTNAIKDALAAT
______________________EEEEEEEGGGGGSSGGG___GGGS_TTT_SEEEEEEEEEETTEEE__STTHHHHHHHHHHTTTS_TT_EEEEEEE_TTT_HHHHHHHHHSHHHHHHHHHHHHHHHHHHT_SEEEEE_S___TT_HHHHHHHHHHHHHHHHHHHTTT____EEEEEEE__HHHHHHH__HHHHHHH_SEEEEE__S___S_TTB___SS_SS__SGGG_S_S_SSHHHHHHHHHHHT__GGGEEEEEESEEEEEEESSS__STT_BEEEE____TTT__TTEEEHHHHHHHTTT_EEEEETTTTEEEEEETTEEEE___HHHHHHHHHHHHHTT_SEEEEE_GGGS_SSS_SSSS__SSHHHHHHHHHHH__
MGLRVAQTGFVALVLLQSCAAYKLVCYYTSWSQYREGDGSCFPDAIDPFLCTHIIYSFANISNNEIDTWEWNDVTLYDTLNTLKNRNPNLKTLLSVGGWNFGSQRFSKIASKTQSRRTFIKSVPPFLRTHGFDGLDLAWLYPGRRDKRHLTTLVKEMKAEFIREAQAGTEQLLLSAAVSAGKVAIDRGYDIAQISQHLDFISLLTYDFHGAWRQTTGHHSPLFRGQEDASSDRFSNADYAVSYVLRLGAPANKLVMGIPTFGRSFTLASSKTDVGAPVSGPGIPGRFTKEKGILAYYEICDFLQGATTHRFRDQQVPYATKGNQWVGYDDQESVKNKAKYLKSRQLAGAMVWALDLDDFRGNFCGQNLRFPLTSAIKDVLAAA
______________________EE_EEEEGGGGGS_GGG___GGGS_TTT_SE_EEEEEEEETTEEE__STTHHHHHHHHHGGGGT_TT_EEEEEEE_TTS__HHHHHHHHSHHHHHHHHHHHHHHHHHHT_SEEEEE_____TTTHHHHHHHHHHHHHHHHHHGGGSS___EEEEEEE__H_HHHHH__HHHHH_T_SEEEEETT_S_STTSSB___SS_SS__SS__S__TT_SHHHHHHH_HHHT__GGGEEEEEESEE_EEEESSS__STT_BEEEE_____TT__TTEEEHHHHHHHHTT_EEEEETTTTEEEEEETTEEE____HHHHHHHH_HHH_TT_SEEEEE_TTTS_SSS_SSSSS__SHHHHH_HHHHH__

>O66037 vs. O31097
MNHSKTLLLTAAAGLMLTCGAVSSQAKHKLSDPYHFTVNAAAETEPVDTAGDAADDPAIWLDPKNPQNSKLITTNKKSGLAVYSLEGKMLHSYHTGKLNNVDIRYDFPLNGKKVDIAAASNRSEGKNTIEIYAIDGKNGTLQSITDPNRPIASAIDEVYGFSLYHSQKTGKYYAMVTGKEGEFEQYELNADKNGYISGKKVRAFKMNSQTEGMAADDEYGSLYIAEEDEAIWKFSAEPDGGSNGTVIDRADGRHLTPDIEGLTIYYAADGKGYLLASSQGNSSYAIYERQGQNKYVADFQITDGPETDGTSDTDGIDVLGFGLGPEYPFGLFVAQDGENIDHGQKANQNFKMVPWERIADKIGFHPQVNKQVDPRKMTDRSGK
_______________________________SS_EEEE__SEE____SS_SS_EEEEEEE__SS_GGG_EEEEEESSS__EEE_TTS_EEEE__SS_EEEEEEEEEEEETTEEEEEEEEEE_GGG__EEEEEEEETTTTEEEE_B_SSS__B_SSSSEEEEEEEE_TTT__EEEEEEETTSEEEEEEEEE_TTSSEEEEEEEEEE_SS_EEEEEEETTTTEEEEEETTTEEEEEESSGGG_S__EEEEE_SSSS__S_EEEEEEEE_GGG_EEEEEEEGGGTEEEEEESSTT__EEEEEEE___SSS____S___EEEE_S__SSS_TT_EEEEEESSEEETTEEE__EEEEEEHHHHHGGGT____TTS___TTS_______
MNHSKTLLLTAAAGLMLTCGAVSSQAKHKLSDPYHFTVNAAAETEPVDTAGDAADDPAIWLDPKTPQNSKLITTNKKSGLVVYSLDGKMLHSYNTGKLNNVDIRYDFPLNGKKVDIAAASNRSEGKNTIEIYAIDGKNGTLQSMTDPDHPIATAINEVYGFTLYHSQKTGKYYAMVTGKEGEFEQYELKADKNGYISGKKVRAFKMNSQTEGMAADDEYGRLYIAEEDEAIWKFSAEPDGGSNGTVIDRADGRHLTRDIEGLTIYYAADGKGYLMASSQGNSSYAIYDRQGKNKYVADFRITDGPETDGTSDTDGIDVLGFGLGPEYPFGIFVAQDGENIDHGQKANQNFKIVPWERIADQIGFRPLANEQVDPRKLTDRSGK
_______________________________SS_EEEE__SEE____SS_SS_EEEEEEE__SS_GGG_EEEEEETTTEEEEEETTS_EEEEE__S_EEEEEEEEEEEETTEEEEEEEEEE_STT__EEEEEEE_TTT__EEE_S_TTS_EE___SS___EEEEE_TTT__EEEEEE_SSSEEEEEEEEE_TTS_EEEEEEEEEE_SS_EEEEEEETTTTEEEEEETTTEEEEEE_STTS_S__EEEEEBSSSSB_S_EEEEEEEE_GGG_EEEEEEEGGGTEEEEEESSTT__EEEEEEE___SSS____S___EEEE_S__STT_TT_EEEEEESS_EETTEE___EEEEEEHHHHHHHTT____GGG___GGG_______

>Q9L4R5 vs. Q6DRA1
MRFKKISCLLLSPLFIFSTSIYAGNTPKDQEIKKLVDQNFKPLLEKYDVPGMAVGVIQNNKKYEMYYGLQSVQDKKAVNSSTIFELGSVSKLFTATAGGYAKNKGKISFDDTPGKYWKELKNTPIDQVNLLQLATYTSGNLALQFPDEVKTDQQVLTFFKDWKPKNSIGEYRQYSNPSIGLFGKVVALSMNKPFDQVLEKTIFPALGLKHSYVNVPKTQMQNYAFGYNQENQPIRVNPGPLGAPAYGVKSTLPDMLSFIHANLNPQKYPADIQRAINETHQGRYQVNTMYQALGWEEFSYPATLQTLLDSNSEQIVMKPNKVTAISKEPSVKMYHKTGSTNRFGTYVVFIPKENIGLVMLTNKRIPNEERIKAAYAVLNAIKK
__________________________HHHHHHHHHHHHHTTHHHHHTT_SEEEEEEEETTEEEEEEEEEEETTTTEE__TT_EEE_GGGHHHHHHHHHHHHHHTTS__TT__GGGTSGGGTTSGGGGS_HHHHHTT_SSS__SS__TT__SHHHHHHHHHH____S_TTTEE___HHHHHHHHHHHHHHTTS_HHHHHHHTHHHHTT_SS_BSS__GGGGGGB__EE_TTS_EE_____TT_HHHH__EEEHHHHHHHHHHHH_GGGS_HHHHHHHHHHTS__EEETTEEE_SSSEEEESS__HHHHHHHTSHHHHHS_EE_B__SS__SSEEEEEE_______EEEEEEGGGTEEEEEEESB___HHHHHHHHHHHHHHS__
MRFKKISCLLLSPLFIFSTSIYADNTPKDQEIKKLVDQNFKPLLEKYDVPGMAVGVIQNNKKYEMYYGLQSVQDKKAVNSNTIFELGSVSKLFTATAGGYAKNKGKISFDDTPGKYWKELKNTPIDQVNLLQLATYTSGNLALQFPDEVQTDQQVLTFFKDWKPKNPIGEYRQYSNPSIGLFGKVVALSMNKPFDQVLEKTIFPALGLKHSYVNVPKTQMQNYAFGYNQENQPIRVNPGPLDAPAYGVKSTLPDMLSFIHANLNPQKYPTDIQRAINETHQGRYQVNTMYQALGWEEFSYPATLQTLLDSNSEQIVMKPNKVTAISKEPSVKMYHKTGSTSGFGTYVVFIPKENIGLVMLTNKRIPNEERIKAAYVVLNAIKK
___________________________HHHHHHHHHHHHTHHHHHHHT_SEEEEEEEETTEEEEEEEEEEETTTTEE__TT_BEE_GGGGHHHHHHHHHHHHHTTS__TT__GGGTSGGGTTSGGGGS_HHHHHTT_SSS__SS__TT__SHHHHHHHHHH____S_TTTEE___HHHHHHHHHHHHHHTTS_HHHHHHHTHHHHTT_SS_BSS__GGGGGGB__EE_TT__EE_____TTHHHHH__EE_HHHHHHHHHHHH_GGGS_HHHHHHHHHHT___EEETTEEE_SSSEEEESS__HHHHHHTTSHHHHHS_EE_B______SSEEEEEEEEETTEEEEEEEEGGGTEEEEEEESB___HHHHHHHHHHHHHH___

>Q41736 vs. B4G043
---------VAVG---------------------------------------------ASKVLCMSVQQASRSKVSVAPLHLESAKEPPLNTYKPKEPFTATIVSVESLVGPKAPGETCHIVIDHGGNVPYWEGQSYGVIPPGENPKKPGAPQNVRLYSIASTRYGDNFDGRTGSLCVRRAVYYDPETGKEDPSKNGVCSNFLCNSKPGDKIQLTGPSGKIMLLPEEDPNATHIMIATGTGVAPFRGYLRRMFMEDVPNYRFGGLAWLFLGVANSDSLLYDEEFTSYLKQYPDNFRYDKALSREQKNRSGGKMYVQDKIEEYSDEIFKLLDGGAHIYFCGLKGMMPGIQDTLKKVAERRGESWDQKLAQLKKNKQWHVEVY
___________------------------------------------------------------_______SSEE_S_GGGG__SS____SBBTTB_EEEEEEEEEE_S_TTSSS_EEEEEEE_TTSS___TT_EEEEE_SSB_TTSTT_B___EEEEB_S_TTTTTTSSSEEEEEEE____B_TTT__B_GGGS_HHHHHHHT__TT_EEEEEEEE_STT____S_TT_EEEEEEEGGGGHHHHHHHHHHHTEE_TT____SEEEEEEEESSGGG_SSHHHHHHHHHH_TTTEEEEEEETTT__________HHHHHHHTHHHHHHHHHTT_EEEEEE_GGGHHHHHHHHHHHHHHHT__HHHHHHHHHHTT_EEEEE_
MATAAAASRVAVSAPVFGSDGGARSSGIKGNNNVSFGSKSWVGGTLAWESSCSVRPRRASKVLCMSVQQASRSKVSVAPLHLESAKEPPLNTYKPKEPFTATIVSVESLVGPKAPGETCHIVIDHGGNVPYWEGQSYGVIPPGENPKKPGAPQNVRLYSIASTRYGDNFDGRTGSLCVRRAVYYDPETGKEDPSKNGVCSNFLCNSKPGDKIQLTGPSGKIMLLPEEDPNATHIMIATGTGVAPFRGYLRRMFMEDVPNYRFGGLAWLFLGVANSDSLLYDEEFTSYLKQYPDNFRYDKALSREQKNRSGGKMYVQDKIEEYSDEIFKLLDGGAHIYFCGLKGMMPGIQDTLKKVAERRGESWDQKLAQLKKNKQWHVEVY
________________________________________________________________________S_EE_S_GGGG__SS____SB_TTS_EEEEEEEEEE_S_TTSSS_EEEEEEE_TTSS___TT_EEEEE_SSB_SSSTTSB___EEEEB_S_TTTTTTSSSEEEEEEE____B_TTT__B_GGGS_HHHHHHHT__TT_EEEEEEEE_STT____S_TT_EEEEEEEGGGGHHHHHHHHHHHTEE_TT____SEEEEEEEESSGGG_SSHHHHHHHHHH_TTTEEEEE_ETTT_B_TTSSB__HHHHHHHTHHHHHHHHHTT_EEEEEE_GGGHHHHHHHHHHHHHHTT__HHHHHHHHHHTT_EEEEE_

>Q55245 vs. Q9R6W2
MTIRVAINGFGRIGRNFLRCWFGRQNTDLEVVAINNTSDARTAAHLLEYDSVLGRFNADISYDENSITVNGKTMKIVCDRNPLNLPWKEWDIDLVIESTGVFVTAEGASKHIQAGAKKVLITAPGKAEGVGTYVIGVNDSEYRHEDFAVISNASCTTNCLAPVAKVLHDNFGIIKGTMTTTHSYTLDQRILDASHRDLRRARAAAVNIVPTTTGAAKAVALVIPELKGKLNGIALRVPTPNVSVVDLVVQVEKPTITEQVNEVLQKASQTTMKGIIKYSDLPLVSSDFRGTDESSIVDSSLTLVMDGDLVKVIAWYDNEWGYSQRVVDLAELAARKSGRLGLVQTLLISSQDSLPLTGGFFVAKREHPRSQDSINPSGPD
__EEEEEE__SHHHHHHHHHHHH_SS_SEEEEEEE_SS_HHHHHHHHH__TTT____S_EEEETTEEEETTEEEEEE__S_GGG__HHHHT__EEEE_SSS__BHHHHHHHHHTT_SEEEESS__BSSS_EE__TTTTGGG__TTT_SEEE___HHHHHHHHHHHHHHHHH_EEEEEEEEEEE__TTS_SSS___SSTTTTS_GGG__EEEE__HHHHHHHH_GGGTTTEEEEEEEES_SS_EEEEEEEEESS___HHHHHHHHHHHHHTTTTTTEEEE_S___GGGGTT___SEEEEGGG_EEETTTEEEEEEEE_TTHHHHHHHHHHHHHHHTT____________________________________________
MTIRVAINGFGRIGRNFLRCWFGRQNTDLEVVAINNTSDARTAAHLLEYDSVLGRFNADISYDENSITVNGKTMKIVCDRNPLNLPWKEWDIDLVIESTGVFVTAEGASKHIQAGAKKVLITAPGKGEGVGTYVIGVNDSEYRHEDFAVISNASCTTNCLAPVAKVLHDNFGIIKGTMTTTHSYTLDQRILDASHRDLRRARAAAVNIVPTTTGAAKAVALVIPELKGKLNGIALRVPTPNVSVVDLVVQVEKPTITEQVNEVLQKASQTTMKGIIKYSDLPLVSSDFRGTDESSIVDSSLTLVMDGDLVKVIAWYDNEWGYSQRVVDLAELAARKWAA-----------------------------------------
__EEEEEE__SHHHHHHHHHHHH_S__SEEEEEEE_SS_HHHHHHHHH__TTT____S_EEEETTEEEETTEEEEEE__S_GGGS_TTTTT__EEEE_SSS__BHHHHHHHHHTT_SEEEESS__BSSS_EE__TTTTGGG__TTT_SEEE___HHHHHHHHHHHHHHHHT_EEEEEEEEEEE__TTS_SSS___SSTTTTS_TTS__EEEE_SHHHHHHHH_GGGTTTEEEEEEEES_SS_EEEEEEEEESS___HHHHHHHHHHHHHSTTBTTEEEE_S___GGGGTT__SSEEEEGGG_EEETTTEEEEEEEE_TTHHHHHHHHHHHHHHHHT___-----------------------------------------

>P49354 vs. Q04631
MAATEGVGEAAQGGEPGQPAQPPPQPHPPPPQQQHKEEMAAEAGEAVASPMDDGFVSLDSPSYVLYRDRAEWADIDPVPQNDGPNPVVQIIYSDKFRDVYDYFRAVLQRDERSERAFKLTRDAIELNAANYTVWHFRRVLLKSLQKDLHEEMNYITAIIEEQPKNYQVWHHRRVLVEWLRDPSQELEFIADILNQDAKNYHAWQHRQWVIQEFKLWDNELQYVDQLLKEDVRNNSVWNQRYFVISNTTGYNDRAVLEREVQYTLEMIKLVPHNESAWNYLKGILQDRGLSKYPNLLNQLLDLQPSHSSPYLIAFLVDIYEDMLENQCDNKEDILNKALELCEILAKEKDTIRKEYWRYIGRSLQSKHSTENDSPTNVQQ
_________________________________________________________TTSTT___GGG_GGGTTS________SS_SSEE___HHHHHHHHHHHHHHHHT___HHHHHHHHHHHHH_TT_HHHHHHHHHHHHHTT__HHHHHHHHHHHHHH_TT_HHHHHHHHHHHHHHT__TTHHHHHHHHHHH_TT_HHHHHHHHHHHHHHT__TTHHHHHHHHHHH_TT_HHHHHHHHHHHHHTT_S_SHHHHHHHHHHHHHHHHHSTT_HHHHHHHHHHHTTT_GGG_HHHHHHHHHHTTT___HHHHHHHHHHHHHHHHTT_SSHHHHHHHHHHHHHHHHHTT_GGGHHHHHHHHHHHHHHH____________
MAATEGVGESAPGGEPGQPEQPPPPPPPPPAQQPQEEEMAAEAGEAAASPMDDGFLSLDSPTYVLYRDRAEWADIDPVPQNDGPSPVVQIIYSEKFRDVYDYFRAVLQRDERSERAFKLTRDAIELNAANYTVWHFRRVLLRSLQKDLQEEMNYIIAIIEEQPKNYQVWHHRRVLVEWLKDPSQELEFIADILNQDAKNYHAWQHRQWVIQEFRLWDNELQYVDQLLKEDVRNNSVWNQRHFVISNTTGYSDRAVLEREVQYTLEMIKLVPHNESAWNYLKGILQDRGLSRYPNLLNQLLDLQPSHSSPYLIAFLVDIYEDMLENQCDNKEDILNKALELCEILAKEKDTIRKEYWRYIGRSLQSKHSRESDIPASV--
_________________________________________________________TT_TT___GGG_GGGTT_________SS_SSEE___HHHHHHHHHHHHHHHHT__SHHHHHHHHHHHHH_TT_HHHHHHHHHHHHHTT__HHHHHHHHHHHHHH__S_HHHHHHHHHHHHHHT__TTHHHHHHHHHHH_TT_HHHHHHHHHHHHHHT__TTHHHHHHHHHHH_TT_HHHHHHHHHHHHHTT_S_SHHHHHHHHHHHHHHHHHSTT_HHHHHHHHHHHTTT_GGG_HHHHHHHHTTHHHH__HHHHHHHHHHHHHHHHTT_SSHHHHHHHHHHHHHHHHHTT_GGGHHHHHHHHHHHHHHHSTTTTS_TT_--

>P38584 vs. E1BQ43
MYTFVVRDENSSVYAEVSRLLLATGHWKRLRRDNPRFNLMLGERNRLPFGRLGHEPGLMQLVNYYRGADKLCRKASLVKLIKTSPELAESCTWFPESYVIYPTNLKTPVAPAQDGIHPPLHSSRTDEREFFLASYNRKKEEGEGNVWIAKSSAGAKGEGILISSDATELLDFIDNQGQVHVIQKYLERPLLLEPGHRKFDIRSWVLVDHQFNIYLYREGVLRTASEPYHMDNFQDKTCHLTNHCIQKEYSKNYGKYEEGNEMFFEAFNRYLTSALNITLESSILLQIKHIIRSCLMSVEPAISTKHLPYQSFQLFGFDFMVDEELKVWLIEVNGAPACAQKLYAELCQGIVDIAIASVFPPPDAEQQPPQPAT-FIKL
_EEEEES_SS_HHHHHHHHHHGGGS_EEE___T_SS_SEEE__SSS__GGGTT_STT___EES__TTTHHHHSHHHHHHHHHH_TTS_SS_SSS__EEEE___________________________TT_HHH_HHT__S__S___B____SS_________BS_T_HHHHHHH_SSS_EEEEB__S_B__BTTTTEEEEEEEEEEE_T___EEEES__EEEE_EEE______TT_SSS___HHHHHHS_S__S_SSGGGEEEHH_HH_HH__HHS__HH_HTHHHHHHHHHHHHH__HHHH__TTS_SEE_EEEEEEEEEBTT__EEEEEEESS____HHHHHHHHHHHHH_TT_TTS__________________-
MYTFVVRDENSSVYAEVSRLLLATGQWKRLRKDNPRFNLMLGERNRLPFGRLGHEPGLVQLVNYYRGADKLCRKASLVKLIKTSPELSESCTWFPESYVIYPTNLKTPVAPAQNGIRHLINNTRTDEREVFLAAYNRRREGREGNVWIAKSSAGAKGEGILISSEASELLDFIDEQGQVHVIQKYLEKPLLLEPGHRKFDIRSWVLVDHLYNIYLYREGVLRTSSEPYNSANFQDKTCHLTNHCIQKEYSKNYGRYEEGNEMFFEEFNQYLMDALNTTLENSILLQIKHIIRSCLMCIEPAISTKHLHYQSFQLFGFDFMVDEELKVWLIEVNGAPACAQKLYAELCQGIVDVAISSVFPLADTGQKTSQPTSIFIKL
_EEEEE__TT_HHHHHHHHHHHHTTSEEE__TT_S__SEEE__SSS__GGGTT__TT___EESS_TTGGGTSSHHHHHHHHHH_TTT_TT_TTS__EEEE__TT_______________________HHHHHHHHHHHHHTT____EEEE_TT__TT_S_EEES_HHHHHHHHHTSSS_EEEEE__SSB__BTTTTB_EEEEEEEEE_TT__EEEES__EEEE_SS___TT_SSSTTSS___HHHHHHH_TTTTSSSGGGEEEHHHHHHHHHHHHS__HHHHTHHHHHHHHHHHHHHHHHHH__TTSSSEE_EEEEEEEEEBTT__EEEEEEESS____GGGHHHHHHHHHHHHTTTTS______________SEEE_

>D3KFX4 vs. D3KFX5
MLEANVYDNFNPNYYNISDFSMPNGKKEKRGLPIPKARCQVINYELWETGYLYTSSATLTVSVEVGDIVQILFPEVVPIEEALGKKKKLNLDMVYLVTDVDESNKATLKNYFWAMIESLDVPNAITKTTNFAIIDYLIDPNKNNLMSYGYFFNSSIFAGKATINRKAETSSAHDVAKRIFSKVQFQPTTTIQHAPSETDPRNLLFINFASRNWNRKRITTRVDIKQSVTMDTETIVERSAYNFAVVFVKNKATDDYTDPPKMYIAKNNGDVIDYSTYHGDGTDLPDVRTAKTLFYDRDDHGNPPELSTIKVEISPSTIVTRLIFNQNELLPLYVNDLVDIWYEGKLYSGYIADRVKTEFNDRLIFVESGDKPNVI
_EEEEEES___HHHH____EE_TTS_EE___B___SEEEEEEEEEEESS_SS__EEEEESS___TT_EEEEEEEEEEEEE_SSS_EEEEEEEEEEEEEEE_TTSEEEEEEHHHHHTTT_EE_GGGGSSBHHHHHHHHS_TTT_SS____EEE_GGGG_SB____GGGS_EEHHHHHHHHHHHHT___EEEEEE_SSTT___EEEEEEE__SSSS___EEEEE_GGGT_EEEE__TTT____SEEEEEE_BTTTTB__S__EEEEE_TTS_EEEGGG__S_STTS_SS__EEEEEE___TT_____HHHHHTT__S__S_EEEEEE__TTS___TT_EEEEEETTEEEEEEEEEEEE_SS_EEEEEE____TTT__
MLEANVYDNFNPNYYNISDFSMPNGKKEKRGLPIPKARCQVINYELWETGYLYTSSATLTVSVEVGDIVQILFPEVVPIEEALGKKKKLNLDMVYLVTDVDESNKATLKNYFWAMIESLDVPNAITKTTNFAIIDYLIDPNKNNLMSYGYFFNSSIFAGKATINRKAETSSAHDVAKRIFSKVQFQPTTTIQHAPSETDPRNLLFINFASRNWNRKRITTRVDIKQSVTMDTETIVDRSAYNFAVVFVKNKATDDYTDPPKMYIAKNNGDVIDYSTYHGDGTDLPDVRTAKTLFYDRDDHGNPPELSTIKVEISPSTIVTRLIFNQNELLPLYVNDLVDIWYEGKLYSGYIADRVKTEFNDRLIFVESGDKPNVI
_EEEEEE____HHHHT___EE_TTS_EE_______SEEEEEEEEEE_SS_SS__EEEEESS___TT_EEEEEEEEEEEEE_SSS_EEEEEEEEEEEEEEE_TT_EEEEEETTTTTSTT_EE_HHHHTSBHHHHHHHHS_TTTSSS___EEEE_TTTT_SB____STT__EEHHHHHHHHHHHHT___EEEEEE_SSSS___EEEEEEE__SSSS___EEEE__GGGT_EEEEEESS___S__EEEEEE_BTTTTB__S__EEEEE_SSS_EEESTT__S_STTS_SS__EEEEEE___TT_____HHHHHHHH____EEEEEEEE__SSS___SS_EEEEEETTEEEEEEEEEEEEESS_EEEEEEE________

>Q63450 vs. Q14012
MPGAVEGPRWKQAEDIRDIYDFRDVLGTGAFSEVILAEDKRTQKLVAIKCIAKKALEGKEGSMENEIAVLHKIKHPNIVALDDIYESGGHLYLIMQLVSGGELFDRIVEKGFYTERDASRLIFQVLDAVKYLHDLGIVHRDLKPENLLYYSLDEDSKIMISDFGLSKMEDPGSVLSTACGTPGYVAPEVLAQKPYSKAVDCWSIGVIAYILLCGYPPFYDENDAKLFEQILKAEYEFDSPYWDDISDSAKDFIRHLMEKDPEKRFTCEQALQHPWIAGDTALDKNIHQSVSEQIKKNFAKSKWKQAFNATAVVRHMRKLQLGTSQEGQGQTASHGELLTPTAGGPAAGCCCRDCCVEPGSELPPAPPPSSRAMD
__________EE_S_GGGTEEEEEESBSGGGGGEEEEEETTT__EEEEEEEE____________HHHHHHHT___TTB__EEEEEE_SSEEEEEE____S_BHHHHHHT_S___HHHHHHHHHHHHHHHHHHHHTT___S___GGGEEESSSSTT__EEE______________________TTS_HHHHTT____THHHHHHHHHHHHHHHHSS_S___SSHHHHHHHHHTT_____TTTTTTS_HHHHHHHHHHS_SSGGGS__HHHHHHSTTTTSS_______HHHHHHHHHHHS___TTTS_B_HHHHHHH___________________________________________________________
MLGAVEGPRWKQAEDIRDIYDFRDVLGTGAFSEVILAEDKRTQKLVAIKCIAKEALEGKEGSMENEIAVLHKIKHPNIVALDDIYESGGHLYLIMQLVSGGELFDRIVEKGFYTERDASRLIFQVLDAVKYLHDLGIVHRDLKPENLLYYSLDEDSKIMISDFGLSKMEDPGSVLSTACGTPGYVAPEVLAQKPYSKAVDCWSIGVIAYILLCGYPPFYDENDAKLFEQILKAEYEFDSPYWDDISDSAKDFIRHLMEKDPEKRFTCEQALQHPWIAGDTALDKNIHQSVSEQIKKNFAKSKWKQAFNATAVVRHMRKLQLGTSQEGQGQTASHGELLTPVAGGPAAGCCCRDCCVEPGTELSPTLPHQL----
__________B__SSGGGTEEEEEEEEE_SSEEEEEEEETTT__EEEEEEEE____________HHHHHHHT___TTB__EEEEEE_SSEEEEEEE___SEEHHHHHHHSS___HHHHHHHHHHHHHHHHHHHHHT___SS__GGGEEESSSSTT__EEE________________________S_HHHHTT____THHHHHHHHHHHHHHHHSS_SS__SSHHHHHHHHHTT_____TTTTSSS_HHHHHHHHHHS_SSTTTS__HHHHHHSHHHHSS_S_____HHHHHHHHHHH_TTHHHHHHHHHHHTT_________________________________________________________----

>A2TM14 vs. D1M8S7
MAISSSTSGTSSSLPSRTTVMLLLFFFTASVGITDAQVGVCYGMQGNNLPPVSEVIALYKKSNITRMRIYDPNQAVLEALRGSNIELILGVPNSDLQSLTNPSNAKSWVQKNVRGFWSSVRFRYIAVGNEISPVNRGTAWLAQFVLPAMRNIHDAIRSAGLQDQIKVSTAIDLTLVGNSYPPSAGAFRDDVRSYLNPIIRFLSSIRSPLLANIYPYFTYAGNPRDISLPYALFTSPSVVVWDGQRGYKNLFDATLDALYSALERASGGSLEVVVSESGWPSAGAFAATFDNGRTYLSNLIQHVKRGTPKRPKRAIETYLFAMFDENKKQPEVEKHFGLFFPNKWQKYNLNFSAEKNWDISTEHNATILFLKSDM
______________________________________EEE_____SS___HHHHHHHHHHTT__EEE_SS__HHHHHHTTT___EEEEEE_GGGHHHHTSHHHHHHHHHHHTTTTTTT__EEEEEEEES__SSSTTTGGGHHHHHHHHHHHHHHHHHTT_TTTSEEEEEE_GGGEEE_SSGGG_EE_GGGHHHHHHHHHHHHHHT__EEEE__HHHHHHH_TTTS_HHHHHT__SS_SEEETTEEE_SHHHHHHHHHHHHHHHTT_TT__EEEEEE___SSSSTT__HHHHHHHHHHHHHHTTS__SSS_SS___EEES_SB__TT_SSGGGG___SB_TTS_BSS___________________________
MAICSSTSGTSSSLPSRTTVMLLLFFFTASVGITDAQVGVCYGMQGNNLPPVSEVIALYKKSNITRMRIYDPNQAVLEALRGSNIELILGVPNSDLQSLTNPSNAKSWVQKNVRGFWSSVRFRYIAVGNEISPVNRGTAWLAQFVLPAMRNIHDAIRSAGLQDQIKVSTAIDLTLVGNSYPPSAGAFRDDVRSYLNPIIRFLSSIRSPLLANIYPYFTYAGNPRDISLPYALFTSPSVVVWDGQRGYKNLFDATLDALYSALERASGGSLEVVVSESGWPSAGAFAATFDNGRTYLSNLIQHVKRGTPKRPKRAIETYLFAMFDENKKQPEVEKHFGLFFPNKWQKYNLNFSAEKNWDISTEHNATILFLKSDM
______________________________________EEE_____SS___HHHHHHHHHHTT__EEE_SS__HHHHHHTTT___EEEEEE_HHHHTGGGSHHHHHHHHHHHTTTTTTT__EEEEEEEES__TTSTTTGGGHHHHHHHHHHHHHHHHHTT_TTTSEEEEEE_GGGEEE_SSGGG_EE_GGGHHHHHHHHHHHHHTT__EEEE__HHHHHHH_TTTS_HHHHHT__SS_SEEETTEEE_SHHHHHHHHHHHHHHHTT_TT__EEEEE____SSSSTT__HHHHHHHHHHHHHHTTS__SS__SS___BEES_SB__TTSSSGGGG___SB_TTS_BSS___________________________

>P06181 vs. P49012
MAFKQLFAAISLALLLSAANAAAVIEKRATCSNGKTVGDASCCAWFDVLDDIQQNLFHGGQCGAEAHESIRLVFHDSIAISPAMEAQGKFGGGGADGSIMIFDDIETAFHPNIGLDEIVKLQKPFVQKHGVTPGDFIAFAGRVALSNCPGAPQMNFFTGRAPATQPAPDGLVPEPFHTVDQIINRVNDAGEFDELELVWMLSAHSVAAVNDVDPTVQGLPFDSTPGIFDSQFFVETQLRGTAFPGSGGNQGEVESPLPGEIRIQSDHTIARDSRTACEWQSFVNNQSKLVDDFQFIFLALTQLGQDPNAMTDCSDVIPQSKPIPGNLPFSFFPAGKTIKDVEQACAETPFPTLTTLPGPETSVQRIPPPPGA
____________________________EE_TTS_EESSGGGGGHHHHHHHHHHHTSTTT__SHHHHHHHHHHHHHHS___HHHHHTTS____SSSSHHHHTHHHHTTSGGGTTTHHHHHHHHHHHHHHT__HHHHHHHHH_HHHHTSTT______EE_____SS___SS_S__TTS_HHHHHHHHHHHH___HHHHHHHGGGGGG_EESSSSTT_S_EESSS_TTS_SSHHHHHTTB___B_SSSS__TTEE_BSSTT__EEHHHHHHTTSTTTHHHHHHTTT_HHHHHHHHHHHHHHHHTTTS_GGGSEE_GGGS_______SSS_SS_B_TT__GGGB____TTS______B_SSS__________TT_
MAFKQLFAAITVALSLTAANAAVVKEKRATCANGKTVGDASCCAWFDVLDDIQANMFHGGQCGAEAHESIRLVFHDSIAISPAMEAKGKFGGGGADGSIMIFDTIETAFHPNIGLDEVVAMQKPFVQKHGVTPGDFIAFAGAVALSNCPGAPQMNFFTGRKPATQPAPDGLVPEPFHTVDQIIARVNDAGEFDELELVWMLSAHSVAAVNDVDPTVQGLPFDSTPGIFDSQFFVETQFRGTLFPGSGGNQGEVESGMAGEIRIQTDHTLARDSRTACEWQSFVGNQSKLVDDFQFIFLALTQLGQDPNAMTDCSDVIPLSKPIPGNGPFSFFPPGKSHSDIEQACAETPFPSLVTLPGPATSVARIPPHKA-
_____________________________B_TTS_B_SSGGGGHHHHHHHHHHHHTSTTT__SHHHHHHHHHHHHHHT___HHHHHTTS____SSSSHHHHTHHHHTTSGGGTTHHHHHHHHHHHHHHHT__HHHHHHHHHHHHHHTSTT______EE_____SS___SS_S__TTS_HHHHHHHHHHHH___HHHHHHHGGGGGG_EESSSSTT_S_EESSS_TTS_SSHHHHHTTB___B_SS_S__TTEE_BSSTT__EEHHHHHHTTSTTTHHHHHTTTT_HHHHHHHHHHHHHHHHTTTS_GGGSEE_GGGS______SSSS_SS_B_TT__GGGB____SSS______B_SSS____________-

>P32300 vs. P41143
MELVPSARAELQSSPLVNLSDAFPSAFPSAGANASGSPGARSASSLALAIAITALYSAVCAVGLLGNVLVMFGIVRYTKLKTATNIYIFNLALADALATSTLPFQSAKYLMETWPFGELLCKAVLSIDYYNMFTSIFTLTMMSVDRYIAVCHPVKALDFRTPAKAKLINICIWVLASGVGVPIMVMAVTQPRDGAVVCMLQFPSPSWYWDTVTKICVFLFAFVVPILIITVCYGLMLLRLRSVRLLSGSKEKDRSLRRITRMVLVVVGAFVVCWAPIHIFVIVWTLVDINRRDPLVVAALHLCIALGYANSSLNPVLYAFLDENFKRCFRQLCRTPCGRQEPGSLRRPRQATTRERVTACTPSDGPGGGAAA
_________________________________________HHHHHHHHHHHHHHHHHHHHHHHHHHHHHHHHHHH_STT_SHHHHHHHHHHHHHHHHHHTHHHHHHHHHHSS__S_HHHHHHHHHHHHHHHHHHHHHHHHHHHHHHHHHHSHHHHHHH__HHHHHHHHHHHHHHHHHHHHHHHHHEEEEEETTEEEEEE__SSSHHHHHHHHHHHHHHHTTHHHHHHHHHHHHHHHHTTBS__________H____E_________S_________E______E_________H__H___H__H_S______T_B_____HH_____H_H_______H_________________________________
MEPAPSAGAELQPPLFANASDAYPSACPSAGANASGPPGARSASSLALAIAITALYSAVCAVGLLGNVLVMFGIVRYTKMKTATNIYIFNLALADALATSTLPFQSAKYLMETWPFGELLCKAVLSIDYYNMFTSIFTLTMMSVDRYIAVCHPVKALDFRTPAKAKLINICIWVLASGVGVPIMVMAVTRPRDGAVVCMLQFPSPSWYWDTVTKICVFLFAFVVPILIITVCYGLMLLRLRSVRLLSGSKEKDRSLRRITRMVLVVVGAFVVCWAPIHIFVIVWTLVDIDRRDPLVVAALHLCIALGYANSSLNPVLYAFLDENFKRCFRQLCRKPCGRPDPSSFSRAREATARERVTACTPSDGPGGGAAA
_____________________________________TTHHHHHHHHHHHHHHHHHHHHHHHHHHHHHHHHHHHHH_GGG__HHHHHHHHHHHHHHHHHHTHHHHHHHHHHTS__S_HHHHHHHHHHHHHHHHHHHHHHHHHHHHHHHHHH_TTTHHHH__HHHHHHHHHHHHHHHHHHHHHHHHHEEEEEETTEEEEEE__SSSHHHHHHHHHHHHHHHTTHHHHHHHHHHHHHHHHHHHH_S_SSSSHHHHHHHHHHHHHHHHHHHHHHHHHHHHHHHHHHHHHS___TT_HHHHHHHHHHHHHHHHHHHHHHHHHHHH_HHHHHHHHHHHH_TT___________________________________

>P16391 vs. Q95565
MEAMAPRTLLLLLAAALAPTQTRAGSHSLRYFYTAVSRPGLGEPRFIAVGYVDDTEFVRFDSDAENPRMEPRARWMEREGPEYWEQQTRIAKEWEQIYRVDLRTLRGYYNQSEGGSHTIQEMYGCDVGSDGSLLRGYRQDAYDGRDYIALNEDLKTWTAADFAAQITRNKWERARYAERLRAYLEGTCVEWLSRYLELGKETLLRSDPPEAHVTLHPRPEGDVTLRCWALGFYPADITLTWQLNGEDLTQDMELVETRPAGDGTFQKWASVVVPLGKEQNYTCRVEHEGLPKPLSQRWEPSPSTDSNMETTVIYVILGAVAMIGAVAIIGAMVAVVRRRKRNTGGKGGDYAPAPGRDSSQSSDVSLPDCKA
_________________________EEEEEEEEEEE__TTSSS_EEEEEEEETTEEEEEEETTSSS___EE_SGGGTTS_HHHHHHHHHHHHHHHHHHHHHHHHHHHHTT__TT___EEEEEEEEEEETTS_EEEEEEEEEETTEEEEEE_TTSS_EEESSSHHHHHHHHHHHTTHHHHHHHHHHTHHHHHHHHHHHHTHHHHT__B__EEEEEEEE_TTSSEEEEEEEEEEBSS__EEEEEETTEE__TT_EE___EE_SSS_EEEEEEEEE_TT_GGGEEEEEE_TT_SS_EEE___________________________________________________________________________
------------------------GSHSLRYFDIAVSRPGLGEPRYISVGYVDDTEFARYDSDAENRRYQPRARWMEREGPEYWERNTPIYKGKEQTFRVNLRTLRGYYNQSEGGSHTIQEMYGCDVGSDGSLLRGYEQFAYDGRDYIALNEDLKTWTAADFAARISRNKLERDGFADLHRAYLEGECVESLRRYLELGKETLLRSDPPKAHVTLHPRPEGDVTLRCWALGFYPADITLTWQLNGEDLTQDMELVETRPAGDGTFQKWASVVVPLGKEQNYTCRVEHEGLPKPLSQRWEPSLSTESNMETYVIYIVLGAVAIIAAV-IIGALVAVVRKRRRNTGGK-GVYTPAPGRDSSQSSDVSLPDCKA
------------------------__EEEEEEEEEE__TTSSS_EEEEEEEETTEEEEEEETTB______GGGTTHHHHHHHHHHHHHHHHHHHHHHHHHHHHHHHHHTT__TTS__EEEEEEEEEE_TTS_EEEEEEEEEETTEEEEEE_TTSS_EEE_SHHHHHHHHHHHHTTHHHHHHHHHHTHHHHHHHHHHHHHHHHHH__B__EEEEEEEE_TTSSEEEEEEEEEEBSS__EEEEEETTEE_GGG_EE___EE_SSS_EEEEEEEEE_TT_____________________________________________________________________--------------------------

>P62068 vs. O75317
----MTVRNIASICNMGTNASALEKDIGPEQFPINEHYFGLVNFGNTCYCNSVLQALYFCRPFRENVLAYKAQQKKKENLLTCLADLFHSIATQKKKVGVIPPKKFISRLRKENDLFDNYMQQDAHEFLNYLLNTIADILQEEKKQEKQNGKLKNGNMNEPAENNKPELTWVHEIFQGTLTNETRCLNCETVSSKDEDFLDLSVDVEQNTSITHCLRDFSNTETLCSEQKYYCETCCSKQEAQKRMRVKKLPMILALHLKRFKYMEQLHRYTKLSYRVVFPLELRLFNTSSDAVNLDRMYDLVAVVVHCGSGPNRGHYITIVKSHGFWLLFDDDIVEKIDAQAIEEFYGLTSDISKNSESGYILFYQSRE
_______----__________________________EEEE__SS__HHHHHHHHHHHTSHHHHHHHHHHHHH__S___HHHHHHHHHHHHHH_SSSEEEE__HHHHHHHHHH_GGGSSSS__BHHHHHHHHHHHHHHHHHHHHT_________________________HHHHHH_EEEEEEEEETTT__EEEEEEEESSEEE___SSEEHHHHHHHHTS_EEE_GGG_EEETTTTEEE_EEEEEEEEE__SEEEEEE__EEE_TTTTEEEE__B_EE__SEEEEE_________EEEEEEEEEEEEEESSSSS_EEEEEEEETTEEEEEETTEEEEE_GGGGGGGG_BSSSTTS_EEEEEEEEEEE__
MEILMTVSKFASICTMGANASALEKEIGPEQFPVNEHYFGLVNFGNTCYCNSVLQALYFCRPFREKVLAYKSQPRKKESLLTCLADLFHSIATQKKKVGVIPPKKFITRLRKENELFDNYMQQDAHEFLNYLLNTIADILQEERKQEKQNGRLPNGNIDNENNNSTPDPTWVHEIFQGTLTNETRCLTCETISSKDEDFLDLSVDVEQNTSITHCLRGFSNTETLCSEYKYYCEECRSKQEAHKRMKVKKLPMILALHLKRFKYMDQLHRYTKLSYRVVFPLELRLFNTSGDATNPDRMYDLVAVVVHCGSGPNRGHYIAIVKSHDFWLLFDDDIVEKIDAQAIEEFYGLTSDISKNSESGYILFYQSRD
_____________________________________EEEE___SSTHHHHHHHHHHHTSHHHHHHHHH___SSTT___HHHHHHHHHHHHHT_SSSEEEE__HHHHHHHHHH_GGGSSSS__BHHHHHHHHHHHHHHHHHHHHHHHH______________________HHHHHH_EEEEEEEEETTT__EEEEEEEESSEEEE__TTEEHHHHHHHHTS_EEE_GGG_EEETTTTEEE_EEEEEEEEE__SEEEEEEE_EEEETTTTEEEE__B_EE__SEEEEE__S_SS___EEEEEEEEEEEEEESSSSS_EEEEEEEETTEEEEEETTEEEEE_GGGGGGGG_BSS_TTS_EEEEEEEEEEE__

>P0C1A8 vs. P0C1A9
MLKTISGTLALSLIIAASVHQAQAATTYNAVVSKSSSDGKTFKTIADAIASAPAGSTPFVILIKNGVYNERLTITRNNLLLKGESRNGAVIAAATAAGTLKSDGSKWGTAGSSTITISAKDFSAQSLTIRNDFDFPANQAKSDSDSSKIKDTQAVALYVTKSGDRAYFKDVSLVGYQDTLYVSGGRSFFSDCRISGTVDFIFGDGTALFNNCDLVSRYRADVKSGNVSGYLTAPSTNINQKYGLVITNSRVIRESDSVPAKSYGLGRPWHPTTTFSDGRYADPNAIGQTVFLNTSMDNHIYGWDKMSGKDKNGNTIWFNPEDSRFFEYKSYGAGAAVSKDRRQLTDAQAAEYTQSKVLGDWTPTLP
____________________________SEEE_S_SSSSS_BSSHHHHHHTS_SSSS_EEEEE_SEEE___EEE_STTE_EEES_TTTEEEEE___TT_B_TTS_B_HHHHT_SEEE_SSS_EEEEEEEEE___HHHHHTS_TT_TT__S_____SEEE_TT__SEEEEEEEEE_STT_EEE_SSEEEEES_EEEESEEEEEESSEEEEES_EEEE___TTS_TTS__EEEEEE___TT_S__EEEES_EEEESSTTS_TT_EEEE_____EEEETTEEEE_TT___EEEEES_EE_TTEEE___EEEE_TTS_EEEE_GGGSEEEEES_BSTTS_SSSSS_B__HHHHGGGSHHHHHTT______
MLKTISGTLALSLIIAASVHQAQAATTYNAVVSKSSSDGKTFKTIADAIASAPAGSTPFVILIKNGVYNERLTITRNNLHLKGESRNGAVIAAATAAGTLKSDGSKWGTAGSSTITISAKDFSAQSLTIRNDFDFPANQAKSDSDSSKIKDTQAVALYVTKSGDRAYFKDVSLVGYQDTLYVSGGRSFFSDCRISGTVDFIFGDGTALFNNCDLVSRYRADVKSGNVSGYLTAPSTNINQKYGLVITNSRVIRESDSVPAKSYGLGRPWHPTTTFSDGRYADPNAIGQTVFLNTSMDNHIYGWDKMSGKDKNGNTIWFNPEDSRFFEYKSYGAGATVSKDRRQLTDAQAAEYTQSKVLGDWTPTLP
____________________________SEEE_S_SSS_S_BSSHHHHHHTS_SSSS_EEEEE_SEEEE__EEE_STTEEEEES_TTTEEEEE___TT_B_TTS_B_HHHHT_SEEE_SBS_EEEEEEEEE___HHHHHHS_TT_TT__S_____SEEE_TT_BSEEEEEEEEE_ST__EEE_SSEEEEES_EEEESEEEEEESSEEEEES_EEEE___TTS_TTS__EEEEEE__BTT_S__EEEES_EEEESSTTS_TT_EEEE_____EEEETTEEEE_TTB__EEEEES_EE_TTEEE___EEEE_TTS_EEEE_GGGSEEEEES_BSTT___STTS_B__HHHHGGGSHHHHHTT______

>P03527 vs. P07939
MEVCLPNGHQVVDLINNAFEGRVSIYSAQEGWDKTISAQPDMMVCGGAVVCMHCLGVVGSLQRKLKHLPHHRCNQQIRHQDYVDVQFADRVTAHWKRGMLSFVAQMHEMMNDVSPDDLDRVRTEGGSLVELNWLQVDPNSMFRSIHSSWTDPLQVVDDLDTKLDQYWTALNLMIDSSDLIPNFMMRDPSHAFNGVKLGGDARQTQFSRTFDSRSSLEWGVMVYDYSELEHDPSKGRAYRKELVTPARDFGHFGLSHYSRATTPILGKMPAVFSGMLTGNCKMYPFIKGTAKLKTVRKLVEAVNHAWGVEKIRYALGPGGMTGWYNRTMQQAPIVLTPAALTMFPDTIKFGDLNYPVMIGDPMILG
_______HHHHHHHHHHHTTT___EEBTTTBT__SS____SEEEETTEEEETTTTEEEEEGGGT__S___________HHHHHHHHHHHHHHHHHHHHHHHHHHHHHHHHHTS_HHHHHHHHHH__EEEE__GGGSSTTSTTT_TT__TTS_____TTHHHHHHHHHHHHHHHHHHTT_EESSEES_THHHHTTS_B_GGGGG____SS__TTS______EEE__HHHHH_GGG_HHHHHHHTSTHHHH__GGG____EEE___STT__EEE__GGGTS__EEE___HHHHHGGGHHHHHHHHHHS_HHHHHHHH_TTHHHHHHHHHHHHHHHHTS_GGGG___SS_SS_SSSS_EEE___EEE_
MEVCLPNGHQIVDLINNAFEGRVSIYSAQEGWDKTISAQPDMMVCGGAVVCMHCLGVVGSLQRKLKHLPHHRCNQQIRHQDYVDVQFADRVTAHWKRGMLSFVAQMHAMMNDVSPEDLDRVRTEGGSLVELNWLQVDPNSMFRSIHSSWTDPLQVVDDLDTKLDQYWTALNLMIDSSDLVPNFMMRDPSHAFNGVRLEGDARQTQFSRTFDSRSSLEWGVMVYDYSELEHDPSKGRAYRKELVTPARDFGHFGLSHYSRATTPILGKMPAVFSGMLTGNCKMYPFIKGTAKLKTVRKLVDSVNHAWGVEKIRYALGPGGMTGWYDRTMQQAPIVLTPAALTMFSDTTKFGDLDYPVMIGDPMILG
_______HHHHHHHHHHHTTT___EEBTTTBT__SS____SEEEETTEEEETTT__EEEESSS__SS_B_B_______GGGTHHHHHHHHHHHHHHHHHHHHH_HHHHHHTT__HHHHHHHHHT__EEEE__GGGSSTTSTTT_TT__TTS_____TTHHHHHHHHHHHHHHHHHHTT_EESSEES_THHHHTTS_B_GGGGG____SS__TTS______EEE_THHHHH_GGGSHHHHHHHTSTHHHH__GGG____EEE_S_STT__EEE__GGGSS__EEE___HHHHHGGGHHHHHHHHHHS_HHHHHHHH_TTHHHHHH_HHHHHHHHHTS_GGGG___S__SS_SSSS_EEE___EEE_

>P01897 vs. P01900
MGAMAPRTLLLLLAAALAPTQTRAGPHSMRYFETAVSRPGLGEPRYISVGYVDNKEFVRFDSDAENPRYEPQAPWMEQEGPEYWERITQIAKGQEQWFRVNLRTLLGYYNQSAGGTHTLQWMYGCDVGSDGRLLRGYEQFAYDGCDYIALNEDLKTWTAADMAAQITRRKWEQAGAAEYYRAYLEGECVEWLHRYLKNGNATLLRTDSPKAHVTHHPRSKGEVTLRCWALGFYPADITLTWQLNGEELTQDMELVETRPAGDGTFQKWASVVVPLGKEQNYTCRVYHEGLPEPLTLRW---EPPPSTDSYMVIVAVLGVLGAMAIIGAVVAFVMKRRRNTGGKGGDYALAPGSQSSEMSLRDCKA
__________________________EEEEEEEEEE__TTTS____B_EEEETTEEEEE__TTSSS___EE_SSTTSTT_HHHHHHHHHHHHHHHHHHHHHHHHHHHHTT__TTS__EEEEEEEEEE_TTSSEEEEEEEEEESSSEEEEB_TTSS_B___SHHHHHHHHHHHHHTHHHHHHHHHHTHHHHHHHHHHHHTHHHHT_____B________TTTEEEEEEEEEEESS___EEEEEETTEE_TTT_EE___B__SSS_EEEEEEEEEETTTGGG_EEEEE_TT_SS_EE___________________________________________________________________---
MGAMAPRTLLLLLAAALGPTQTRAGSHSLRYFVTAVSRPGFGEPRYMEVGYVDNTEFVRFDSDAENPRYEPRARWIEQEGPEYWERETRRAKGNEQSFRVDLRTALRYYNQSAGGSHTLQWMAGCDVESDGRLLRGYWQFAYDGCDYIALNEDLKTWTAADMAAQITRRKWEQAGAAERDRAYLEGECVEWLRRYLKNGNATLLRTDPPKAHVTHHRRPEGDVTLRCWALGFYPADITLTWQLNGEELTQEMELVETRPAGDGTFQKWASVVVPLGKEQKYTCHVEHEGLPEPLTLRWGKEEPPSSTKTNTVIIAVPVVLGAVVILGAVMAFVMKRRRNTGGKGGDYALAPGSQSSDMSLPDCKV
__________________________EEEEEEEEEEEETTTEEEEEEEEEEESS_EEEEEETTSSS___EESSTTGGG__HHHHHHHHHHHHHHHHHHHHHHHHHHHHHT__SSS__EEEEEEEEEE_SSSSEEEEEEEEEETTEEEEEE_TTSS_EEESSSSHHHHHHHHHHHTHHHHHHHHHHTHHHHHHHHHHHHSTTTTS__B__EEEEEEEE_TTSEEEEEEEEEEEBSS__EEEEEESS_B__TTEEE___EE_SSS_EEEEEEEEEETT_GGGEEEEEE_TT_SS_EEE_____________________________________________________________________

>P28314 vs. P28313
MKLSLLSTFAAVIIGALALPQGP-GGGGSVTCPGGQSTSNSQCCVWFDVLDDLQTNFYQGSKCESPVRKILRIVFHDAIGFSPALTAAGQFGGGGADGSIIAHSNIELAFPANGGLTDTVEALRAVGINHGVSFGDLIQFATAVGMSNCPGSPRLEFLTGRSNSSQPSPPSLIPGPGNTVTAILDRMGDAGFSPDEVVDLLAAHSLASQEGLNSAIFRSPLDSTPQVFDTQFYIETLLKGTTQPGPSLGFAEELSPFPGEFRMRSDALLARDSRTACRWQSMTSSNEVMGQRYRAAMAKMSVLGFDRNALTDCSDVIPSAVSNNAAPVIPGGLTVDDIEVSCPSEPFPEIATASGPLPSLAPAP
_______________________-_____EE_TTS_EESSGGGSTHHHHHHHHHHTTTTTT__SHHHHHHHHHHHHHHT___HHHHHTTS____SSS_HHHHTHHHHTTSGGGTT_HHHHHHHHHHHHHHT__HHHHHHHHHHHHHHTSTT______EE___S______SS_S__TTS_HHHHHHHHHHHT__HHHHHHHGGGGGG_EESSS_GGGTTEESSS_TTS_STHHHHHHTB___B__SSS__TTEE_BSSTT__EEHHHHHHHH_TTTHHHHHHTTT_HHHHHHHHHHHHHHHHTTTS_GGGSEE_GGGS__________EE_TT__GGGB__S_TTS______E___S________
MKLSLFSTFAAVIIGALALPQGPGGGGGSVTCPGGQSTSNSQCCVWFDVLDDLQTNFYQGSKCESPVRKILRIVFHDAIGFSPALTAAGQFGGGGADGSIIAHSNIELAFPANGGLTDTIEALRAVGINHGVSFGDLIQFATAVGMSNCPGSPRLEFLTGRSNSSQPSPPSLIPGPGNTVTAILDRMGDAGFSPDEVVDLLAAHSLASQEGLNSAIFRSPLDSTPQVFDTQFYIETLLKGTTQPGPSLGFAEELSPFPGEFRMRSDALLARDSRTACRWQSMTSSNEVMGQRYRAAMAKMSVLGFDRNALTDCSDVIPSAVSNNAAPVIPGGLTVDDIEVSCPSEPFPEIATASGPLPSLAPAP
_____________________________EE_TTS_EES_GGGHHHHHHHHHHHHTTTTTT__SHHHHHHHHHHHHHHT___HHHHHTTS____SSSSHHHHTHHHHTTSGGGTT_HHHHHHHHHHHHHHT__HHHHHHHHHHHHHHTSTT______EE___S______SS_S__TTS_HHHHHHHHHHHT__HHHHHHHGGGGGS_EESSS_TTSTTEESSS_TTS_STHHHHHHTB___B__SSS__TTEE_BSSTT__EEHHHHHHHHSTTTHHHHHHTSS_HHHHHHHHHHHHHHHTTTTS_GGGSEE_GGGS__________B__TT__GGGB____TTS_____B___SS________

>O13437 vs. A0A0A1EQY0
MKIVLVLYDAGKHAADEEKLYGCTENKLGIANWLKDQGHELITTSDKEGETSELDKHIPDADIIITTPFHPAYITKERLDKAKNLKLVVVAGVGSDHIDLDYINQTGKKISVLEVTGSNVVSVAEHVVMTMLVLVRNFVPAHEQIINHDWEVAAIAKDAYDIEGKTIATIGAGRIGYRVLERLLPFNPKELLYYDYQALPKEAEEKVGARRVENIEELVAQADIVTVNAPLHAGTKGLINKELLSKFKKGAWLVNTARGAICVAEDVAAALESGQLRGYGGDVWFPQPAPKDHPWRDMRNKYGAGNAMTPHYSGTTLDAQTRYAEGTKNILESFFTGKFDYRPQDIILLNGEYVTKAYGKHDKK
_EEEEE_B__THHHHH_TT_TTBTTTGGG_HHHHHHTT_EEEEES__SS__S_HH_HGGG_SEEEE_TTS___B_HHH_HH_T___EEEESSS__TTB_HHHHHHHT___EEEE_TTSSHHHHHHHHHHHHHHHHTTHHHHHHHHHTT___HHHHHTT___STT_EEEEE__SHHHHHHHHHH_GG__SEEEEE_SS___H_HHHHTTEEE_SSHHHHHHT_SEEEE____STTTTT_B_HHHHTTS_TTEEEEE_S_GGGB_HHHHHHHHHHTSEEEEEES__SSSS__TT_HHHH___TTS__EEE__S_GGGSHHHHHHHH_HH_HHHHHHHTT_____GGGEEEBTTB____________
MKIVLVLYDAGKHAADEEKLYGCTENKLGIANWLKDQGHELITTSDKEGGNSVLDQHIPDADIIITTPFHPAYITKERIDKAKKLKLVVVAGVGSDHIDLDYINQTGKKISVLEVTGSNVVSVAEHVLMTMLVLVRNFVPAHEQIINHDWEVAAIAKDAYDIEGKTIATIGAGRIGYRVLERLVPFNPKELLYYDYQALPKDAEEKVGARRVENIEELVAQADIVTINAPLHAGTKGLINKELLSKFKKGAWLVNTARGAICVAEDVAAALESGQLRGYGGDVWFPQPAPKDHPWRDMRNKYGAGNAMTPHYSGTTLDAQTRYAEGTKNILESFFTGKFDYRPQDIILLNGEYITKAYGKHDKK
_EEEEE_B__GGGGGG_TT_TTBTTTGGG_HHHHHHTT_EEEEES__SSTT_HHHHHGGG_SEEEE_TTS___B_HHHHHH_TT__EEEESSS__TTB_HHHHHHHT___EEEE_TTSSHHHHHHHHHHHHHHHHTTHHHHHHHHHTT___HHHHHTT___STT_EEEEE__SHHHHHHHHHHGGG__SEEEEE_SS___HHHHHHHTEEE_SSHHHHHHT_SEEEE_S__STTTTT_B_HHHHTTS_TTEEEEE_S_GGGB_HHHHHHHHHHTSEEEEEES__SSSS__TT_HHHH___TTS__EEE__S_GGGSHHHHHHHHHHHHHHHHHHHTT_____GGGEEEETTEE__SSSS_____

>P00883 vs. P04075
MPHSHPALTPEQKKELSDIAHRIVAPGKGILAADESTGSIAKRLQSIGTENTEENRRFYRQLLLTADDRVNPCIGGVILFHETLYQKADDGRPFPQVIKSKGGVVGIKVDKGVVPLAGTNGETTTQGLDGLSERCAQYKKDGADFAKWRCVLKIGEHTPSALAIMENANVLARYASICQQNGIVPIVEPEILPDGDHDLKRCQYVTEKVLAAVYKALSDHHIYLEGTLLKPNMVTPGHACTQKYSHEEIAMATVTALRRTVPPAVTGVTFLSGGQSEEEASINLNAINKCPLLKPWALTFSYGRALQASALKAWGGKKENLKAAQEEYVKRALANSLACQGKYTPSGQAGAAASESLFISNHAY
______SS_HHHHHHHHHHHHHHT_TT_EEEEE___HHHHHHHHHTTT____HHHHHHHHHHHHT__GGGTTTEEEEEE_HHHHT_B_TTS_BHHHHHHHTT_EEEEE____EEE_TTSSS_EEE___TTHHHHHHHHHHTT__EEEEEEEE__SSS_S_HHHHHHHHHHHHHHHHHHHHTT_EEEEEEEE___SS__HHHHHHHHHHHHHHHHHHHHHTT__GGG_EE________TT__S___HHHHHHHHHHHHHTTS_TTS_EEEE__TT__HHHHHHHHHHHHH_SS___SEEEEEESHHHHHHHHHHHTT_GGGHHHHHHHHHHHHHHHHHHTTT___SSS__________S__GGG_
MPYQYPALTPEQKKELSDIAHRIVAPGKGILAADESTGSIAKRLQSIGTENTEENRRFYRQLLLTADDRVNPCIGGVILFHETLYQKADDGRPFPQVIKSKGGVVGIKVDKGVVPLAGTNGETTTQGLDGLSERCAQYKKDGADFAKWRCVLKIGEHTPSALAIMENANVLARYASICQQNGIVPIVEPEILPDGDHDLKRCQYVTEKVLAAVYKALSDHHIYLEGTLLKPNMVTPGHACTQKFSHEEIAMATVTALRRTVPPAVTGITFLSGGQSEEEASINLNAINKCPLLKPWALTFSYGRALQASALKAWGGKKENLKAAQEEYVKRALANSLACQGKYTPSGQAGAAASESLFVSNHAY
______SS_HHHHHHHHHHHHHHT_TT_EEEEE___HHHHHHHHHHTT____HHHHHHHHHHHHT__GGGGGGEEEEEE_TTGGG_B_TTS_BHHHHHHHTT_EEEEE____EEE_TTSSS_EEE___TTHHHHHHHHHHTT__EEEEEEEE__STT_S_HHHHHHHHHHHHHHHHHHHTTT_EEEEEEEE___SS__HHHHHHHHHHHHHHHHHHHHHTT__GGG_EE________TT__S___HHHHHHHHHHHHHTTS_TTS_EEEE__TT__HHHHHHHHHHHHH_SS___SEEEEEESHHHHHHHHHHHTT_GGGHHHHHHHHHHHHHHHHHHTTT___SS_SSS__________SS__

>P30125 vs. P37412
MSKNYHIAVLPGDGIGPEVMTQALKVLDAVRNRFAMRITTSHYDVGGAAIDNHGQPLPPATVEGCEQADAVLFGSVGGPKWEHLPPDQQPERGALLPLRKHFKLFSNLRPAKLYQGLEAFCPLRADIAANGFDILCVRELTGGIYFGQPKGREGSGQYEKAFDTEVYHRFEIERIARIAFESARKRRHKVTSIDKANVLQSSILWREIVNEIATEYPDVELAHMYIDNATMQLIKDPSQFDVLLCSNLFGDILSDECAMITGSMGMLPSASLNEQGFGLYEPAGGSAPDIAGKNIANPIAQILSLALLLRYSLDADDAACAIERAINRALEEGIRTGDLARGAAAVSTDEMGDIIARYVAEGV
__EEEEEEEEEESTTHHHHHHHHHHHHHHHHHHHT_EEEEEE___THHHHHHHSSSS_HHHHHHHHTSSEEEEEE___SS__SS_SSSSHHHHHHHHHHHHTT__EEEEEEE__TT_TTTSSB_HHHHTT__EEEEEEE_SSGGGT_SSEEEE__GGG_EEEEEEEEEHHHHHHHHHHHHHHHHTTTSEEEEEE_TTT_HHHHHHHHHHHHHGGG_TTSEEEEEEHHHHHHHHHH_GGG_SEEEE_HHHHHHHHHHHHHHHS__TT_EEEEE_TTS_EEEEESS___GGGTTSS_S__HHHHHHHHHHHHHTS__HHHHHHHHHHHHHHHHTT__SSS__TT_____HHHHHHHHHHHHTT__
MSKNYHIAVLPGDGIGPEVMAQALKVMDAVRSRFDMRITTSHYDVGGIAIDNHGHPLPKATVEGCEQADAILFGSVGGPKWENLPPESQPERGALLPLRKHFKLFSNLRPAKLYQGLEAFCPLRADIAANGFDILCVRELTGGIYFGQPKGREGSGQYEKAFDTEVYHRFEIERIARIAFESARKRRRKVTSIDKANVLQSSILWREIVNDVAKTYPDVELAHMYIDNATMQLIKDPSQFDVLLCSNLFGDILSDECAMITGSMGMLPSASLNEQGFGLYEPAGGSAPDIAGKNIANPIAQILSLALLLRYSLDANDAATAIEQAINRALEEGVRTGDLARGAAAVSTDEMGDIIARYVAEGV
____EEEEEEEESTTHHHHHHHHHHHHHHHHHHHT__EEEEE___THHHHHHHSSSS_HHHHHHHHTSSEEEEEE___GGGTTS_GGGSTTHHHHHHHHHHHT__EEEEEEE__TT_GGG_SB_HHHHHH__EEEEEEE_SSGGGT_SS_EEE__GGG_EEEEEEEEEHHHHHHHHHHHHHHHHTTTSEEEEEE_TTT_HHHHHHHHHHHHHHTT_TTSEEEEEEHHHHHHHHHH_GGG_SEEEE_HHHHHHHHHHHHHHHT_GGG_EEEEE_TTS_EEEEESS___GGGTTTT_S__HHHHHHHHHHHHHHSS_HHHHHHHHHHHHHHHHTT___GGGTTTTT___HHHHHHHHHHHHHT__

>Q88NF7 vs. Q3ZDM6
MSALFEPYTLKDVTLRNRIAIPPMCQYMAEDGMINDWHHVHLAGLARGGAGLLVVEATAVAPEGRITPGCAGIWSDAHAQAFVPVVQAIKAAGSVPGIQIAHAGRKASANRPWEGDDHIAADDARGWETIAPSAIAFGAHLPKVPREMTLDDIARVKQDFVDAARRARDAGFEWIELHFAHGYLGQSFFSEHSNKRTDAYGGSFDNRSRFLLETLAAVREVWPENLPLTARFGVLEYDGRDEQTLEESIELARRFKAGGLDLLSVSVGFTIPDTNIPWGPAFMGPIAERVRREAKLPVTSAWGFGTPQLAEAALQANQLDLVSVGRAHLADPHWAYFAAKELGVEKASWTLPAPYAHWLERYR
__GGGS_EEETTEEESSSEEE________BTTB__HHHHHHHHHHHHTT_SEEEEEEEESSGGG_SSTT_EE_SSHHHHHHHHHHHHHHHHTT_EEEEEEE__GGG_SB__GGGTSSB__TT__T____EESSS___BTTB____EE__HHHHHHHHHHHHHHHHHHHHHT_SEEEEEE_TTSHHHHHH_TTT____STTSSSHHHHHHHHHHHHHHHHTTS_TTS_EEEEEE___SSS_HHHHHHHHHHHHHHHHHTT__EEEEE____SS_______TTTTHHHHHHHHHHHT__EEE_SSTTSHHHHHHHHHTTS_SEEE__HHHHH_TTHHHHHHHHTT_TTGGGGS_HHHHHHH____
MSALFEPYTLKDVTLRNRIAIPPMCQYMAEDGMINDWHHVHLAGLARGGAGLLVVEATAVAPEGRITPGCAGIWSDAHAQAFVPVVQAIKAAGSVPGIQIAHAGRKASANRPWEGDDHIAADDARGWETIAPSAIAFGAHLPKVPREMTLDDIARVKQDFVDAARRARDAGFEWIELHFAHGYLGQSFFSEHSNKRTDAYGGSFENRSRFLLETLAAVREVWPENLPLTARFGVLEYDGRDEQTLEESIELARRFKAGGLDLLSVSVGFTIPDTHIPWGPAFMGPIAERVRREAKLPVTSAWGFGTPQLAEAALQANQLDLVSVGRAHLADPHWAYFAAKELGVEKASWTLPAPYAHWLERYR
__GGGS_EEETTEEESSSEEE________BTTB__HHHHHHHHHHHHTT_SEEEEEEEESSGGG_SSTT__B_SSHHHHHHHHHHHHHHHHTT_EEEEEEE__GGG_SB__GGGTSSB__TT__T____EESSS___BTTB____EE__HHHHHHHHHHHHHHHHHHHHHT_SEEEEEE_TTSHHHHHH_TTT____STTSSSH_HHHHHHHHHHHHHHTTS_TTS_EEEEEEEE_SSS_HHHHHHHHHHHHHHHHHTT__EEEEEE___SS_______TTTTHHHHHHHHHHHT__EEE_SSTTSHHHHHHHHHTTS_SEEE__HHHHH_TTHHHHHHHHTT_TTGGGGS_HHHHHHH____

>P56658 vs. P03958
MAQTPAFNKPKVELHVHLDGAIKPETILYYGRKRGIALPADTPEELQNIIGMDKPLSLPEFLAKFDYYMPAIAGCREAVKRIAYEFVEMKAKDGVVYVEVRYSPHLLANSKVEPIPWNQAEGDLTPDEVVSLVNQGLQEGERDFGVKVRSILCCMRHQPSWSSEVVELCKKYREQTVVAIDLAGDETIEGSSLFPGHVKAYAEAVKSGVHRTVHAGEVGSANVVKEAVDTLKTERLGHGYHTLEDATLYNRLRQENMHFEVCPWSSYLTGAWKPDTEHPVVRFKNDQVNYSLNTDDPLIFKSTLDTDYQMTKNEMGFTEEEFKRLNINAAKSSFLPEDEKKELLDLLYKAYGMPSPASAEQCL
_____SS_S_EEEEEEESTTS__HHHHHHHH__HT___S_SSHHHH_HHH___S___HH_HHTHHHHHHHHHTT_H_H_HHHHHHHHHHHHHTTEEEEEEEE_GGGG__SS_SS_STT____S__HHHHHHHHHHHHHHHHHHH__EEEEEEEEETT_TTTHHHHHHHHHHTTTTTEEEEEEES_TTSTTGGG_HHHH_HHHHHHHHT_EEEEEESSSS_HHHHHHHHTTS__SEEEE_GGGTT__HHHHHHHHHT_EEE__HHHHHHHSSS_TTS___H_HHHHTT__EEE__B_TTTTT__HHHHHHHHH__H___HHHHHHHHHHHHHHS_S_HHHHHHHHHHHHHHH____________
MAQTPAFNKPKVELHVHLDGAIKPETILYFGKKRGIALPADTVEELRNIIGMDKPLSLPGFLAKFDYYMPVIAGCREAIKRIAYEFVEMKAKEGVVYVEVRYSPHLLANSKVDPMPWNQTEGDVTPDDVVDLVNQGLQEGEQAFGIKVRSILCCMRHQPSWSLEVLELCKKYNQKTVVAMDLAGDETIEGSSLFPGHVEAYEGAVKNGIHRTVHAGEVGSPEVVREAVDILKTERVGHGYHTIEDEALYNRLLKENMHFEVCPWSSYLTGAWDPKTTHAVVRFKNDKANYSLNTDDPLIFKSTLDTDYQMTKKDMGFTEEEFKRLNINAAKSSFLPEEEKKELLERLYREYQ-----------
_____S__S_EEEEEEEGGGS__HHHHHHHHHHHT___S_SSHHHHHHHHS_SS___HHHHHGGGGGTHHHHTT_HHHHHHHHHHHHHHHHHTTEEEEEEEE_SGGG__SS_SS_GGG____S__HHHHHHHHHHHHHHHHHHH__EEEEEEEEETT_GGGHHHHHHHHHHTBTTTEEEEEEES_TTSTTGGGSHHHHHHHHHHHHTT_EEEEEES_SS_HHHHHHHHHTS__SEEEE__GGTTSHHHHHHHHHTT_EEEE_HHHHHHTT_S_TTS__HHHHHHHTT_EEEE__SSTTTTT__HHHHHHHHHHHH___HHHHHHHHHHHHHTS___HHHHHHHHHHHHHHH_-----------

>P10933 vs. Q9M4D2
MAAAVTAAVSLPYSNSTSLPIRTSIVAPERLVFKKVSL--NNVSISGRVGTIRAQVTTEAPAKVVKHSKKQDENIVVNKFKPKEPYVGRCLLNTKITGDDAPGETWHMVFSTEGEVPYREGQSIGIVPDGIDKNGKPHKLRLYSIASSAIGDFGDSKTVSLCVKRLVYTNDAGEVVKGVCSNFLCDLKPGSEVKITGPVGKEMLMPKDPNATVIMLGTGTGIAPFRSFLWKMFFEKHEDYQFNGLAWLFLGVPTSSSLLYKEEFEKMKEKAPENFRLDFAVSREQVNDKGEKMYIQTRMAQYAEELWELLKKDNTFVYMCGLKGMEKGIDDIMVSLAAKDGIDWIEYKRTLKKAEQWNVEVY
____________________________________________________--_______________BS_TT____SB_TTS_EEEEEEEEEE_S_TTSSS_EEEEEEE_TT_S___TT_EEEEE_SSB_TTS_B___EEEEB_S_TT_TTSSS_EEEEEEE__EEE_TTS_EEE_HHHHHHHH__TT_EEEEEEEE_STT__BS_TT_EEEEEEEGGGGHHHHHHHHHHHT___SS____SEEEEEEEESSGGG_TTHHHHHHHHHH_TTTEEEEEEETTT_B_TT__B__HHHHHGGGHHHHHHHHHSTTEEEEEEE_TTHHHHHHHHHHHHHHHTT__HHHHHHHHHHTT_EEE_E-
MATAVTAAVSLPSSKSTSFPTRTSIISPEKINFNKVPLYYRNVSGGSKLVTIRAQVTTEAPAKVEKISKKQDEGVVVNKFRPKEPYIGRCLLNTKITGDDAPGETWHMVFSTEGEIPYREGQSIGVIADGVDANGKPHKLRLYSIASSALGDFGDSKTVSLCVKRLVYTNDKGEEVKGVCSNFLCDLKPGADVKITGPVGKEMLMPKDPNATVIMLGTGTGIAPFRSFLWKMFFEKHDDYKFNGLAWLFLGVPTSSSLLYKEEFEKMKEKAPENFRLDFAVSREQTNEKGEKMYIQTRMAQYAEELWTLLKKDNTFVYMCGLKGMEQGIDDIMSSLAAKEGIDWADYKKQLKKAEQWNVEVY
___________________________________________________________________TTTT_TT____SBBTTB_EEEEEEEEEE_S_TTSSS_EEEEEEE_TT_____TT_EEEEE_SSB_TTS_B___EEEEB_S_TT_TTSSS_EEEEEEE__EE_SSSS__EE_HHHHHHHT__TT_EEEEEEEE_STT___S_TT_EEEEEEEGGGGHHHHHHHHHHHTS_BTTB___SEEEEEEEESSGGG_TTHHHHHHHHHH_TTTEEEEEEETTT_B_TTS_B__HHHHHHTTHHHHHHHHTSTTEEEEEEE_TTHHHHHHHHHHHHHHHTT__HHHHHHHHHHTT_EEEEE_

>Q9EU31 vs. P26391
MQILITGGAGFIGSAVVRHIIKNTQDTVVNIDKLTYAGNLESLSDISESNRYNFEHADICDSAEITRIFEQYQPDAVMHLAAESHVDRSITGPAAFIETNIVGTYVLLEVARKYWSALGEDKKNNFRFHHISTDEVYGDLPHPDEVENSVTLPLFTETTAYAPSSPYSASKASSDHLVRAWRRTYGLPTIVTNCSNNYGPYHFPEKLIPLVILNALEGKPLPIYGKGDQIRDWLYVEDHARALHMVVTEGKAGETYNIGGHNEKKNLDVVFTICDLLDEIVPKATSYREQITYVADRPGHDRRYAIDAGKISRELGWKPLETFESGIRKTVEWYLANTQWVNNVKSGAYQSWIEQNYEGRQ
__EEEESTTSHHHHHHHHHHHHH_S_EEEEE____TT__GGGGTTTTT_TTEEEE___TT_HHHHHHHHHHH__SEEEE_____S____SSSS_HHHHHHTHHHH_HHHHHHHHHHTS_HHHHHH_EEEEEEEGGGG_____TTTS_SS_____B_TTS_____SHHHHHHHHHHHHHHHHHHHH___EEEEEE_EEESTT__TTSHHHHHHHHHHTT__EEE_SSS__EE_EEEHHHHHHHHHHHHHH__TT_EEEE__S__EEHHHHHHHHHHHHHHSS__SS_GGGGEEE____SS___B__B__HHHHHHH____S__HHHHHHHHHHHHHT_HHHHHHHHHSGGGG__________
MKILITGGAGFIGSAVVRHIIKNTQDTVVNIDKLTYAGNLESLSDISESNRYNFEHADICDSAEITRIFEQYQPDAVMHLAAESHVDRSITGPAAFIETNIVGTYALLEVARKYWSALGEDKKNNFRFHHISTDEVYGDLPHPDEVENSVTLPLFTETTAYAPSSPYSASKASSDHLVRAWRRTYGLPTIVTNCSNNYGPYHFPEKLIPLVILNALEGKPLPIYGKGDQIRDWLYVEDHARALHMVVTEGKAGETYNIGGHNEKKNLDVVFTICDLLDEIVPKATSYREQITYVADRPGHDRRYAIDAGKISRELGWKPLETFESGIRKTVEWYLANTQWVNNVKSGAYQSWIEQNYEGRQ
_EEEEESTTSHHHHHHHHHHHHH_S_EEEEEE___TT__GGGGTTTTT_TTEEEEE__TT_HHHHHHHHHHH__SEEEE__S___HHHHHH_THHHHHHHTHHHHHHHHHHHHHHHTS_HHHHHH_EEEEEEEGGGG_____GGGS_TTS____B_TTS_____SHHHHHHHHHHHHHHHHHHHH___EEEEEE_EEESTT__TTSHHHHHHHHHHHT__EEEETTS__EEEEEEHHHHHHHHHHHHHH__TT_EEEE____EEEHHHHHHHHHHHHHHHS__SS_GGGGEEEE___TT___B__B__HHHHHHH____S__HHHHHHHHHHHHHH_HHHHHHS__HHHHHHHHHHHTT__

>Q15019 vs. P42208
MSKQQPTQFINPETPGYVGFANLPNQVHRKSVKKGFEFTLMVVGESGLGKSTLINSLFLTDLYPERVIPGAAEKIERTVQIEASTVEIEERGVKLRLTVVDTPGYGDAINCRDCFKTIISYIDEQFERYLHDESGLNRRHIIDNRVHCCFYFISPFGHGLKPLDVAFMKAIHNKVNIVPVIAKADTLTLKERERLKKRILDEIEEHNIKIYHLPDAESDEDEDFKEQTRLLKASIPFSVVGSNQLIEAKGKKVRGRLYPWGVVEVENPEHNDFLKLRTMLITHMQDLQEVTQDLHYENFRSERLKRGGRKVENEDMNKDQILLEKEAELRRMQEMIARMQAQMQMQMQGGDGDGGALGHHV
______________________HHHHHHTHHHHH__EE_EEE___TTS_HHHHHHHHTT___________________EEEEEEEE______EEEEEEEE_________________THHHHHHHHHHHHHHHT_S___________EEEEEE_SSSSS__HHHHHHHHHT_SSS_EEEEEE__SSS_HHHHHHHHHHHHHHTT_____S______________HHHHHHHHHT_S_EE___SEE________EEE__SS__EESS_____THHHHHHHHHH__GGGTHHHHTTTHHHHHTTT__________________________________________________________
MSKQQPTQFINPETPGYVGFANLPNQVHRKSVKKGFEFTLMVVGESGLGKSTLINSLFLTDLYPERIIPGAAEKIERTVQIEASTVEIEERGVKLRLTVVDTPGYGDAINCRDCFKTIISYIDEQFERYLHDESGLNRRHIIDNRVHCCFYFISPFGHGLKPLDVAFMKAIHNKVNIVPVIAKADTLTLKERERLKKRILDEIEEHSIKIYHLPDAESDEDEDFKEQTRLLKASIPFSVVGSNQLIEAKGKKVRGRLYPWGVVEVENPEHNDFLKLRTMLITHMQDLQEVTQDLHYENFRSERLKRGGRKVENEDMNKDQILLEKEAELRRMQEMIARMQAQMQMQMQGGDSDSGALGQHV
__________________________________EEEEEEEEEEBTTSSHHHHHHTT______________________S_EEEEEEEEETTEEEEEEEEE___BSSSS_HHHHHHHHHHHHHHHHHHHHHHH_____SS_______EEEEEE_TTSSSS_HHHHHHHHHHTTTS_EEEEES_GGGS_HHHHHHHHHHHHHHHHHTT______________HHHHHHHHHHHHT_SEE____S_EEE_SSSEEEEEEETTEEEETT_TTT_SHHHHHHHHHHHHHHHHHHHHHTHHHHHHHHHT_________________________________________________________

>F2Z6J5 vs. P31892
MSSQVETFYEVMRRQGITRRSFLKYCSLTAAALGLSPAYANKIAHAMETKPRTPVIWLHGLECTCCSESFIRSAHPLAKDVVLSMISLDYDDTLMAASGHAAEAILDEIKEKYKGNYILAVEGNPPLNQDGMSCIIGGRPFSEQLKRMADDAKAIISWGSCASWGCVQAAKPNPTQATPVHKFLGGGYDKPIIKVPGCPPIAEVMTGVITYMLTFDRIPELDRQGRPKMFYSQRIHDKCYRRPHFDAGQFVEEWDDEGARKGYCLYKVGCKGPTTYNACSTVRWNGGTSFPIQSGHGCIGCSEDGFWDKGSFYSRDTEMNAFGIEATADDIGKTAIGVVGAAVVAHAAISAVKAAQKKGDK-----
____________________________________________________EEEEEEE_B__SHHHHHHHT_SSS_HHHHHHHTEEEEEETTT_S__HHHHHHHHHHHHHHTTTTEEEEEESB_B_SGGGTTBEETTEEHHHHHHHHHHTEEEEEEEHHHHHT_TGGGSTT_TT_B__HHHHH_TT__S_EEEE_SSS__HHHHHHHHHHHHHHSS___B_TTS_BHHHHSSBGGGS_TTHHHHHTT_B__STTSHHHHHT_B_GGGT__GGG_BSSTTTT_BTTTTB_TTTTT_____TTSTTHHHHS_TTS__S___TT_______________________________________-----
---MVETFYEVMRRQGISRRSFLKYCSLTATSLGLGPSFLPQIAHAMETKPRTPVLWLHGLECTCCSESFIRSAHPLAKDVVLSMISLDYDDTLMAAAGHQAEAILEEIMTKYKGNYILAVEGNPPLNQDGMSCIIGGRPFIEQLKYVAKDAKAIISWGSCASWGCVQAAKPNPTQATPVHKVI---TDKPIIKVPGCPPIAEVMTGVITYMLTFDRIPELDRQGRPKMFYSQRIHDKCYRRPHFDAGQFVEEWDDESARKGFCLYKMGCKGPTTYNACSTTRWNEGTSFPIQSGHGCIGCSEDGFWDKGSFYDRLTGISQFGVEANADKIGGTASVVVGAAVTAHAAASAIKRASKKNETSGSEH
___________________________________________---______EEEEEEE_B__SHHHHHHHT_BTTBHHHHHHHTEEEEEETTT_S__HHHHHHHHHHHHHHTTT_SEEEEESB_B_SGGGTTBEETTEEHHHHHHHHHTT_SEEEEEHHHHHT_TGGGSTT_TT_B__HHHH_---_SS_EEEE_SSS__HHHHHHHHHHHHHHSS___B_TTS_BHHHHSSBHHHH_TTHHHHHTT_B__STTSHHHHTT_B_GGGT__GGG_BSSTTTT_BTTTTB_TTTTT_____TTSTTGGGSS_TTS____________________________________________________

>O94753 vs. Q9UR19
MSFKTLSALALALGAAVQFASAAVPLVQKRATCDDGRTTANAACCILFPILDDIQENLFDGAQCGEEVHESLRLTFHDAIGFSPTLGGGGADGSIIAFDTIETNFPANAGIDEIVSAQKPFVAKHNISAGDFIQFAGAVGVSNCPGGVRIPFFLGRPDAVAASPDHLVPEPFDSVDSILARMGDAGFSPVEVVWLLASHSIAAADKVDPSIPGTPFDSTPGVFDSQFFIETQLKGRLFPGTADNKGEAQSPLQGEIRLQSDHLLARDPQTACEWQSMVNNQPKIQNRFAATMSKMALLGQDKTKLIDCSDVIPTPPALVGAAHLPAGFSLSDVEQACAATPFPALTADPGPVTSVPPVPGS
_______________________________B_TTS_B_SSGGGGGHHHHHHHHHHHTSTTT_SSHHHHHHHHHHHHHHT__BTTTB__SSSSHHHHTHHHHTTSGGGTTHHHHHHHHHHHHHHSSS_HHHHHHHHHHHHHHTSTT______EE______S___SS_S__TTS_HHHHHHHHHHTT__HHHHH_HGGGGGG_EESSSSTTSTTEESSS_TTS_STHHHHHTTB___B_SS_S__TTEE_BSSTT__EEHHHHHHHHSTTTHHHHHHTTT_HHHHHHHHHHHHHHHHTTT__GGGSEE_GGGS_______S___B_TT__GGGB____TTS______B______________
MSFKTLSALALALGAAVQFASAAVPLVQKRATCADGRTTANAACCVLFPILDDIQENLFDGAQCGEEVHESLRLTFHDAIGFSPTLGGGGADGSIIAFDTIETNFPANAGIDEIVSAQKPFVAKHNISAGDFIQFAGAVGVSNCPGGVRIPFFLGRPDAVAASPDHLVPEPFDSVDSILARMSDAGFSPVEVVWLLASHSIAAADKVDPSIPGTPFDSTPGVFDSQFFIETQLKGRLFPGTADNKGEAQSPLQGEIRLQSDHLLARDPQTACEWQSMVNNQPKIQNRFAATMSKMALLGQDKTKLIDCSDVIPTPPALVGAAHLPAGFSLSDVEQACAATPFPALTADPGPVTSVPPVPGS
_______________________________B_TTS_B_SSGGGGGHHHHHHHHHHHTSTTT_SSHHHHHHHHHHHHHHT__BTTTB__SSSSHHH_THHHHTTSGGGTT_HHHHHHHHHHHHHSSS_HHHHHHHHHHHHHHTSTT______EE______S___TT_S__TTS_HH_HHHHH_HHT___HHHHHHGGGGGG_EESSSSTTSTTEESSS_TTS_STHHHHHTTB___B_SS____TTE__BSSTT__EEHHHHHHHHSTTTHHHHHHTTT_HHHHHHHHH_HHHHHHTTTS_G_GSEE_GG_S_______S___B_TT__GGGB____S_S______B_SSS__________

>O19244 vs. A0A0N9JT91
MGPGALFLLLSGTLALTGTQAGPHSLSYFYTAVSRPDRGDSRFIAVGYVDDTQFVRFDNYAPNPRMEPRVPWIQQEGQEYWDRETRNVKETAQTYGVGLNTLRGYYNQSEAGSHTLQSMYGCYLGPDGLLLHGYRQDAYDGADYIALNEDLRSWTAADMAAQITKRKWEAADEAERRRSYLQGLCVESLRRYLEMGKDTLQRAEPPKTHVTRHPSSDLGVTLRCWALGFYPKEISLTWQREGQDQSQDMELVETRPSGDGTFQKWAALVVPPGEEQSYTCHVQHEGLQEPLTLRWDPAQPPVPIVGIIVGLVLVLVAGAMVAGVVIWRKTRSGEKGGSYTQAAGSDSDQGSDVSLTKDPRV
________________________EEEEEEEEEEETTTTEEEEEEEEEETTEEEEEEETTSSS___EE_SGGGTTS_HHHHHHHHHHHHHHHHHHHHHHHHHHHHTT__TTS__EEEEEEEEEE_TTSSEEEEEEEEEETTEEEEEE_TTSS_EEESSHHHHHHHHHHHHTTHHHHHHHHHHTHHHHHHHHHHHHTHHHHT__B__EEEEEEEE_STT_EEEEEEEEEEBSS__EEEEEESSSB_TTS_EE___EE_SSS_EEEEEEEEE_TTGGGGEEEEEE_TTSSS_EEE____________________________________________________________________
MGPRGLFLLLSGTLTLTGTQAGPHSLSYFYTAVSRPDRGDSRFIAVGYVDDTQFVRFDSDAPNPREEPRAPWIQQEGQEYWDRETQISKDNAQTYRVNLNNLRGYYNQSEAGSHTFQNMYGCYLGPDGLLLHGYHQYAYDGADYIALNEDLRSWTAADTAAQITKRKWEASGWAEQERSYLQGLCVESLREYLEMGKDTLQRAEPPKTHVTRHPSSDLGVTLRCWALGFYPKEISLTWQREGQDQSQDMELVETRPSGDGTFQKWAALVVPPGEEQSYTCHVQHEGLQEPLTLRWDPPQPPVPIVGIIVGLVLVLVIGAVVAGVVIWRKKRSGEKGGSYTQAAGSDSDQGSDVSLTKGPRV
________________________EEEEEEEEEEEGGGTEEEEEEEEEETTEEEEEEES_SSS___EE_SGGGTT__HHHHHHHHHHHHHHHHHHHHHHHHHHHHTT__TTS__EEEEEEEEEE_TTSSEEEEEEEEEETTEEEEEE_TTSS_EEESSHHHHHHHHHHHHHTTHHHHHHHHHTHHHHHHHHHHHHTHHHHTS_B__EEEEEEEEEETTEEEEEEEEEEEBSS__EEEEEETTEE_GGG_EE___EE_SSS_EEEEEEEEE_TT_GGGEEEEEE_TTSSS_EEE____________________________________________________________________

>Q81IM3 vs. Q81ZD9
MRKYAAIALCTSAILAGCNTSNVSQEPKKEKKVQEVAIQKEALQEQGKISYTPITHESTNTSIHITDLKDSLNEVQYKIWRTADGKERAKSFSSKEKEKQFTIPFDIKEFEGKRGEFQIEATGMKEDGKTIPLTKSIITFEQKVPVLMYHAIDDYHGQGIKDLFVSPANFEAQMKHLKDNGYTLLTFERWGDINKVNKPIFVTFDDGMKNNMNAFRVLQKLKDDTFKPAATEYMIVDNVDVEGALSTSEIKEMVDSGIFSVQSHTATHADLPKITNYEEELKGSKEKLEKITGKPVIAIAYPFGHVDDKVVTETKKYYQFATTTKPGQFITKGEPDELLKMKRVRIHHTTTVEQFASSIK
________________________________________________EEE____TT__EEEEEE____S_EEEEEEEEEETTT_GGG_EEEEE__TTTTT_EEEEGGGGTT__EEEEEEEEEEETTS_EEEEEEEEEEE___B_EEEE_EES__SSSS_GGGEE_HHHHHHHHHHHHHTT_EEE_GGGGGGTTTSSSEEEEEEEE_BTTHHHHHHHHHHH__SS____EEEEE_GGGTTSTTB__HHHHHHHHHTTSEEEEE__SS___GGG_S_HHHHHHHHHHHHHHHHSS___EEE__GG___HHHHHHHTTT_SEEEEEEES_B_____TTGGGSEEEEE__TT__HHHHHHHT_
MRKYAAIALCTSAILAGCNTSNVSQEPNKERKVQETKKQAETVQEQGKISYNPITHESTNTTIHMTDIKDTLTEVQYKIWRTADGKETAKSLSSKEKEKQFSLPFDTKEFEGKRGEFQIEAIGIKEDGKTIPLTKSAITFEQKVPVLMYHAIDDYHGQGIKDLFVSPANFEAQMKYLKDNGYTLLTFERWGDINKVNKPIFVTFDDGMKNNMNAFHVLQKLKDDTFKPVATEYMIVNNVDAEGSLSTSDIKEMVDSGIFSMQSHTATHADLPKITNYEEELKESKEKLEKITGKPVIAVAYPFGHVDDKVVAETKKYYQFATTTKPGKFITKGEPDELLKMKRVRIHHTTTVEQFASSIK
_______________________________________________EEEE____TT__EEEEEEE___S__SEEEEEEEETTT_GGG_EEEEE__GGGTT_EEEEGGGGTT__EEEEEEEEEE_TT__EEEEEEEEEEE___B_EEEE_EES___SSS_GGGEE_HHHHHHHHHHHHHTT_EEE_GGGGGGTTTSSSEEEEEEEE_BTTHHHHHHHHHHH__SS____EEEEE_GGGTTSTTB__HHHHHHHHHTT_EEEEE__SS___GGG_S_HHHHHHHHHHHHHHHHSS___EEE__GG___HHHHHHHHTT_SEEEEEEES_B_____TTGGGSEEEEE__TT__HHHHHHHH_

>P47811 vs. Q16539
MSQERPTFYRQELNKTIWEVPERYQNLSPVGSGAYGSVCAAFDTKTGHRVAVKKLSRPFQSIIHAKRTYRELRLLKHMKHENVIGLLDVFTPARSLEEFNDVYLVTHLMGADLNNIVKCQKLTDDHVQFLIYQILRGLKYIHSADIIHRDLKPSNLAVNEDCELKILDFGLARHTDDEMTGYVATRWYRAPEIMLNWMHYNQTVDIWSVGCIMAELLTGRTLFPGTDHIDQLKLILRLVGTPGAELLKKISSESARNYIQSLAQMPKMNFANVFIGANPLAVDLLEKMLVLDSDKRITAAQALAHAYFAQYHDPDDEPVADPYDQSFESRDLLIDEWKSLTYDEVISFVPPPLDQEEMES
_______EEEEEETTEEEEEETTEEEEEEEGGGSSSEEEEEEETTTTEEEEEEE_SSTTSSHHHHHHHHHHHHHHHH__STTB___SEEE_S_SSGGG____EEEEE__SEEHHHHHTTS___HHHHHHHHHHHHHHHHHHHHTT_______GGGEEE_TT__EEE__SS____SGGGGGS__S__TT__HHHHTT_____THHHHHHHHHHHHHHHHSS_SS__SSHHHHHHHHHHHH_S__HHHHTT___HHHHHHHHHS_______GGGTSTTS_HHHHHHHHHHS_SSGGGS__HHHHHTSGGGTTT__TTS_________GGGG____HHHHHHHHHHHHHT_____________
MSQERPTFYRQELNKTIWEVPERYQNLSPVGSGAYGSVCAAFDTKTGLRVAVKKLSRPFQSIIHAKRTYRELRLLKHMKHENVIGLLDVFTPARSLEEFNDVYLVTHLMGADLNNIVKCQKLTDDHVQFLIYQILRGLKYIHSADIIHRDLKPSNLAVNEDCELKILDFGLARHTDDEMTGYVATRWYRAPEIMLNWMHYNQTVDIWSVGCIMAELLTGRTLFPGTDHIDQLKLILRLVGTPGAELLKKISSESARNYIQSLTQMPKMNFANVFIGANPLAVDLLEKMLVLDSDKRITAAQALAHAYFAQYHDPDDEPVADPYDQSFESRDLLIDEWKSLTYDEVISFVPPPLDQEEMES
_______EEEEEETTEEEEEETTEEEEEEEEE_SSEEEEEEEETTTTEEEEEEEESSTTSSHHHHHHHHHHHHHHHH___TTB___SEEE_S_SSGGG____EEEEE__SEESTTTTSS____HHHHHHHHHHHHHHHHHHHHTT_______GGGEEE_TT__EEE__TT________________TT__HHHHTT__S__TTHHHHHHHHHHHHHHHSS_S___SSHHHHHHHHHHHH_S__HHHHTT___HHHHHHHHH________HHHHTTTS_HHHHHHHHHHS_SSGGGS__HHHHHTSGGGTTT__GGG_________GGGG____HHHHHHHHHHHHHT_____________

>P63086 vs. P28482
MAAAAA--AGPEMVRGQVFDVGPRYTNLSYIGEGAYGMVCSAYDNLNKVRVAIKKISPFEHQTYCQRTLREIKILLRFRHENIIGINDIIRAPTIEQMKDVYIVQDLMETDLYKLLKTQHLSNDHICYFLYQILRGLKYIHSANVLHRDLKPSNLLLNTTCDLKICDFGLARVADPDHDHTGFLTEYVATRWYRAPEIMLNSKGYTKSIDIWSVGCILAEMLSNRPIFPGKHYLDQLNHILGILGSPSQEDLNCIINLKARNYLLSLPHKNKVPWNRLFPNADSKALDLLDKMLTFNPHKRIEVEQALAHPYLEQYYDPSDEPIAEAPFKFDMELDDLPKEKLKELIFEETARFQPGYRS
_____B--S________B___TTTEEEEEEEEE_SSSEEEEEEETTTTEEEEEEEE__TT_HHHHHHHHHHHHHHHH___TTB____EEE__SSTTT___EEEEEE__SEEHHHHHHH____HHHHHHHHHHHHHHHHHHHHTTEE____SGGGEEE_TT__EEE___TT_EE__GGG_B__TT____S_GGG__GGGGTTB_S_STHHHHHHHHHHHHHHHHSS_S___SSHHHHHHHHHHHH_S__HHHHHT___HHHHHHHHHS_______HHHH_TTS_HHHHHHHHHHT_SSTTTS__HHHHHTSGGGTTT__GGGS___SS____SS_STT__HHHHHHHHHHHTGGG______
MAAAAAAGAGPEMVRGQVFDVGPRYTNLSYIGEGAYGMVCSAYDNVNKVRVAIKKISPFEHQTYCQRTLREIKILLRFRHENIIGINDIIRAPTIEQMKDVYIVQDLMETDLYKLLKTQHLSNDHICYFLYQILRGLKYIHSANVLHRDLKPSNLLLNTTCDLKICDFGLARVADPDHDHTGFLTEYVATRWYRAPEIMLNSKGYTKSIDIWSVGCILAEMLSNRPIFPGKHYLDQLNHILGILGSPSQEDLNCIINLKARNYLLSLPHKNKVPWNRLFPNADSKALDLLDKMLTFNPHKRIEVEQALAHPYLEQYYDPSDEPIAEAPFKFDMELDDLPKEKLKELIFEETARFQPGYRS
___________EEETTEEE__TTTEEEEEEEEEETTEEEEEEEETTTTEEEEEEEE__TT_HHHHHHHHHHHHHHHH___TTB____EEE__SSTTT___EEEEEE__SEEHHHHHHH____HHHHHHHHHHHHHHHHHHHHTTEE_____GGGEEE_TT__EEE___TT_EE__________________TT__HHHHHT_S___THHHHHHHHHHHHHHHHSS_SS__SSHHHHHHHHHHHH____HHHHHT_S_HHHHHHHHTS_______HHHH_TTS_HHHHHHHHHHT_SSTTTS__HHHHHTSGGGTTT__GGG____SS___S____TTS_HHHHHHHHHHHHGGGS_____

>P0A444 vs. P51765
MTTTLQRRESANLWERFCNWVTSTDNRLYVGWFGVIMIPTLLAATICFVIAFIAAPPVDIDGIREPVSGSLLYGNNIITGAVVPSSNAIGLHFYPIWEAASLDEWLYNGGPYQLIIFHFLLGASCYMGRQWELSYRLGMRPWICVAYSAPLASAFAVFLIYPIGQGSFSDGMPLGISGTFNFMIVFQAEHNILMHPFHQLGVAGVFGGALFCAMHGSLVTSSLIRETTETESANYGYKFGQEEETYNIVAAHGYFGRLIFQYASFNNSRSLHFFLAAWPVVGVWFTALGISTMAFNLNGFNFNHSVIDAKGNVINTWADIINRANLGMEVMHERNAHNFPLDLASAESAPVAMIAPSING
_________SSHHHHHHHHHHHH________TTHHHHHHHHHHHHHHHHHHHHS___B__SSSS__B__SSTTT__TTS__S____TTTTTS___S_SSS_SHHHHHTT_HHHHHHHHHHHHHHHHHHHHHHTGGGTS__TTHHHHTHHHHHHHHHTTTHHHHHHT_TTSS__SSHHHHHHHHHHHHHHH_GGG_HHHHHHHHHHHHHHHHHHHHHHHHHT_______________________SS_TTHHHHHHHHHH_____SSHHHHHTHHHHHHHHHHHHHHHHHHHHHHSS________EE_SSS__EE__HHHHHHHHHHHHHTTS____________________________
MTTTLQRRESANLWERFCNWVTSTDNRLYVGWFGVIMIPTLLAATICFVIAFIAAPPVDIDGIREPVSGSLLYGNNIITGAVVPSSNAIGLHFYPIWEAASLDEWLYNGGPYQLIIFHFLLGASCYMGRQWELSYRLGMRPWICVAYSAPLASAFAVFLIYPIGQGSFSDGMPLGISGTFNFMIVFQAEHNILMHPFHQLGVAGVFGGALFCAMHGSLVTSSLIRETTETESANYGYKFGQEEETYNIVAAHGYFGRLIFQYASFNNSRSLHFFLAAWRVVGVWFAALGISTMAFNLNGFNFNHSVIDAKGNVINTWADIINRANLGMEVMHERNAHNFPLDLASAESAPVAMIAPSING
_________________________________STTHHHHTTHHHHTHHHHTTS_TTS_TTTS______SS_SS____S_SSSS_________SS___SSSTTTTTSTTTTHHHHHHHHHHHHHHHHHTTTTTTTTTSS__SSSTTTHHHHHHHHTHHHHTTTTS_SS__SS_TT__S__GGGTHHHHSSS_S__SSHHHHTTTTTTHHHHHHHHHHHTTTSSTTSSSS__SSS_________________TTTTTSSSS_TT____STTTTHHHHTTTTTTTHHHHHHHHHHTTTT___________SSSS____TTTTTTTTTTTTTTT__TT__SS_SS__________________

>P22512 vs. P22513
MTIKVGINGFGRIGRMVFQALCDDGLLGNEIDVVAVVDMNTDARYFAYQMKYDSVHGKFKHSVSTTKSKPSVAKDDTLVVNGHRILCVKAQRNPADLPWGKLGVEYVIESTGLFTVKSAAEGHLRGGARKVVISAPASGGAKTFVMGVNHNNYNPREQHVVSNASCTTNCLAPLVHVLVKEGFGISTGLMTTVHSYTATQKTVDGVSVKDWRGGRAAALNIIPSTTGAAKAVGMVIPSTQGKLTGMAFRVPTADVSVVDLTFIATRDTSIKEIDAALKRASKTYMKNILGYTDEELVSADFISDSRSSIYDSKATLQNNLPNERRFFKIVSWYDNEWGYSHRVVDLVRHMAARDRAAKL
__EEEEEES_STHHHHHHHHHHHTT_BTTTEEEEEEEES___HHHHHHHHH__TTT___SS___EE_SSSS_SS__EEEETTEEEEEEE__SSGGGS_HHHHT__EEEE_SSS__BHHHHTHHHHTT__EEEESS__BSS_EE__TTTSTTS__TTT_SEEE___HHHHHHHHHHHHHHHTT___SEEEEEEEE___TTS_SSS___SS_SGGGS_GGG__EEEE__HHHHHHHHSGGGTTSEEEEEEE_S_SS_EEEEEEEE_SS___HHHHHHHHHHHHHTTTTTTEEEE_S___GGGGTT___SEEEEHHHHHTTS_TT_SSEEEEEEEE_TTHHHHHHHHHHHHHHHHHTTS___
MPIKVGINGFGRIGRMVFQALCEDGLLGTEIDVVAVVDMNTDAEYFAYQMRYDTVHGKFKYEVTTTKSSPSVAKDDTLVVNGHRILCVKAQRNPADLPWGKLGVEYVIESTGLFTAKAAAEGHLRGGARKVVISAPASGGAKTLVMGVNHHEYNPSEHHVVSNASCTTNCLAPIVHVLVKEGFGVQTGLMTTIHSYTATQKTVDGVSVKDWRGGRAAAVNIIPSTTGAAKAVGMVIPSTQGKLTGMSFRVPTPDVSVVDLTFTAARDTSIQEIDAALKRASKTYMKGILGYTDEELVSADFINDNRSSIYDSKATLQNNLPKERRFFKIVSWYDNEWGYSHRVVDLVRHMASKDRSARL
__EEEEEE__SHHHHHHHHHHHHTT_BTTTEEEEEEEES___HHHHHHHHHEETTTEE_SS__EEE_SSTT_SS__EEEETTEEEEEEE__SSGGGS_HHHHT__EEEE_SSS__BHHHHTHHHHHT_SEEEESS__BSS_EE__TTTTGGG__TTT_SEEE___HHHHHHHHHHHHHHHTT___SEEEEEEEEE__TTSBSSS___TT_SGGGSBGGG__EEEE_SHHHHHHHHSGGGTTTEEEEEEEES_SS_EEEEEEEE_SS___HHHHHHHHHHHHHTTTTTTEEEE_S___GGGGTT__SSEEEEHHHHHHSS_TT_SSEEEEEEEE_TTHHHHHHHHHHHHHHHHHHHHHH_

>M4GGR4 vs. Q5RT80
MASMTGGQQMGRDLQVTLYGTIKAGVEVSRVKDAGTYKAQGGKSKTATQIADFGSKIGFKGQEDLGNGMKAIWQLEQKASIAGTNSGWGNRQSFIGLKGGFGTVRAGNLNTVLKDSGDNVNAWESGSNTEDVLGLGTIGRVESREISVRYDSPVFAGFSGSVQYVPRDNANDVDKYKHTKSSRESYHAGLKYENAGFFGQYAGSFAKYADLNTDAERVAVNTANAHPVKDYQVHRVVAGYDANDLYVSVAGQYEAAKNNEVGSIKGKKHEQTQVAATAAYRFGNVTPRVSYAHGFKAKVNGVKDANYQYDQVIVGADYDFSKRTSALVSAGWLKQGKGAGKVEQTASMVGLRHKF
_______________EEEEEEEEEEEEEEEEEETTT__SGGGB___EEEEEE___EEEEEEEEE_SSS_EEEEEEEEE__TTS____SS_EEEEEEEEETTEEEEEEEEE_HHHHTHHHH______GGGTTTSS__TGGGG__EEEEEEEE___BTTEEEEEEEE_HHHH_STTSS___S____EEEEEEEEEETTEEEEEEEEEEEEEEE_TTS_B__TT_TT_EEEEEEEEEEEEEEE__SSEEEEEEEEEEEEEE_STTT_TT_EEEEEEEEEEEEE_BTTEEEEEEEEEE__EEETTEEETTS_EEEEEEEEEEESSSSEEEEEEEEEEEES_TTS_EEEEEEEEEEEEE_
--------------------------EVSRVKDAGTYKAQGGKSKTATQIADFGSKIGFKGQEDLGNGMKAIWQLEQKASIAGTNSGWGNRQSFIGLKGGFGTVRAGNLNTVLKDSGDNVNAWESGSNTEDVLGLGTIGRVESREISVRYDSPVFAGFSGSVQYVPRDNANDVDKYKHTKSSRESYHAGLKYENAGFFGQYAGSFAKYADLNTDAERVAVNTANAHPVKDYQVHRVVAGYDANDLYVSVAGQYEAAKNNEVGSIKGKKHEQTQVAATAAYRFGNVTPRVSYAHGFKAKVNGVKDANYQYDQVIVGADYDFSKRTSALVSAGWLKQGKGAGKVEQTASM-------
--------------------------EEEEEEETTT__TTTTB___EEEEEE___EEEEEEEEEEETTEEEEEEEEEE__TTS____SS_SSEEEEEEETTEEEEEEEEE_HHHHHGGGT______GGGTTTSS_TTGGGG__EEEEEEEE___BTTEEEEEEEE_HHHH_STTTTSTTS____EEEEEEEEEETTEEEEEEEEEEEEEEE_TTS_B__TT_TT_EEEEEEEEEEEEEEEEETTEEEEEEEEEEEEEE_SSSTTTT_EEEEEEEEEEEEE_BTTEEEEEEEEEE__EEETTEEEGGG_EEEEEEEEEEESSSSEEEEEEEEEEEESSTTS_EEEEEEE-------

>P84010 vs. P00480
----------------------------------VQLKGRDLLTLKNFTGEEIKYMLWLSADLKFRIKQKGEYLPLLQGKSLGMIFEKRSTRTRLSTETGFALLGGHPCFLTTQDIHLGVNESLTDTARVLSSMADAVLARVYKQSDLETLAKEASIPVINGLSDLYHPIQILADYLTLQEHYSSLKGLTLSWIGDGNNILHSIMMSAAKFGMHLQAATPKGYEPDASVTKLAEQYAKENGTKLLLTNDPLEAAHGGNVLITDTWISMGREEEKKKRLQAFQGYQVNSKTAKVAASAWTFLHCLPRKPEEVDDDVFYSPRSLVFPEAENRKWTIMAVMVSLLTDYSPQLQKPKF
----------------------------------___TT__BS_GGGS_HHHHHHHHHHHHHHHHHHHTS____GGGTT_EEEEEESS__HHHHHHHHHHHHHTT_EEEEE_SSSTTSS_SS_HHHHHHHHHHS_SSEEEE_S_HHHHHHHHHT_SS_EEES__SS__HHHHHHHHHHHHHHHS__TT_BEEEEE___HHHHHHHHHHHHHT_BEEEE__TT____HHHHHHHHHHHHHHT__EEEES_GGGTSSS_SEEEEE_S__SS_SHHHHTGGGSS_S____HHHHHHS_SS_EEE__S___GGG__HHHHTSTTB_HHHHHHHHHHHHHHHHHHHH______S_____
MLFNLRILLNNAAFRNGHNFMVRNFRCGQPLQNKVQLKGRDLLTLKNFTGEEIKYMLWLSADLKFRIKQKGEYLPLLQGKSLGMIFEKRSTRTRLSTETGFALLGGHPCFLTTQDIHLGVNESLTDTARVLSSMADAVLARVYKQSDLDTLAKEASIPIINGLSDLYHPIQILADYLTLQEHYSSLKGLTLSWIGDGNNILHSIMMSAAKFGMHLQAATPKGYEPDASVTKLAEQYAKENGTKLLLTNDPLEAAHGGNVLITDTWISMGQEEEKKKRLQAFQGYQVTMKTAKVAASDWTFLHCLPRKPEEVDDEVFYSPRSLVFPEAENRKWTIMAVMVSLLTDYSPQLQKPKF
_____________________________________TT__BS_GGGS_HHHHHHHHHHHHHHHHHHHTT_____TTTT_EEEEEESS__SHHHHHHHHHHHHTT_EEEEEETTTS_BTTTB_HHHHHHHHHHH_SEEEEE_S_HHHHHHHHHH_SS_EEES__SS__HHHHHHHHHHHHHHHS__TT_EEEEES_SSHHHHHHHTTTGGGT_EEEEE__TT____HHHHHHHHHHHHHHT__EEEES_HHHHHTT_SEEEE__SS_TT_GGGHHHHHHHTTT__B_HHHHHTS_TT_EEEE_S___TTTB_HHHHTSTTB_HHHHHHHHHHHHHHHHHHHH______S_____

>O59485 vs. Q8TZW4
MDLKGGESMVDWKLMQEIIEAPGVSGYEHLGIRDIVVDVLKEVADEVKVDKLGNVIAHFKGSSPRIMVAAHMDKIGVMVNHIDKDGYLHIVPIGGVLPETLVAQRIRFFTEKGERYGVVGVLPPHLRRGQEDKGSKIDWDQIVVDVGASSKEEAEEMGFRVGTVGEFAPNFTRLNEHRFATPYLDDRICLYAMIEAARQLGDHEADIYIVGSVQEEVGLRGARVASYAINPEVGIAMDVTFAKQPHDKGKIVPELGKGPVMDVGPNINPKLRAFADEVAKKYEIPLQVEPSPRPTGTDANVMQINREGVATAVLSIPIRYMHSQVELADARDVDNTIKLAKALLEELKPMDFTP
___________HHHHHHHHHS__BTT_GGGTHHHHHHHHHHTTSSEEEE_TT__EEEEE__SSSEEEEEEE__B_EEEEEEE_TTS_EEEEEESS__GGGGTT_EEEEEETTEEEEEEE____GGG____________GGG__EE_S_SSHHHHHHTT__TT_EEEE____EE_SSSEEE_TTHHHHHHHHHHHHHHHH____SSEEEEEEES_GGGTSHHHHHHHHHH__SEEEEEEEEE___TTSTT_____TTS__EEEESTTS_HHHHHHHHHHHHHTT___EEEE__S__SSHHHHHHTS_T__EEEEEEEEEBSTTSTT_EEEHHHHHHHHHHHHHHHHH________
--------MVDWELMKKIIESPGVSGYEHLGIRDLVVDILKDVADEVKIDKLGNVIAHFKGSAPKVMVAAHMDKIGLMVNHIDKDGYLRVVPIGGVLPETLIAQKIRFFTEKGERYGVVGVLPPHLRREAKDQGGKIDWDSIIVDVGASSREEAEEMGFRIGTIGEFAPNFTRLSEHRFATPYLDDRICLYAMIEAARQLGEHEADIYIVASVQEEIGLRGARVASFAIDPEVGIAMDVTFAKQPNDKGKIVPELGKGPVMDVGPNINPKLRQFADEVAKKYEIPLQVEPSPRPTGTDANVMQINREGVATAVLSIPIRYMHSQVELADARDVDNTIKLAKALLEELKPMDFTP
--------___HHHHHHHHHS__BTT_GGGTHHHHHHHHHTTT_SEEEE_TT__EEEEE__SSSEEEEEEE__B_EEEEEEE_TTS_EEEEEESS__GGGTTTEEEEEEETTEEEEEEE____GGG____________TTS_EEE_S_SSHHHHHHHT__TT_EEEE____EE_SSSEEE_TTHHHHHHHHHHHHHHHT____SSEEEEEEESS_TTTSTTHHHHHHHH__SEEEE__EEE___TTSTT_____TTS__EEEESTTS_HHHHHHHHHHHHHTT___EEEE__S__SSHHHHHHTSTT__EEEEEEEEEBSTTSTT_EEEHHHHHHHHHHHHHHHHH________

>Q8VDQ1 vs. Q8N8N7
MIIQRVVLNSRPGKNGNPVAENFRVEEFSLPDALNEGQVQVRTLYLSVDPYMRCKMNEDTGTDYLAPWQLAQVADGGGIGVVEESKHQKLTKGDFVTSFYWPWQTKAILDGNGLEKVDPQLVDGHLSYFLGAIGMPGLTSLIGVQEKGHISAGSNQTMVVSGAAGACGSLAGQIGHLLGCSRVVGICGTQEKCLFLTSELGFDAAVNYKTGNVAEQLREACPGGVDVYFDNVGGDISNAVISQMNENSHIILCGQISQYSNDVPYPPPLPPAVEAIRKERNITRERFTVLNYKDKFEPGILQLSQWFKEGKLKVKETMAKGLENMGVAFQSMMTGGNVGKQIVCISEDSSL
__EEEEEE_____TT____GGGEEEEEE___S___TTEEEEEEEEEE__THHHHHTSSS_S_TTS____BTSB_EEEEEEEEEEE_STT__TT_EEEEEEEESBSEEEEEGGG_EE__GGGGTT_GGGGGTTTSHHHHHHHHHHHHH____TTS__EEEEESTTBHHHHHHHHHHHHTT_SEEEEEESSHHHHHHHHHHT__SEEEEGGGS_HHHHHHHH_TT_EEEEEESS_HHHHHHHHHTEEEEEEEEE___GGGTTSS__SS____HHHHHHHHHHT_EEEE__GGG_GGGHHHHHHHHHHHHHTT_S___EEEEE_GGGHHHHHHHHHTT__SBEEEEE_______
MIVQRVVLNSRPGKNGNPVAENFRMEEVYLPDNINEGQVQVRTLYLSVDPYMRCRMNEDTGTDYITPWQLSQVVDGGGIGIIEESKHTNLTKGDFVTSFYWPWQTKVILDGNSLEKVDPQLVDGHLSYFLGAIGMPGLTSLIGIQEKGHITAGSNKTMVVSGAAGACGSVAGQIGHFLGCSRVVGICGTHEKCILLTSELGFDAAINYKKDNVAEQLRESCPAGVDVYFDNVGGNISDTVISQMNENSHIILCGQISQYNKDVPYPPPLSPAIEAIQKERNITRERFLVLNYKDKFEPGILQLSQWFKEGKLKIKETVINGLENMGAAFQSMMTGGNIGKQIVCISEEISL
_EEEEEEE_____TTS___GGGEEEEEEE__S___TTEEEEEEEEEE__TTHHHHTSSS_SSSSS____BTSB_EEEEEEEEEEE_STT__TT_EEEEEEEESBSEEEEEGGG_EE__GGGGTT_GGGGGTTTSHHHHHHHHHHHHHS___TTS__EEEESSTTBHHHHHHHHHHHHTT_SEEEEEES_HHHHHHHHHTS__SEEEETTTS_HHHHHHHH_TT_EEEEEES__HHHHHHHHHTEEEEEEEEE___GGGTTS___SS____HHHHHHHHHHT_EEEE__GGGGGGGHHHHHHHHHHHHHTT_____EEEEE_GGGHHHHHHHHHTT__SBEEEEE_______

>Q01940 vs. Q6WIF3
MRYSTVLAALALLGTSAVSVLAALPDQIDVKVKNLTPEDTIYDRTRQVFYQSNLYKGRIEVYNPKTQSHFNVVIDGASSNGDGEQQMSGLSLLTHDNSKRLFAVMKNAKSFNFADQSSHGASSFHSFNLPLSENSKPVWSVNFEKVQDEFEKKAGKRPFGVVQSAQDRDGNSYVAFALGMPAIARVSADGKTVSTFAWESGNGGQRPGYSGITFDPHSNKLIAFGGPRALTAFDVSKPYAWPEPVKINGDFGTLSGTEKIVTVPVGNESVLVGARAPYAISFRSWDNWKSANIKKTKRSELQNSGFTAVADYYQGSEQGLYAVSAFFDNGAHGGRSDYPLYKLDNSILNF
_________________________SEEEE__TT___S_EEEETTTTEEEEEETTTTEEEEE_TTT__EEEE__TTT__SS__SEEEEEEEESSSSS__EEEEEEEETTTT_TTS__SSS__EEEEEESS__TT___SEEEESHHHHHHHHHHHSS__EEEEEEEE_TTS_EEEEEEESS_EEEEE_TTS__EEEEEE____SSS__S_SEEEEETTTTEEEEESSSSSEEEEE_SSSS___EE_EESS_____TTEEEEEEEEETTEEEEEEEETTEEEEEE_SSTTSEEEEEEEE_GGGGSS_EEEEEEEEETTEEEEEEEE__GGGTTTS____EEEEE__GGG___
------------------------------------------------------YKGRIEVYNPKTQSHFNVVIDGASSNGDGEQQMSGLSLLTHDNSKRLFAVMKNAKSFNFADQSSHGASSFHSFNLPLSENSKPVWSVNFEKVQDEFEKKAGKRPFGVVQSAQDRDGNSYVAFALGMPAIARVSADGKTVSTFAWESGNGGQRPGYSGITFDPHSNKLIAFGGPRALTAFDVSKPYAWPEPVKINGDFGTLSGTEKIVTVPVGNESV--------------------------------------------------------------------------------
------------------------------------------------------TTTEEEEE_TTT__EEEE__TTT__SS__SEEEEEEEESSSSS__EEEEEEEETTTT_TTS__SSS__EEEEEESS__TT___SEEEESHHHHHHHHHHHSS__EEEEEEEE_TTS_EEEEEEESS_EEEEE_TTS__EEEEEE____SSS__S_SEEEEETTTTEEEEESSSSSEEEEE_SSSS___EE_EESS_____TTEEEEEEEEETTEEE--------------------------------------------------------------------------------

>O58389 vs. Q5JI69
MSEKMVAIMKTKPGYGAELVEVDVPKPGPGEVLIKVLATSICGTDLHIYEWNEWAQSRIKPPQIMGHEVAGEVVEIGPGVEGIEVGDYVSVETHIVCGKCYACRRGQYHVCQNTKIFGVDTDGVFAEYAVVPAQNIWKNPKSIPPEYATLQEPLGNAVDTVLAGPISGKSVLITGAGPLGLLGIAVAKASGAYPVIVSEPSDFRRELAKKVGADYVINPFEEDVVKEVMDITDGNGVDVFLEFSGAPKALEQGLQAVTPAGRVSLLGLYPGKVTIDFNNLIIFKALTIYGITGRHLWETWYTVSRLLQSGKLNLDPIITHKYKGFDKYEEAFELMRAGKTGKVVFMLK--
___EEEEEEE_SSSSS_EEEEEE_____TTEEEEEEEEEE__HHHHHHHHT_TTHHHH__SSEE___EEEEEEEEE_TT__S__TT_EEEE__EE__S________________EETTTSS__SSBSEEEEEGGGEEE__TTS_HHHHTTHHHHHHHHHHHTTS__TT__EEEE__SHHHHHHHHHHHHTT__SEEEE_S_HHHHHHHHHHT_SEEE_TTTS_HHHHHHHHTTTS_EEEEEE_S__HHHHHHHHHHEEEEEEEEE____SS_____HHHHTTTTT_EEEE_____SHHHHHHHHHHHHHT____TTTEEEEEESSTTHHHHHHHHHTT__SEEEEE__--
MAEKMQAIMKTKPAYGAELVEVDVPKPGPGEVLIKVLATSICGTDLHIYEWNEWAQSRIKPPQIMGHEVAGEVVEVGPGVEDLQVGDYISVETHIVCGKCYACKHNRYHVCQNTKIFGVDMDGVFAHYAIVPAKNAWKNPKDMPPEYAALQEPLGNAVDTVLAGPIAGRSTLITGAGPLGLLGIAVAKASGAYPVIVSEPSEFRRKLAKKVGADYVVNPFEEDPVKFVMDITDGAGVEVFLEFSGAPKALEQGLKAVTPGGRVSLLGLFPREVTIDFNNLIIFKALEVHGITGRHLWETWYTVSSLIQSGKLNLDPIITHKYKGFDKFEEAFELMRAGKTGKVVFFPHKG
___EEEEEEE_SSSSS_EEEEEE_____TTEEEEEEEEEEE_HHHHHHHHT_HHHHHH__SSEE___EEEEEEEEE_TT__S__TT_EEEE__EE__SSSHHHHTT_TTS___SEETTTTS__S_BSEEEEEGGGEEE__TTS_HHHHHTHHHHHHHHHHHTSS__TT__EEEE__SHHHHHHHHHHHHTT_SSEEEE_S_HHHHHHHHHHT_SEEE_GGGS_HHHHHHHHTTTS_EEEEEE_S__HHHHHHHHHHEEEEEEEEE_S__SS_EEE_HHHHTTTTT_EEEE__S__TTHHHHHHHHHHHTT_S__TTTEEEEEETTTTHHHHHHHHHTT__SEEEEES___

>P9WGZ1 vs. A0QSL8
MLISQRPTLSEDVLTDNRSQFVIEPLEPGFGYTLGNSLRRTLLSSIPGAAVTSIRIDGVLHEFTTVPGVKEDVTEIILNLKSLVVSSEEDEPVTMYLRKQGPGEVTAGDIVPPAGVTVHNPGMHIATLNDKGKLEVELVVERGRGYVPAVQNRASGAEIGRIPVDSIYSPVLKVTYKVDATRVEQRTDFDKLILDVETKNSISPRDALASAGKTLVELFGLARELNVEAEGIEIGPSPAEADHIASFALPIDDLDLTVRSYNCLKREGVHTVGELVARTESDLLDIRNFGQKSIDEVKIKLHQLGLSLKDSPPSFDPSEVAGYDVATGTWSTEGAY---DEQDYAETEQL
________EEEEE__SSEEEEEEEEE_TTTSHHHHHHHHHHHHHH_EEEEEEEEEETT__SSS_B_TTBSSBHHHHHHHGGG__EEE__SS_EE_EEEE_SSEEEESTTEE__TTEEES_TT_EEEEE_TT__EEEEEEEEEEESEE_GGGSTTTT__TT_EE__EE___EEEEEEEEEEE__SSTT_EEEEEEEEEE_SSS_HHHHHHHHHHHHHHHHGGGTS________________________________________________________________________________________________________________---___________
MLISQRPTLSEETVAENRSRFVIEPLEPGFGYTLGNSLRRTLLSSIPGAAVTSIRIDGVLHEFTTVPGVKEDVTDIILNLKGLVVSSDDDEPVTMYLRKQGPGVVTAGDIVPPAGVTVHNPDMHIATLNDKGKLEVELVVERGRGYVPAVQNKASGAEIGRIPVDSIYSPVLKVTYKVEATRVEQRTDFDKLIIDVETKNSISPRDALASAGGTLVELFGLARELNADSEHIEIGPSPAEADHIASFALPIDDLDLTVRSYNCLKREGVHTVGELVARTESDLLDIRNFGQKSIDEVKIKLHQLGLSLKDSPATFDPSEVAGYDAATGTWTSDAGYDLDDNQDYAETEQL
_______EEE___SSSSEEEEEEEEE_SS_HHHHHHHHHHHHHHH__EEEEEEEEESS_SSTT___TT_SS_HHHHHHHHHT__EEE__SS_EEEEEEEESSEEEEGGG_B__TTEEES_TT_EEEEE_TT_EEEEEEEEEEE_EEE____TTTSS__TT_EE__EEE__EEEEEEEEEE_____TT__EEEEEEEEE_SSS_HHHHHHHHHHHHHHH____________________________________________________________________________________________________________________________________

>I1SBD9 vs. Q7WWK9
---MFNALFVVVFVCFSSLANAAENLPNIVILATGGTIAGSAAANTQTTGYKAGALGVETLIQAVPELKTLANIKGEQVASIGSENMTSDVLLTLSKRVNELLARSDVDGVVITHGTDTLDESPYFLNLTVKSDKPVVFVAAMRPATAISADGPMNLYGAVKVAADKNSRGRGVLVVLNDRIGSARFISKTNASTLDTFKAPEEGYLGVIIGDKIYYQTRLDKVHTTRSVFDVTNVDKLPAVDIIYGYQDDPEYMYDASIKHGVKGIVYAGMGAGSVSKRGDAGIRKAESKGIVVVRSSRTGSGIVPPDAGQPGLVADSLSPAKSRILLMLALTKTTNPAVIQDYFHAY
___________________---_____EEEEEE__SGGG___S_TT_SSS_______HHHHHHH_GGGGGT_EEEEEES__S_GGG__HHHHHHHHHHHHHHHTSTT__EEEEE__STTTTTHHHHHHHH___SS_EEEE__SS_TTSTT_SHHHHHHHHHHHHH_GGGTTS_SEEEETTEEEETTT_EE_SSS_TT_EE_TTT__SEEE_SS_EEE_EEE_S__GGG_____TT_SS___EEEEE__TT__THHHHHHHHTT_SEEEEEEBTTTB__HHHHHHHHHHHTTT_EEEEEESSSSS_B___TTS_SEE_BT__HHHHHHHHHHHTTT___HHHHHHHHHH_
MKRMFKALFVVVFVCFSSLANAAENLPNIVILATGGTIAGSAAANTQTTGYKAGALGVETLIQAVPELKTLANIKGEQVASIGSENMTSDVLLTLSKRVNELLARSDVDGVVITHGTDTLDESPYFLNLTVKSDKPVVFVAAMRPATAISADGPMNLYGAVKVAADKNSRGRGVLVVLNDRIGSARFISKTNASTLDTFKAPEEGYLGVIIGDKIYYQTRLDKVHTTRSVFDVTNVDKLPAVDIIYGYQDDPEYMYDASIKHGVKGIVYAGMGAGSVSKRGDAGIRKAESKGIVVVRSSRTGSGIVPPDAGQPGLVADSLSPAKSRILLMLALTKTTNPAVIQDYFHAY
___________________________EEEEEEEE_TT____________________TTHHHH_GGGGGT_EEEEEEEEEE_GGG__HHHHHHHHHHHHHHHTSTT__EEEEE__STTTTTHHHHHHHH___SS_EEEE__SS_TTSTT_SHHHHHHHHHHHHT_GGGTTS_SEEEETTEEEETTT_EE_SSS_TT_EE_TTT__SEEEETTEEEE_EEE_S__GGG_____TT_SS___EEEEE__TT__THHHHHHHHTT_SEEEEEEBTTTB__HHHHHHHHHHHTTT_EEEEEESSSSS_B___TTS_SEE_BT__HHHHHHHHHHHTTT___HHHHHHHHHH_

>A5K1H0 vs. Q7RIF3
MADVLNISKIPIFSKKEKKFSDLQKSKEANEKILSKETDRFTLYPILYPDVWDFYKKAEASFWTAEEIDLSSDLKDFEKLNDNEKHFIKHVLAFFAASDGIVLENLASKFLRQVKITEAKKFYAFQIAVENIHSETYSLLIDNYIKDEKERMNLFHAIENIPAVKNKALWAAKWINDTNSFAERIVANACVEGILFSGSFCAIFWFKKQNKLHGLTFSNELISRDEGLHTDFNCLIYSLLENKLPEEVVQNIVKEAVEVERSFICESLPCDLIGMNSRLMSQYIEFVADRLLECLGSPKIFHAKNPFNWMDLISLQGKTNFFEKRVADYQKSGVMAQRKDQVFCLNSDF
__________________HHHHHHHTTGGG_GGGS___S__SS_S_S_HHHHHHHHHHHHT___GGG___HHHHHHHHHS_HHHHHHHHHHHHHHHH_________HHHHHHH___HHHHHHHHHHHHHHHHHHHHHHHHHHHH___HHHHHHHHHHHTTSHHHHHHHHHHHHHSSTTS_HHHHHHHHHHHHHTTTHHHHHHHHHHHHTT__HHHHHHHHHHHHHHHHHHHHHHHHHHT_SS___HHHHHHHHHHHHHHHHTTBTTTB__TTTT__HHHHHHHHHHHHHHHHHHTT___SS______TTTT______________________________________
MAEVVNISKSASFSKQEKEFSDFQKSKESNEKILNKESNRFTLHPIMYPEVWNFYKKAEASFWTAEEIDLSSDLKDFEKLNVNEKHFIKHVLAFFAASDGIVLENLASKFLREVEIIEAKKFYSFQIAVENIHSETYSLLIDNYIKDEKERLNLFHAIENIPAIKNKALWAAKWINDTNSFAERIVANACVEGILFSGSFCAIFWFKKQNKLHGLTFSNELISRDEGLHTDFNCLIYSLLENKLPENVVQNIVKEAVEVERSFICESLPCDLIGMNSRLMSQYIEFVADRLLECLGCSKVFHSKNPFNWMDLISLQGKTNFFEKRVADYQKSGVMAQRKEQVFSLNTDF
________________________________________________HHHHHHHHHHHTT___GGGT_GGG_SHHHHHS_TTTHHHHHHHHHHHTT_________HHHHHHH___HHHHHHHHHHHHHHHHHHHHHHHHHHHHT_SHHHHHHTTHHHHS_HHHHHHHHHHHHTSS_SS_HHHHHHHHHHHTTTTTHHHHHHHHHHHTTT_STTHHHHHHHHHHHHHHHHHHHHHHHHT_SS___HHHHHHHHHHHHHHHHHHHTTTS_STTTT__HHHHHHHHHHHHHHHHHHTT___SS____S___________________________________________

>Q7X416 vs. Q5QJ16
MAQQAPDREKALELAMAQIDKNFGKGSVMRLGEEVRQPISVIPTGSISLDVALGIGGLPRGRVIEIYGPESSGKTTVALHAVANAQAAGGIAAFIDAEHALDPEYAKKLGVDTDSLLVSQPDTGEQALEIADMLVRSGALDIIVIDSVAALVPRAEIEGEMGDSHVGLQARLMSQALRKMTGALNNSGTTAIFINQLREKIGVMFGSPETTTGGKALKFYASVRLDVRRIETLKDGTDAVGNRTRVKVVKNKVSPPFKQAEFDILYGQGISREGSLIDMGVEHGFIRKSGSWFTYEGEQLGQGKENAR-----------------------------------------
_____HHHHHHHHHHHHHHHHHH_STTS__TT______S__B__S_HHHHHHTSSSSB_TTSEEEEE_STTSSHHHHHHHHHHHHHTTT___EEEESS____HHHHHHTT__STT_EEE__SSHHHHHHHHHHHHHTS__SEEEEE_STT___HHHHH______S_S_HHHHHHHHHHHHHHHHHHHT_EEEEE__________________S_SSHHHH_SEEEEEEEEE____SSS_SEEEEEEEEEEESSS_S__EEEEEEETTTEE_HHHHHHHHHHHTTSSEESSSEEEETTEEEEESHHHHH-----------------------------------------
MAQQAPDREKALELAMAQIDKNFGKGSVMRLGEEVRQPISVIPTGSISLDVALGIGGLPRGRVIEIYGPESSGKTTVALHAVANAQAAGGIAAFIDAEHALDPEYAKKLGVDTDSLLVSQPDTGEQALEIADMLVRSGALDIIVIDSVAALVPRAEIEGEMGDSHVGLQARLMSQALRKMTGALNNSGTTAIFINQLREKIGVMFGSPETTTGGKALKFYASVRLDVRRIETLKDGTDAVGNRTRVKVVKNKVSPPFKQAEFDILYGQGISREGSLIDMGVEHGFIRKSGSWFTYEGEQLGQGKENARKFLLENTDVANEIEKKIKEKLGIGAVVTAEADDVLPAPVDF
_____HHHHHHHHHHHHHHHHHH_GGGS__TT______S_EE__S_HHHHHHTSSSSEETTSEEEEEESTTSSHHHHHHHHHHHHHHTT_EEEEEESS____HHHHHHHT__SSS_EEE__SSHHHHHHHHHHHHHTT_EEEEEEE_TTT___HHHHHSS_SSSTTS_HHHHHHHHHHHHHHHHHHHT_EEEEEEE___SS_SS___SSSSSSTTTHHHH_SEEEEEEEEE__BSSSSB_EEEEEEEEEEESSS____EEEEEEETTTEE_HHHHHHHHHHTTSSEEESSSEEEETTEEEEEHHHHHHHHHHTTHHHHHHHHHHHHHHS____________________

>Q8GIP9 vs. P95780
MSQFKNIIVTGGAGFIGSNFVHYVYNNHPDVHVTVLDKLTYAGNKANLEAILGDRVELVVGDIADAELVDKLAAKADAIVHYAAESHNDNSLNDPSPFIHTNFIGTYTLLEAARKYDIRFHHVSTDEVYGDLPLREDLPGHGEGPGEKFTAETNYNPSSPYSSTKAASDLIVKAWVRSFGVKATISNCSNNYGPYQHIEKFIPRQITNILAGIKPKLYGEGKNVRDWIHTNDHSTGVWAILTKGRMGETYLIGADGEKNNKEVLELILEKMGQPKDAYDHVTDRAGHDLRYAIDASKLRDELGWTPQFTDFSQGLEETIQWYTDNQDWWKAEKEAVEANYAKTQEVIK
____SEEEEETTTSHHHHHHHHHHHHH_TT_EEEEEE___TT__GGGTGGG_SSSEEEEE__TT_HHHHHHHHTT_SEEEE__S___HHHHHH__HHHHHHHTHHHHHHHHHHHHHT_EEEEEEEGGGG__B__GGGSTTTT_STTSSB_TTS_____SHHHHHHHHHHHHHHHHHHHH__EEEEEEE__EESTT__TTSHHHHHHHHHHHT___EEETTS__EEE_EEHHHHHHHHHHHHHH__TT_EEEE__S_EEEHHHHHHHHHHHTT__TT_SEEE___TT___B__B__HHHHHHH____S___HH_HHHHHHHHHHHTHHHHHHHHHHHHHHHHTT__B__
MTEYKNIIVTGGAGFIGSNFVHYVYNNHPDVHVTVLDKLTYAGNRANLEEILGDRVELVVGDIADSELVDKLAAKADAIVHYAAESHNDNSLKDPSPFIYTNFVGTYILLEAARKYDIRFHHVSTDEVYGDLPLREDLPGHGEGPGEKFTAETKYNPSSPYSSTKAASDLIVKAWVRSFGVKATISNCSNNYGPYQHIEKFIPRQITNILSGIKPKLYGEGKNVRDWIHTNDHSTGVWAILTKGRIGETYLIGADGEKNNKEVLELILEKMSQPKNAYDHVTDRAGHDLRYAIDSTKLREELGWKPQFTNFEEGLEDTIKWYTEHEDWWKAEKEAVEANYAKTQKILN
____SEEEEETTTSHHHHHHHHHHHHH_TTSEEEEEE___TT___GGTG_G_SSSEEEEE__TT__HHHHHHHTT_SEEEE__S___HHHHH___HHHH_HHT_HHH_HHHHHHHHT_EEEEEEEGGGG__B__GGGSTTTT_STTSSB_TT______SHHHHHHHHHHHHHHHHHHHH___EEEEEE__EESTT__TTSHHHHHHHHHH_T___EEETTS__EEE_EEHHHHHHHHHHHHHH___T_EEEE__S_EEEHHHHHHHHHHHT___T__SEEE___TT___B__B___HHH_HH____S___H_HHHH_HH_HHH___HHHGGGHHHHHHHHHTT_____

>P39462 vs. Q96XE0
MRAVRLVEIGKPLSLQEIGVPKPKGPQVLIKVEAAGVCHSDVHMRQGRFGNLRIVEDLGVKLPVTLGHEIAGKIEEVGDEVVGYSKGDLVAVNPWQGEGNCYYCRIGEEHLCDSPRWLGINFDGAYAEYVIVPHYKYMYKLRRLNAVEAAPLTCSGITTYRAVRKASLDPTKTLLVVGAGGGLGTMAVQIAKAVSGATIIGVDVREEAVEAAKRAGADYVINASMQDPLAEIRRITESKGVDAVIDLNNSEKTLSVYPKALAKQGKYVMVGLFGADLHYHAPLITLSEIQFVGSLVGNQSDFLGIMRLAEAGKVKPMITKTMKLEEANEAIDNLENFKAIGRQVLIP
_EEEEE_STTS__EEEE_______TT_EEEEEEEEEE_THHHHHTTTEETTEETTTTT___S_EE___EEEEEEEEE_TT__S__TT_EEEE__EE__SSSHHHHTT_GGG_SS_EEBTTTB__SSBSEEEES_GGGEEE_SSS_HHHHGGGGTHHHHHHHHHHHTT__TT_EEEEETTTSHHHHHHHHHHHHHT__EEEEEESSHHHHHHHHHHT_SEEEETTTS_HHHHHHHHTTTS_EEEEEES___HHHHTTGGGGEEEEEEEEE__SS_______HHHHHHHT_EEEE__S__HHHHHHHHHHHHTTSS____EEEEEGGGHHHHHHHHHTT___SEEEEE_
MRAMRLVEIGKPLKLEDIPIPKPKGSQVLIKIEAAGVCHSDVHMRQGRFGNLRIVEDLGVKLPVTLGHEIAGRIEEVGDEVVGYSKGDLVAVNPWEGEGNCYYCRIGEEHLCDSPRWLGINYDGAYAEYVLVPHYKYLYKLRRLSAVEAAPLTCSGVTTYRAVRKASLDPSKTLVVIGAGGGLGTMAIQIAKAVSGATIIGVDVREEALEAAKRAGADYVINASSQDPVSEIRRITQGKGADAVIDLNNSEKTLSIYPYVLAKQGKYVMVGLFGADLKYHAPLITLNEVQFIGSLVGNQSDFLGIMSLAEAGKVKPMVTKTMKLEEANEAIDNLENFKAVGRQVLVP
_EEEEE_STTS__EEEE_______TT_EEEEEEEEEE_THHHHHHHTEETTEETTTTT___SSEE____EEEEEEEE_TT__S__TT_EEEE__EE__SSSHHHHTT_GGG_SS_EEBTTTB__SSBSEEEES_GGGEEE_SSS_HHHHGGGGTHHHHHHHHHHHT___TT_EEEEETTTSHHHHHHHHHHHHH___EEEEEESSHHHHHHHHHHT_SEEEETTTS_HHHHHHHHTTTS_EEEEEES___HHHHTTGGGGEEEEEEEEE___S__EEEEEHHHHHHHT_EEEE__S__HHHHHHHHHHHHTTS____EEEEE_GGGHHHHHHHHHTT___SEEEE__

>Q5SH26 vs. O50146
MTGKKTLSIVGASGYAGGEFLRLALSHPYLEVKQVTSRRFAGEPVHFVHPNLRGRTNLKFVPPEKLEPADILVLALPHGVFAREFDRYSALAPVLVDLSADFRLKDPELYRRYYGEHPRPDLLGRFVYAVPELYREALKGADWIAGAGCNATATLLGLYPLLKAGVLKPTPIFVTLLISTSAGGAEASPASHHPERAGSIRVYKPTGHRHTAEVVENLPGRPEVHLTAIATDRVRGILMTAQCFVQDGWSERDVWQAYREAYAGEPFIRLVKQKKGVHRYPDPRFVQGTNYADIGFELEEDTGRLVVMTAIDNLVKGTAGHALQALNVRMGWPETLGLDFPGLHP
____EEEEEETTTSHHHHHHHHHHHT_TTEEEEEEB_STTTTSBGGGT_GGGTTT___B_B_GGG____SEEEE___TTHHHHTHHHHHTT_SEEEE_SSTTS_S_HHHHHHHH___SSGGGTTSSEE__HHHHHHHHHT_SEEE___HHHHHHHHHHHHHHHTT_B_SS_EEEEEEE_SGGG_SS__GGG_HHHHTT__EEEE_S__THHHHHHHTSSS___EEEEEEE_S_SS_EEEEEEEEB_TT__HHHHHHHHHHHHTT_TTEEE___SSSS__S__HHHHTTS__EEEEEEEETTTTEEEEEEEE_TTTTTTHHHHHHHHHHHTT__TTTT________
-MDKKTLSIVGASGYAGGEFLRLALSHPYLEVKQVTSRRFAGEPVHFVHPNLRGRTNLKFIPPEKLEPADILVLALPHGVFAREFDRYSALAPILIDLSADFRLKDPELYRRYYGEHPRPDLLGCFVYAVPELYREALKGADWIAGAGCNATATLLGLYPLLKAGVLKPTPIFVTLLISTSAAGAEASPASHHPERAGSIRVYKPTGHRHTAEVVENLPGRPEVHLTAIATDRVRGILMTAQCFVQDGWSERDVWQAYREAYAGEPFIRLVKQKKGVHRYPDPRFVQGTNYADIGFELEEDTGRLVVMTAIDNLVKGTAGHALQALNVRMGWPETLGLDFPGLHP
-___EEEEEETTTSHHHHHHHHHHHT_TTEEEEEEB_STTTTSBGGGT_GGGTTT___B_B_GGG____SEEEE___TTHHHHTHHHHHTT_SEEEE_SSTTT_S_HHHHHHHH___S_GGGTTS_EE__HHHHHHHHTT_SEEE___HHHHHHHHHHHHHHHHT_B_SS_EEEEEEE_GGGG_S___GGG_HHHHTT__EEEESS__THHHHHHHTSTT___EEEEEEE_S_SS_EEEEEEEEB_TT__HHHHHHHHHHHHTT_TTEEE___SSSS__S__HHHHTTS__EEEEEEE_TTT_EEEEEEEE_TTTTTTHHHHHHHHHHHHT__TTTT________

>D1MPT2 vs. A0A0A0Y4H8
---------------------DLQIGFYNTSCPTAESLVQQAVAAAFANNSGIAPGLIRMHFHDCFVRGCDASVLLDSTANNTAEKDAIPNNPSLRGFEVITAAKSAVEAACPQTVSCADILAFAARDSANLAGNITYQVPSGRRDGTVSLASEANAQIPSPLFNATQLINSFANKTLTADEMVTLSGAHSIGVAHCSSFTNRLYNFNSGSGIDPTLSPSYAALLRNTCPANSTRFTPITVSLDIITPSVLDNMYYTGVQLTLGLLTSDQALVTEANLSAAVKANAMNLTAWASKFAQAMVKMGQIEVLTGTQGEIRTNCSVVNS-------------------
---------------------__EETTTTTT_TTHHHHHHHHHHHHHHH_TTHHHHHHHHHHHHHTTTSSSSGGG___BTTB__GGGSTTTTTT___HHHHHHHHHHHHHHSTTTS_HHHHHHHHHHHHHHHHH______EE___B_S___HHHHHHHS__TT__HHHHHHHHHTTT__HHHHHHHGGGGGSSEEEGGGTGGGTSS_SSSSSS_TTS_HHHHHHHHHHS_TT__TTS__EEES_SSSTTS_STHHHHHHHTT___SHHHHGGGSSHHHHHHHHHHHH_HHHHHHHHHHHHHHHTTTT___TTSSB__SBTTB___-------------------
MSRPVKLFFLAFLALLAAVHGDLQIGFYNQSCPSAESLVQQAVAAAFANNSGIAPGLIRMHFHDCFVRGCDASVLLDSTANNTAEKDAAPNNPSLRGFEVIAAAKSAVEAACPKTVSCADILAFAARDSAALAGNITYQVPSGRRDGNVSLASEALTNIPAPTFNATQLINSFAGKNLTADEMVTLSGAHSIGVSHCFSFLNRIYNFSNTSQVDPTLSSSYADLLRTKCPSNSTRFTPITVSLDIITPTVLDNRYYTGVQLTLGLLTSDQALVTEANLSAAVKNNADNLTAWVAKFAQAIVKMGQIQVLTGTQGEIRTNCSVVNSASLGDIVMASGHLTEVATS
_______________________EETGGGTT_TTHHHHHHH_HHHHHHH_TTHHHHHHHHHHHHHTSSSSS_GGG_________GGGSTTTTTT___HHHHHHHHHHHHHHSTTTS_HHHHHHHHHHHHHHHHH______EE___B_S___HHHHHHHS__TT__HHHHHHHHHHTT__HHHHHHHHGGGGSSEEEHHHHGGGTSS__SS_SS_TTS_HHHHHHHHHHS_TT__TT___EEES_SSSTTS_STHHHHHHHTT___SHHHHGGGSSHHHHHHHHHHHH_HHHHHH_HHHHHHHHTTT____TTSSB__SBTTB______________________

>Q9XAL8 vs. J9S5G3
MDRRGFNRRVLLGGAAAATSLSI--APEVAGAAPAAKGITARTAPAGGEVRHLKMYAEKLADGQMGYGFEKGKASVPGPLIEVNEGDTLHIEFTNTMDVRASLHVHGLDYEISSDGTAMNKSDVEPGGTRTYTWRTHKPGRRDDGTWRPGSAGYWHYHDHVVGTEHGTGGIRNGLYGPVIVRRKGDVLPDATHTIVFNDMTINNRKPHTGPDFEATVGDRVEIVMITHGEYYHTFHMHGHRWADNRTGILTGPDDPSRVIDNKITGPADSFGFQIIAGEGVGAGAWMYHCHVQSHSDMGMVGLFLVKKPDGTIPGYEPHEHGGATAKSGESGEPTGGAAAHEHEH
_______________________--________________________EEEEEEEEEE_GGG_EEEESSTT__BSS___EEEETT_EEEEEEEE_SSS_B__EESSSB__GGGS__TTTT_SB_TT_EEEEEEE____EE_TTS_EE__S_EEEEEE_SSSSSTT_HHHHHHT_EEEEEEE_TT____SEEEEEEEETTEETT__TT____EEEETT_EEEEEEEEESS__EEEEETT__EESSSSSS__STT____EESEEEE_TT_EEEEEEETTTTT_SEEEEEEE_SHHHHHTT_EEEEEEE_TTS__S_______________________________
MDRRSFNRRVLLGGATVATSLSLTSVPEVAGAAAP-----ARTAPAGGEVRHLKLYIEKLADGQLGYGFEKGRATIPGPLIELNEGDTAHIEVENTLDVPASLHVHGLDYEITSDGTKLNRSDVEPGGTRTYTWRTHAPGRRADGTWRAGSAGYWHYHDHVVGTEHGTGGIRKGLYGPVVVRRKGDVLPDATHTIVFNDMLINNQPAHSGPNFEATVGDRVEFVMITHGEYYHTFHMHGHRWADNRTGLLTGPDDPSQVIDNKIVGPADSFGFQVIAGEGVGAGAWMYHCHVQSHSDMGMVGLFLVKKKDGTIPG---------------------------HEH
___________________________________-----__B______EEEEEEEEEE_STT_EEEESSTT__BSS___EEEETT_EEEEEEEE_SSS_B__EESSSB__GGGS_STTTT__B_TT_EEEEEEB____EE_SSS_EE__S_EEEEEE_SSSSSTT_HHHHHTT_EEEEEEE_TT_B__SEEEEEEEETTEETTB_TT____EEEETT_EEEEEEEEESS__EEEEETT__EESSSSSS__STT____EESEEEE_TT_EEEEEEETTTTT_SEEEEEEE_SHHHHHTT_EEEEEEE_TTS____---------------------------___

>Q9V1A5 vs. Q7LWY0
MARDEVRRILPADIKREVIVKDDKAETNPKWGFPPDKRPIELHIQYGVINLDKPPGPTSHEVVAWIKRILNLEKAGHGGTLDPKVSGVLPVALERATRVVQALLPAGKEYVALMHLHGDVPEDKIRAVMKEFEGEIIQRPPLRSAVKRRLRTRKVYYIEILEIDGRDVLFRVGVEAGTYIRSLIHHIGLALGVGAHMAELRRTRSGPFKEDETLVTLHDLVDYYHFWKEDGIEEYIRKAIQPMEKAVEHLPKIWIKDSAVAAVAHGANLTVPGIVKLNAGIKKGDLVAIMTLKDELVALGKAMMSTQEMIERSKGIAVDVEKVFMPRDWYPKLW------
_________________EEES_SS____TTSS__GGG__HHHHHHTEEEEEEE_SSS_HHHHHHHHHHHTT_S_EEESS___TT_EEEEEEEEGGGGGGGGGGTTSEEEEEEEEEESS___HHHHHHHHHHTSEE__________________EEEEEEEEEEETTEEEEEEEEETT__HHHHHHHHHHHTSS_EEEEEEEEEEETTEESSTTEE_HHHHHHHHHHHHTT___HHHHHHSEEGGGGGTTS_EEEE_HHHHHHHHTT__EEGGGEEEEETT__TT_EEEEE_TT__EEEEEEESS_HHHHHH_SSSEEEEEEEE_S_TTTS____------
MARDEVRRILPADIKREVLIKDENAETNPDWGFPPEKRPIEMHIQFGVINLDKPPGPTSHEVVAWIKKILNLEKAGHGGTLDPKVSGVLPVALEKATRVVQALLPAGKEYVALMHLHGDVPEDKIIQVMKEFEGEIIQRPPLRSAVKRRLRTRKVYYIEVLEIEGRDVLFRVGVEAGTYIRSLIHHIGLALGVGAHMSELRRTRSGPFKEDETLITLHDLVDYYYFWKEDGIEEYFRKAIQPMEKAVEHLPKVWIKDSAVAAVTHGADLAVPGIAKLHAGIKRGDLVAIMTLKDELVALGKAMMTSQEMLEKTKGIAVDVEKVFMPRDWYPKLWEKRDRS
__________TTT____EEES_TT____TTSS__GGG__HHHHHHTEEEEEEE_SSS_HHHHHHHHHHHHT_S_EEESS___TT_EEEEEEEEGGGGGGGGGTTTS_EEEEEEEEESS___HHHHHHHHHTTSEEEEE___SS_SS____EEEEEEEEEEEEEETTEEEEEEEE_TT__HHHHHHHHHHHSSS_EEEEEEEEEEETTEESSTT_EEHHHHHHHHHHHHTT___HHHHHHSEEGGGGGTTS_EEEE_HHHHHHHHTT__EEGGGEEEEETT__TT_EEEEEETT__EEEEEEESS_HHHHHH_SSSEEEEEEEE_S_TTSS__________

>P53612 vs. Q08603
MGSLLFSWKGTQQKDVTIKSDAPDTLLLEKHADYIASYGSKKDDYEYCMSEYLRMSGVYWGLTVMDLMGQLHRMNREEILVFIKSCQHECGGISASIGHDPHLLYTLSAVQILTLYDSVHVINVDKVVAYVQSLQKEDGSFAGDIWGEIDTRFSFCAVATLALLGKLDAINVEKAIEFVLSCMNFDGGFGCRPGSESHAGQIYCCTGFLAITSQLHQVNSDLLGWWLCERQLPSGGLNGRPEKLPDVCYSWWVLASLKIIGRLHWIDREKLRSFILACQDEETGGFADRPGDMVDPFHTLFGIAGLSLLGEEQIKPVSPVFCMPEEVLQRVNVQPELVS
___________________TTS__S__HHHHHHHHHHTT_____HHHHTTGGGHHHHHHHHHHHHHHTT_GGGS__HHHHHHHHHTB_TTS__BSSTTS_B_HHHHHHHHHHHHHTT__GGS_HHHHHHHHHHTB_TTS_BBSSTT__B_HHHHHHHHHHHHHHT_GGGS_HHHHHHHHHTTB_TTS_B_SSTT____HHHHHHHHHHHHHTT_GGGS_HHHHHHHHHTTB_TTS_B_SSTT____TTHHHHHHHHHHHTT_GGGS_HHHHHHHHHHTB_TTT_SB_SSTTS__BHHHHHHHHHHHHHTT_TTS__B_TTTSSBHHHHHHHT_______
--------MGTQQKDVTIKSDAPDTLLLEKHADYIASYGSKKDDYEYCMSEYLRMSGVYWGLTVMDLMGQLHRMNKEEILVFIKSCQHECGGVSASIGHDPHLLYTLSAVQILTLYDSIHVINVDKVVAYVQSLQKEDGSFAGDIWGEIDTRFSFCAVATLALLGKLDAINVEKAIEFVLSCMNFDGGFGCRPGSESHAGQIYCCTGFLAITSQLHQVNSDLLGWWLCERQLPSGGLNGRPEKLPDVCYSWWVLASLKIIGRLHWIDREKLRSFILACQDEETGGFADRPGDMVDPFHTLFGIAGLSLLGEEQIKPVSPVFCMPEEVLQRVNVQPELVS
--------___________TTS__S__HHHHHHHHHHTTSSS_GGGSGGGGGGHHHHHHHHHHHHHHTT_GGGS_HHHHHHHHHHTB_TTS_BBSSTTS_B_HHHHHHHHHHHHHTT_GGGS_HHHHHHHHHHTB_TTS_BBSSTT__B_HHHHHHHHHHHHHHT_GGGS_HHHHHHHHHTTB_TTS_B_SSTT____HHHHHHHHHHHHHTT_GGGS_HHHHHHHHHTTB_TTS_B_SSTT____HHHHHHHHHHHHHTT_GGGS_HHHHHHHHHHTB_TTT__B_SSTTS__BHHHHHHHHHHHHHTT_TTS__B_TTTSSBHHHHHHHT_______

>Q9HVA2 vs. C1DFH7
MRVFYDKDCDLSIIQGKKVAIIGYGSQGHAHACNLKDSGVDVTVGLRSGSATVAKAEAHGLKVADVKTAVAAADVVMILTPDEFQGRLYKEEIEPNLKKGATLAFAHGFSIHYNQVVPRADLDVIMIAPKAPGHTVRSEFVKGGGIPDLIAIYQDASGNAKNVALSYACGVGGGRTGIIETTFKDETETDLFGEQAVLCGGCVELVKAGFETLVEAGYAPEMAYFECLHELKLIVDLMYEGGIANMNYSISNNAEYGEYVTGPEVINAESRAAMRNALKRIQDGEYAKMFITEGAANYPSMTAYRRNNAAHPIEQIGEKLRAMMPWIAANKIVDKSKN
__EE_GGG__HHHHHTS_EEEE__SHHHHHHHHHHHHTT__EEEE__TT_HHHHHHHHTT_EEE_HHHHHHT_SEEEE_S_HHHHHHHHHHHTGGG__TT_EEEES__HHHHTTSS___TT_EEEEEEESS_SHHHHHHHHTT____EEEEEEE_SSS_HHHHHHHHHHHTTHHHH_EEE__HHHHHHHHHHHHHHTTTHHHHHHHHHHHHHHHHTT__HHHHHHHHTTTHHHHHHHHHHHHHHHHHHHS_HHHHHHHHHHHHHHS_HHHHHHHHHHHHHHHTTHHHHHHHHHHHTTSHHHHHHHHHHHHSHHHHHHHHHHTT_TT____________
MKVYYDKDCDLSIIQSKKVAIIGYGSQGHAHACNLKDSGVDVYVGLRAGSASVAKAEAHGLTVKSVKDAVAAADVVMILTPDEFQGRLYKDEIEPNLKKGATLAFAHGFSIHYNQVVPRADLDVIMIAPKAPGHTVRSEFVRGGGIPDLIAVYQDASGNAKNLALSYACGVGGGRTGIIETTFKDETETDLFGEQAVLCGGCVELVKAGFETLVEAGYAPEMAYFECLHELKLIVDLMFEGGIANMNYSISNNAEYGEYVTGPEVINEQSRQAMRNALKRIQDGEYAKMFITEGAANYPSMTAYRRNNAAHQIEVVGEKLRTMMPWIAANKIVDKTKN
__EE_GGG__THHHHTS_EEEE__SHHHHHHHHHHHHTT__EEEE__TT_HHHHHHHHTT_EEE_HHHHHHT_SEEEE_S_GGGHHHHHHHTTGGG__TT_EEEESS_HHHHTTSS___TT_EEEEEEESS_HHHHHHHHHTT____EEEEEEEESSS_HHHHHHHH____SGGGT_EEEE_HHHHHHHHHHHHHHTTTHHHHHHHHHHHHHHHHTT__HHHHHHHHTTTHHHHHHHHHHHHHHHHHHHS_HHHHHHHHHHHHHHS_HHHHHHHHHHHHHHHTTHHHHHHHHHHHTTSHHHHHHHHHHHTSHHHHHHHHHHHT_TT____________

>Q9DAR7 vs. Q96C86
MADTAPQL-KRKREQEAEEAETPSTEEKEAGVGNGTSAPVRLPFSGFRVQKVLRESARDKIIFLHGKVNEDSGDTHGEDAVVILEKTPFQVEHVAQLLTGSPELKLQFSNDIYSTYNLFPPRHLSDIKTTVVYPATEKHLQKYMRQDLRLIRETGDDYRTITLPYLESQSLSIQWVYNILDKKAEADRIVFENPDPSDGFVLIPDLKWNQQQLDDLYLIAICHRRGIRSLRDLTPEHLPLLRNILREGQEAILKRYQVTGDRLRVYLHYLPSYYHLHVHFTALGFEAPGSGVERAHLLAQVIENLECDPKHYQQRTLTFALRTDDPLLQLLQKAQQERN
________-_________________________________SSS__EEEEEEEEETTTTEEEEEEEE_________EEEEEEEEE____HHHHHHHHTS__EEEEEEE_SSEEEEEEE__HHHH_EEEEEESS__HHHHHHHS___EEEEEE_HHHHHHTHHHHHHHH____HHHHHHHT________SEEE__TTT_EEEEE_TT__SS_STT_EEEEEESSS___SGGG__GGGHHHHHHHHHHHHHHHHHHH___GGGEEEEEESS_SSSS_EEEEEETTS__TT_BTTTEEEHHHHHHHHHH_TTHHHHS_EEEEEETT_HHHHHHHHHHHH__
MADAAPQLGKRKRELDVEEAHAASTEEKEAGVGNGTCAPVRLPFSGFRLQKVLRESARDKIIFLHGKVNEASGDGDGEDAVVILEKTPFQVEQVAQLLTGSPELQLQFSNDIYSTYHLFPPRQLNDVKTTVVYPATEKHLQKYLRQDLRLIRETGDDYRNITLPHLESQSLSIQWVYNILDKKAEADRIVFENPDPSDGFVLIPDLKWNQQQLDDLYLIAICHRRGIRSLRDLTPEHLPLLRNILHQGQEAILQRYRMKGDHLRVYLHYLPSYYHLHVHFTALGFEAPGSGVERAHLLAEVIENLECDPRHYQQRTLTFALRADDPLLKLLQEAQQS--
_______________________________________B__SSS__EEEEEEEEETTTTEEEEEEEE_TTSTTS__EEEEEEEEE____HHHHHHHHTS__EEEEEEEETTEEEEEEE__GGGG_EEEEEESS__HHHHHHHS___EEEEEE_HHHHHHTTTTTHHHH____HHHHHHHTTSSSGGG_SEEE__TTT_EEEEE_TT__SS_STT_EEEEEESSTT__SGGG__GGGHHHHHHHHHHHHHHHHHHH___GGGEEEEEESS_SSSS__EEEEETTS__TT_BTTTEEEHHHHHHHHHH_TTHHHHS_EEEEEETT_HHHHHHHHTTT_--

>A1JLH5 vs. P21408
MKLRLSSLGPVALLASSMMLAFYANAASNDEGIVVYNAQHENLVKSWVDGFTKDTGIKVTLRNGGDSELGNQLVQEGSASPADVFLTENSPAMVLVDNAKLFAPLDAATQAQVAKEYRPEHGRWTGIAARSTVFVYNPEKISEAELPKSIMDLAKPEWKGRWAASPSGADFQAIVSAMLELKGEKATLEWLKAMKTNFTAYKGNSTVMKAVNAGQIDGGVIYHYYRFVDQAKTGENSGKTQLHYFKHQDPGAFVSISGGGVLASSKHPKEAQEFVKWITGKSGQDILRTNNAFEYAVGVDAASNPKLVPLKDLDAPKVEPSKLNSKKVVELMTEAGLL
________________________________EEEEE_S_HHHHHHHHHHHHHHH___EEEEE__HHHHHHHHHHHGGG___SEEEESSSHHHHHHHHTT_B____H_HHHHB__GGS_SSSS_EEEEEEEEEEEE_TTTS_GGGS_SSGGGGGSGGGTTSEEE_TTSHHHHHHHHHHHHHH_HHHHHHHHHHHHHHEEE_SSHHHHHHHHHTTSSSEEEEETHHHHHHHTTT_TTTTT_EEE___TT_GGG_EEEEEEEEBTT_SSHHHHHHHHHHHHSHHHHHHHHHSSS__B__BTT____TTS__GGGS______GGG__HHHHHHHHHHTT__
MKLRISSLGPVALLASSMMLAFGAQAASADQGIVIYNAQHENLVKSWVDGFTKDTGIKVTLRNGGDSELGNQLVQEGSASPADVFLTENSPAMVLVDNAKLFAPLDAATLAQVEPQYRPSHGRWIGIAARSTVFVYNPAKLSDAQLPKSLLDLAKPEWKGRWAASPSGADFQAIVSALLELKGEKATLAWLKAMKTNFTAYKGNSTVMKAVNAGQVDSGVIYHYYPFVDGAKTGENSNNIKLYYFKHQDPGAFVSISGGGVLASSKHQQQAQAFIKWITGKQGQEILRTNNAFEYAVGVGAASNPKLVPLKDLDAPKVDAAQLNSKKVVELMTEAGLL
________________________________EEEEE_S_HHHHHHHHHHHHHHH___EEEEE__HHHHHHHHHHHGGG___SEEE_SSSHHHHHHHHTT_B____HHHHTTB_GGGS_TT_SSEEEEEEEEEEEE_TTTS_GGG__SSGGGGGSGGGTTSEEE_TTSHHHHHHHHHHHHHHHHHHHHHHHHHHHHHEEE_SSHHHHHHHHHHTSSSEEEEETHHHHHHHHTT_TTTTT_EEE___TT_GGG_EEEEEEEEBTT_TTHHHHHHHHHHHHSHHHHHHHHHSSS__B__BTT____TTS__GGGG______GGG__HHHHHHHHHHTT__

>Q0J8A4 vs. P25858
MG--KIKIGINGFGRIGRLVARVALQSEDVELVAVNDPFITTDYMTYMFKYDTVHGQWKHSDIKIKDSKTLLLGEKPVTVFGIRNPDEIPWAEAGAEYVVESTGVFTDKEKAAAHLKGGAKKVVISAPSKDAPMFVCGVNEDKYTSDIDIVSNASCTTNCLAPLAKVIHDNFGIIEGLMTTVHAITATQKTVDGPSSKDWRGGRAASFNIIPSSTGAAKAVGKVLPDLNGKLTGMSFRVPTVDVSVVDLTVRIEKAASYDAIKSAIKSASEGKLKGIIGYVEEDLVSTDFVGDSRSSIFDAKAGIALNDNFVKLVAWYDNEWGYSNRVIDLIRHMAKTQ
__--_EEEEEE__SHHHHHHHHHHHT_SSEEEEEEE_TTS_HHHHHHHHH__TTT____SS_EEEEETTEEEETTEEEEEE__SSGGG__HHHHT__EEEE_SSS__SHHHHGGGGTTT__EEEESS__SSS_B__TTTTGGG__TT__EEE___HHHHHHHHHHHHHHHHH_EEEEEEEEEE___TTS_SSS___TT_SGGGS_GGGS_EEEE_SHHHHHHHHSGGGTTSEEEEEEE_S_SS_EEEEEEEEESS___HHHHHHHHHHHHHTTTBTTEEEE_S___GGGGTT___SEEEETTT_EEEETTEEEEEEEE_TTHHHHHHHHHHHHHHHH__
MADKKIRIGINGFGRIGRLVARVVLQRDDVELVAVNDPFITTEYMTYMFKYDSVHGQWKHNELKIKDEKTLLFGEKPVTVFGIRNPEDIPWAEAGADYVVESTGVFTDKDKAAAHLKGGAKKVVISAPSKDAPMFVVGVNEHEYKSDLDIVSNASCTTNCLAPLAKVINDRFGIVEGLMTTVHSITATQKTVDGPSMKDWRGGRAASFNIIPSSTGAAKAVGKVLPALNGKLTGMSFRVPTVDVSVVDLTVRLEKAATYDEIKKAIKEESEGKLKGILGYTEDDVVSTDFVGDNRSSIFDAKAGIALSDKFVKLVSWYDNEWGYSSRVVDLIVHMSKA-
______EEEEES_SHHHHHHHHHHHH_SS_EEEEEE_TTS_HHHHHHHHH__TTT_S_SS__EEEETTTEEEETTEEEEEE__S_GGG__GGGG__SEEEE_SSS__SHHHHTHHHHTT_SEEEESS__SSS_B__TTTTGGG__TT__EEE___HHHHHHHHHHHHHHHHT_EEEEEEEEEE___TTS_SSS___TT_GGGGS_GGG__EEEE__HHHHHTTT_GGGTTSEEEEEEE_S_SS_EEEEEEEEESS___HHHHHHHHHHHHHTTTTTTEEEE_S___GGGGTT__SSEEEETTT_EEEETTEEEEEEEE_TTHHHHHHHHHHHHHHTT_-

>P93799 vs. P51110
MGSQSETVCVTGASGFIGSWLVMRLLERGYTVRATVRDPTNVKKVKHLLDLPKAETHLTLWKADLADEGSFDEAIKGCTGVFHVATPMDFESKDPENEVIKPTIEGMLGIMKSCAAAKTVRRLVFTSSAGTVNIQEHQLPVYDESCWSDMEFCRAKKMTAWMYFVSKTLAEQAAWKYAKENNIDFITIIPTLVVGPFIMSSMPPSLITALSPITGNEAHYSIIRQGQFVHLDDLCNAHIYLFENPKAEGRYICSSHDCIILDLAKMLREKYPEYNIPTEFKGVDENLKSVCFSSKKLTDLGFEFKYSLEDMFTGAVDTCRAKGLLPPSHEKPVDGKT
______EEEETTTTSHHHHHHHHHHHHTT_EEEEEES_TT_HHHHHHHHTSTTHHHHEEEEE__TTSTTTTHHHHTT_SEEEE______SS_SSHHHHTHHHHHHHHHHHHHHHHHHS___EEEEE__GGGTS_SSS__SEE_TT____HHHHHHH__TTHHHHHHHHHHHHHHHHHHHHHT__EEEEEE_EEES__S_SS__HHHHHHTHHHHT_GGGHHHHTEEEEEEHHHHHHHHHHHHH_TT__EEEEE__EEEEHHHHHHHHHHH_TTS___S__TT__TT____EE__HHHHHHT______HHHHHHHHHHHHHHTTSS_S__________
MGSQSETVCVTGASGFIGSWLVMRLLERRLTVRATVRDPTNVKKVKHLLDLPKAETHLTLWKADLADEGSFDEAIKGCTGVFHVATPMDFESKDPENEVIKPTIEGMLGIMKSCAAAKTVRRLVFTSSAGTVNIQEHQLPVYDESCWSDMEFCRAKKMTAWMYFVSKTLAEQAAWKYAKENNIDFITIIPTLVVGPFIMSSMPPSLITALSPITGNEAHYSIIRQGQFVHLDDLCNAHIYLFENPKAEGRYICSSHDCIILDLAKMLREKYPEYNIPTEFKGVDENLKSVCFSSKKLTDLGFEFKYSLEDMFTGAVDTCRAKGLLRPSHEKPVDGKT
______EEEEESTTSHHHHHHHHHHHHT__EEEEEES_TT_HHHHHHHHTSTTHHHHEEEEE__TTSTTTTHHHHTT_SEEEE___________HHHHTHHHHHHHHHHHHHHHHHTS__SEEEEE__GGGTS_SSS__SEE_TT____HHHHHHH__TTHHHHHHHHHHHHHHHHHHHHTT__EEEEEE_EEES__S_SS__HHHHHHTHHHHT_GGGTTTTTEEEEEEHHHHHHHHHHHHH_TT__EEEEE__EEEEHHHHHHHHHHH_TTS___S__TT__TT____EE__HHHHHTT______HHHHHHHHHHHHHHTTSS_S__________

>P26297 vs. P30901
MTKIFAYAIREDEKPFLKEWEDAHKDVEVEYTDKLLTPETVALAKGADGVVVYQQLDYTAETLQALADNGITKMSLRNVGVDNIDMAKAKELGFQITNVPVYSPNAIAEHAAIQAARILRQDKAMDEKVARHDLRWAPTIGREVRDQVVGVIGTGHIGQVFMQIMEGFGAKVIAYDIFRNPELEKKGYYVDSLDDLYKQADVISLHVPDVPANVHMINDESIAKMKQDVVIVNVSRGPLVDTDAVIRGLDSGKIFGYAMDVYEGEVGIFNEDWEGKEFPDARLADLIARPNVLVTPHTAFYTTHAVRNMVVKAFDNNLELVEGKEAETPVKVG----
__EEEE_S__GGGHHHHHHHHHT_TTSEEEE_SS___TTTGGGGTT_SEEEE__SS_B_HHHHHHHHHTT__EEEESSS__TTB_HHHHHHTT_EEE____S_HHHHHHHHHHHHHHHHHTHHHHHHHHHTTB___TT__B__GGGSEEEE___SHHHHHHHHHHHHTT_EEE_E_SS__HHHHHTT_B_S_HHHHHHH_SEEEE_S___GGGTT_BSHHHHHHS_TTEEEEE_S_GGGB_HHHHHHHHHHTSEEEEEES__TT_TTTTTSB_TTS__S_HHHHHHHH_TTEEE_S__TT_BHHHHHHHHHHHHHHHHHHHTT___SSB____----
MTKVFAYAIRKDEEPFLNEWKEAHKDIDVDYTDKLLTPETAKLAKGADGVVVYQQLDYTADTLQALADAGVTKMSLRNVGVDNIDMDKAKELGFQITNVPVYSPNAIAEHAAIQAARVLRQDKRMDEKMAKRDLRWAPTIGREVRDQVVGVVGTGHIGQVFMRIMEGFGAKVIAYDIFKNPELEKKGYYVDSLDDLYKQADVISLHVPDVPANVHMINDKSIAEMKDGVVIVNCSRGRLVDTDAVIRGLDSGKIFGFVMDTYEDEVGVFNKDWEGKEFPDKRLADLIDRPNVLVTPHTAFYTTHAVRNMVVKAFNNNLKLINGEKPDSPVALNKNKF
__EEEEES__TTTHHHHHHHHHH_TT_EEE__SS___TTGGGGSTT_SEEEE__SS_B_HHHHHHHHHHH__EEE_SSS__TTB_HHHHHHTT_B_B____S_HHHHHHHHHHHHHHHHHTHHHHHHHHHTTB___SS__B__GGGSEEEEE__SHHHHHHHHHHHHHT_EEEEE_SS__TTGGGGT_B_S_HHHHTTT_SEEEE_S___TTTTT_BSHHHHTTS_TTEEEEE_S_GGGB_HHHHHHHHHHTSEEEEEES__STHHHHTTSB_TTS____HHHHHHHH_TTEEE_SS_TT_BHHHHHHHHHHHHHHHHHHHHT___SSBTT_TTT__

>Q5W503 vs. A0A0B4J186
MRLFSLSTALSSAMIALVSLPLQAAAPAQQKTQVPGYYRMALGDFEVTALYDGYVDLPASLLKGIDDKDLQSLLARMFVASEKGVQTAVNAYLINTGDNLVLIDTGAAQCFGPTLGVVQTNLKASGYQPEQVDTVLLTHLHPDHACGLVNADGSPAYPNATVEVPQAEAEFWLDEATMAKAPEGMQGMFKMAQQAVAPYAKMNKLKPYKTEGELLPGVSLVASPGHTPGHTSYLFKSGGQSLLVWGDILLNHAVQFAKPEVVFEFDVDSDQARQSRQRILAEAATDKLWVAGAHLPFPGLGHVRKEAQGYAWVPVEFSPIRSDR-------------
___________________________________SEEEEEETTEEEEEEEEEEEEE_GGGEESS_HHHHHHHHHHTT___TT_EEEEEEEEEEE_SS_EEEE____TTTT_TTS__HHHHHHHTT__GGG__EEE_S___HHHHGGGB_TTS_BSSTT_EEE_________________________________________________SSBTTEEEEE__SSSTT_EEEEEEETTEEEEEEESS_S_HHHHTT_TT_EETT_SSHHHHHHHHHHHHHHHHHHT_EEEETTSSTT_EEEEEE_SSSEEEEE_______TT_-------------
MRLFSLSTALSSAMIALVSLPLQAAAPAQQKTQVPGYYRMALGDFEVTALYDGYVDLPASLLKGIDDKDLQSLLARMFVASEKGVQTAVNAYLINTGDNLVLIDTGAAQCFGPTLGVVQTNLKASGYQPEQVDTVLLTHLHPDHACGLVNADGSPAYPNATVEVPQAEAEFWLDEATMAKAPEGMQGMFKMARQAVAPYAKMNKLKPYKTEGELLPGVSLVASSGHTPGHTSYLFKSGGQSLLVWGDILINHAVQFAKPEVVWEFDVDSDQARQSRQRILAEAATDKLWVAGAHLPFPGLGHVREEAQGYAWVPVEFSPIRSDRKLAAALEHHHHHH
___________________________________SEEEEEETTEEEEEEEEEEEEE_SSSSS_S_HHHHHHHHHHTT___SS_EEEEEEEEEEE_SS_EEEE____TTTT_TT___HHHHHHHTT__GGG__EEE_S___HHHHGGGB_TTSSBSSTT_EEEEEHHHHHHHT_HHHHHTS_HHHHHHHHHHHHHHHHHHTTT_EEEE_SSS__BTTEEEEE_TTSSTT_EEEEEEETTEEEEEEESS_S_HHHHTT_TT___TT_TTHHHHHHHHHHHHHHHHHHT_EEEETTSSTT_EEEEEE_SSSEEEEE_______TTGGGGGGG_______

>P24193 vs. A0A0H3JHA1
MNNIQLAHGSGGQAMQQLINSLFMEAFANPWLAEQEDQARLDLAQLVAEGDRLAFSTDSYVIDPLFFPGGNIGKLAICGTANDVAVSGAIPRYLSCGFILEEGLPMETLKAVVTSMAETARAAGIAIVTGDTKVVQRGAVDKLFINTAGMGAIPANIHWGAQTLTAGDVLLVSGTLGDHGATILNLREQLGLDGELVSDCAVLTPLIQTLRDIPGVKALRDATRGGVNAVVHEFAAACGCGIELSEAALPVKPAVRGVCELLGLDALNFANEGKLVIAVERNAAEQVLAALHSHPLGKDAALIGEVVERKGVRLAGLYGVKRTLDLPHAEPLPRIC
______________HHHHHHHHHHHHH__TTT____SSEEEEHHHHHHH_SEEEEEEEEE__SSSEETTEEHHHHHHHHHHHHHHTTT____EEEEEEEEETT__HHHHHHHHHHHHHHHH_TT_EEEEEEEEEE_TTS_SSEEEEEEEEEEE__T____GGG__TT__EEESS_SSHHHHHHHHHHHT______________HHHHTTTTT_TTEEEEEE__TTHHHHHHHHHHHHTTSEEE_ET_T____HHHHHHHHHH___TTTS__SS_EEEEE_GGGHHHHHHHHHTSGGGTT_EEEEEEESS_SEEEE_GGG_EEE_________S___
--------------MQQLINSLFMEAFANPWLAEQEDQARLDLAQLVAEGDRLAFSTDSYVIDPLFFPGGNIGKLAICGTANDVAVSGAIPRYLSCGFILEEGLPMETLKAVVTSMAETARTAGIAIVTGDTKVVQRGAADKLFINTAGMGAIPTNIHWGAQTLTAGDILLVSGTLGDHGATILNLREQLGLDGELVSDCAVLTPLIQTLRDIPGVKALRDATRGGVNAVVHEFAAACGCGIEISESALPVKPAVRGVCELLGLDALNFANEGKLVIAVERNAAEQVLAALHSHPLGKDAALIGEVVERKGVRLAGLYGVKRTLDLPHAEPLPRIC
--------------_HHHHHHHHHHHH__TTTTT__SSEEEEHHHHHHH_SEEEEEEEEE__SSSEETTEEHHHHHHHHHHHHHHTTT____EEEEEEEEETT__HHHHHHHHHHHHHHHHHTT_EEEEEEEEEE_TTSBSSEEEEEEEEEEE_TT____GGG__TT_EEEESS_SSHHHHHHHHHHHT_S_TTT________HHHHHTTTT_TTEEEEEE__TTHHHHHHHHHHHHHT_EEEEETTT____HHHHHHHHHH___TTTS__SS_EEEEE_GGGHHHHHHHHHTSGGGTT_EEEEEEESS_SEEEE_GGG_EEE____SS_SSS___

>Q42578 vs. K7N5L9
MAVTNLPTCDGLFIISLIVIVSSIFGTSSAQLNATFYSGTCPNASAIVRSTIQQALQSDTRIGASLIRLHFHDCFVNGCDASILLDDTGSIQSEKNAGPNVNSARGFNVVDNIKTALENACPGVVSCSDVLALASEASVSLAGGPSWTVLLGRRDSLTANLAGANSSIPSPIESLSNITFKFSAVGLNTNDLVALSGAHTFGRARCGVFNNRLFNFSGTGNPDPTLNSTLLSTLQQLCPQNGSASTITNLDLSTPDAFDNNYFANLQSNDGLLQSDQELFSTTGSSTIAIVTSFASNQTLFFQAFAQSMINMGNISPLTGSNGEIRLDCKKVNGS-
________________________________BTTTTTTT_TTHHHHHHHHHHHHHTT_TTHHHHHHHHHHHHHTTTSSSSGGG____SS___GGGSTTTTTT___HHHHHHHHHHHHHHSTTT__HHHHHHHHHHHHHHHTT_______B__BB_S___HHHHHHHS__TTS_HHHHHHHHHHHT__HHHHHHHHGGGGSSEEEGGGTGGGTSSGGGSSS__TTS_HHHHHHHHHHS_TTS_TT_EEES_SSSSSS_STHHHHHHHTT__SSHHHHHHHHSTT_THHHHHHHHHH_HHHHHHHHHHHHHHHHTSS_B_TTSSB__SSTTS_TT_-
----------------------------GGSLNATFYAGTCPNASAMVRTIVQQAFQSDSRIGASLIRLHFHDCFVLGCDASILLDNSGSIISEKNAGPNANSARGFNVVDNIKTALENACPGVVSCTDVLALASQASVSLSGGPSWTVDLGRRDTLTANQAGANSSIPSPTQGLSNITSKFSAVGLNTNDLVALSGAHTFGRATCGVFSNRLFNFSGKGNPDPTLNTTLLSTLQELCPQKGRGSGSTNLDLSTPDAFDNNYFTNLQSNNGLLQSDQELFSTTGSATIAIVTSFASNQTLFFQAFAQSMINMGNISPLTGSSGEIRLDCKKTNGSG
----------------------------____BTTTTTTT_TTHHHHHHHHHHHHHHH_TTHHHHHHHHHHHHHTTTSSSSGGG____SS___GGGSTTTTTT___HHHHHHHHHHHHHHSTTTS_HHHHHHHHHHHHHHTTT_______B___B_S___HHHHHHHS__TTS_HHHHHHHHHHTT__HHHHHHHHGGGGS_EEEHHHHGGGTSSGGGSSS__TTS_HHHHHHHHHHS_TTS____EEES_SS_SSS_STHHHHHHHTT__SSHHHHHHHHSTT_THHHHHHHHHH_HHHHHHHHHHHHHHHTTSS___TTSSB__SSTTS_TT__

>P06766 vs. P06746
MSKRKAPQETLNGGITDMLVELANFEKNVSQAIHKYNAYRKAASVIAKYPHKIKSGAEAKKLPGVGTKIAEKIDEFLATGKLRKLEKIRQDDTSSSINFLTRVTGIGPSAARKLVDEGIKTLEDLRKNEDKLNHHQRIGLKYFEDFEKRIPREEMLQMQDIVLNEVKKLDPEYIATVCGSFRRGAESSGDMDVLLTHPNFTSESSKQPKLLHRVVEQLQKVRFITDTLSKGETKFMGVCQLPSENDENEYPHRRIDIRLIPKDQYYCGVLYFTGSDIFNKNMRAHALEKGFTINEYTIRPLGVTGVAGEPLPVDSEQDIFDYIQWRYREPKDRSE
___________SHHHHHHHHHHHHHHHHTS__HHHHHHHHHHHHHHHH__S___SHHHHHHSTT__HHHHHHHHHHTTSSS_HHHHHHHHS_HHHHHHHHTTSTT__HHHHHHHHTTT__SHHHHTT_GGGS_HHHHHHHHSHHHHHS_EEHHHHHHHHHHHHHHHHHH_TT_EEEE_HHHHTT_SEES_EEEEEE_TT__TTS___HHHHHHHHHHHHHTTSEEEEEEE_SSEEEEEE____SS_SS____EEEEEEE__GGGHHHHHHHHH__HHHHHHHHHHHHHTTEEE_SS_EEEB_SSS_B______SSHHHHHHHTT_____GGG___
MSKRKAPQETLNGGITDMLTELANFEKNVSQAIHKYNAYRKAASVIAKYPHKIKSGAEAKKLPGVGTKIAEKIDEFLATGKLRKLEKIRQDDTSSSINFLTRVSGIGPSAARKFVDEGIKTLEDLRKNEDKLNHHQRIGLKYFGDFEKRIPREEMLQMQDIVLNEVKKVDSEYIATVCGSFRRGAESSGDMDVLLTHPSFTSESTKQPKLLHQVVEQLQKVHFITDTLSKGETKFMGVCQLPSKNDEKEYPHRRIDIRLIPKDQYYCGVLYFTGSDIFNKNMRAHALEKGFTINEYTIRPLGVTGVAGEPLPVDSEKDIFDYIQWKYREPKDRSE
__________TTHHHHHHHHHHHHHHHHTT__HHHHHHHHHHHHHHHH__S____HHHHHTSTT__HHHHHHHHHHHHHSS_HHHHHHHH_HHHHHHHHHTTSTT__HHHHHHHHHTT__SHHHHHHTGGGS_HHHHHHHHTHHHHTS_EEHHHHHHHHHHHHHHHHHH_TT_EEEE_HHHHTT_SEESSEEEEEE_TTB_SS_B_SS_HHHHHHHHHHHTT_EEEEEEE_SSEEEEEE_____TT______EEEEEEE__GGGHHHHHHHHH__HHHHHHHHHHHHHHTEEE_SS_EEEB_SSS_B______SSHHHHHHHTT_____GGG___

>P56649 vs. P00357
SKIGINGFGRIGRLVLRAALEMGAQVVAVNDPFIALEYMVYMFKYDSTHGMFKGEVKAEDGALVVDGKKITVFNEMKPENIPWSKAGAEYIVESTGVFTTIEKASAHFKGGAKKVIISAPSADAPMFVCGVNLEKYSKDMKVVSNASCTTNCLAPVAKVLHENFEIVEGLMTTVHAVTATQKTVDGPSAKDWRGGRGAAQNIIPSSTGAAKAVGKVIPELDGKLTGMAFRVPTPNVSVVDLTVRLGKECSYDDIKAAMKAASEGPLQGVLGYTEDDVVSCDFTGDNRSSIFDAKAGIQLSKTFVKVVSWYDNEFGYSQRVIDLIKHMQKVDSA
__EEEE__SHHHHHHHHHHHHHT__EEEEE_TTS_HHHHHHHHH__TTT___SS_EEEETTEEEETTEEEEEE__SSGGG__HHHHT__EEEE_SSS__SHHHHGGGGTTT_SEEEESS__SSS_B__TTTSGGG__TT__EEE___HHHHHHHHHHHHHHHHH_EEEEEEEEEE___TTSBSSS___TT_TGGGSBTTT__EEE__THHHHHHHHSGGGTTTEEEEEEE_S_SS_EEEEEEEEESS___HHHHHHHHHHHHHTTTTTTEEEE_S___GGGGTT___SEEEETTT_EEEETTEEEEEEEE_TTHHHHHHHHHHHHHHHHHHT_
SKIGINGFGRIGRLVLRAALSCGAQVVAVNDPFIALEYMVYMFKYDSTHGVFKGEVKMEDGALVVDGKKITVFNEMKPENIPWSKAGAEYIVESTGVFTTIEKASAHFKGGAKKVVISAPSADAPMFVCGVNLEKYSKDMTVVSNASCTTNCLAPVAKVLHENFEIVEGLMTTVHAVTATQKTVDGPSAKDWRGGRGAAQNIIPSSTGAAKAVGKVIPELDGKLTGMAFRVPTPDVSVVDLTVRLGKECSYDDIKAAMKTASEGPLQGFLGYTEDDVVSSDFIGDNRSSIFDAKAGIQLSKTFVKVVSWYDNEFGYSQRVIDLLKHMQKVDSA
____EE__SHHHHHTHHHHTTTT_____BB_TT__HHHHHHHHH__SSS____S_EEEETTEEEESS_EE__B__SSGGG__STTTT__EEEE_SSS__SHHHHHGGGGGS__EEEESS__SSS_B__HHHHHHH__TT_SS_B___HHHHHHHHHHHHHHHHHEEEEEEEEEEEE__SSS_SS____TTTGGGSS_TTT__B_____HHHHHHTTSTT_TTSB__EEEEES_SS_EEEEEEEEEES___HHHHHHHHHHHHHTTTTTTB__B_S____STTSS___SBEEBTTSS_EEETTEEEEEEE__SSHHHHHHHHHHHHHHHHHH__

>Q9W7K5 vs. O93541
MASTKEKLITHVSKEEPAGPTNKVTVVGVGMVGMAAAISILLKDLTDELALVDVMEDKLKGEAMDLQHGSLFLKTHKIVADKDYSVTANSKVVVVTAGARQQEGESRLNLVQRNVNIFKFIIPNIIKYSPNCILLVVSNPVDILTYVAWKLSGLPRNRVIGSGTNLDSARFRHLMGEKLGIHPSNCHGWVIGEHGDSSVPVWSGVNVAGVFLQGLNPDMGTDKDKEDWKSVHKMVVDSAYEVIKLKGYTSWAIGMSAADLCQSILKNLRKCHPVSTLVKGMHGVNEEVFLSVPCILGNSGLTDVVHMTLKSDEEKQLVKSAETLWGVQKDLTL
___HHHHH______S_____SS_EEEE__SHHHHHHHHHHHHTT__SEEEEE_S_HHHHHHHHHHHHTTGGG___SEEEE_SSGGGGTT_SEEEE_______TT__HHHHHHHHHHHHHHHHHHHHHH_TT_EEEE_SSSHHHHHHHHHHHH___GGGEEE_TTHHHHHHHHHHHHHHHTS_GGGEE__EEESSSTTEEE_GGG_EETTEEHHHH_TTTTSTT_SS_THHHHHHHHTHHHHHHHHHSS__HHHHHHHHHHHHHHHTT__EEEEEEEE_TTSTT__SS_EEEEEEEEETTEEEEE______HHHHHHHHHHHHHHHHHHTT___
-MSTKEKLISHVMKEEPVGSRSKVTVVGVGMVGMASAISILLKDLCDELAMVDVMEDKLKGEVMDLQHGSLFLKT-KIVGDKDYSVTANSKVVVVTAGARQQEGESRLNLVQRNVNIFKFIIPNIVKYSPNCILMVVSNPVDILTYVAWKLSGFPRHRVIGSGTNLDSARFRHLIGEKLHLHPSSCHAWIVGEHGDSSVPVWSGVNVAGVSLQGLNPQMGTEGDGENWKAIHKEVVDGAYEVIKLKGYTSWAIGMSVADLVESIIKNMHKVHPVSTLVQGMHGVKDEVFLSVPCVLGNSGLTDVIHMTLKAEEEKQLQKSAETLWGVQKELTL
___HHHHH______S_____SS_EEEE__SHHHHHHHHHHHHTT__SEEEEE_S_HHHHHHHHHHHHTTGGG__S-EEEE_SSGGGGTT_SEEEE___________HHHHHHHHHHHHHHHHHHHHHH_TT_EEEE_SSSHHHHHHHHHHTT___GGGEEE_TTHHHHHHHHHHHHHHHT__GGGEE__EEBSSSTT_EE_GGG_EETTEEHHHH_TTTTSTT_TT_HHHHHHHHHTHHHHHHHHHS___HHHHHHHHHHHHHHHTT__EEEEEEEE_TTSTT__SS_EEEEEEEEETTEEEEE______HHHHHHHHHHHHHHHHHHHT___

>Q1PIV4 vs. P07617
MDVVSLDKPFMYFEEIDNELDYEPESANEVAKKLPYQGQLKLLLGELFFLSKLQRHGILDGATVVYIGSAPGTHIRYLRDHFYNLGVIIKWMLIDGRHHDPILNGLRDVTLVTRFVDEEYLRSIKKQLHPSKIILISDVRSKRGGNEPSTADLLSNYALQNVMISILNPVASSLKWRCPFPDQWIKDFYIPHGNKMLQPFAPSYSAEMRLLSIYTGENMRLTRVTKLDAVNYEKKMYYLNKIVRNKVVVNFDYPNQEYDYFHMYFMLRTVYCNKTFPTTKAKVLFLQQSIFRFLNIPTTSTEKVSHEPIQRKVSSKDFMSKNRNSKRSVRSNK
___B__SS___BGGG________TT________STTHHHHHHHHHHHHHHHHHHHTT_STTEEEEEES__S_TTHHHHHHHHHTTT__EEEEEEESS___GGGSS_TTEEEEE____HHHHHHHHHHHTTS_EEEEE____________HHHHHHHHHHHHHHHHHH__SEEEEEE____GGG____EEEE__EEE__TT__TT___EEEEEE__SS___EEEE_H_HHHHHHHHHHHHHHTGGG_BBTT__SS__BHHHHHHHHHHTT___SS__SSHHHHHHHHHHHHHHHHT______________________________________
MDVVSLDKPFMYFEEIDNELDYEPESANEVAKKLPYQGQLKLLLGELFFLSKLQRHGILDGATVVYIGSAPGTHIRYLRDHFYNLGVIIKWMLIDGRHHDPILNGLRDVTLVTRFVDEEYLRSIKKQLHPSKIILISDVRSKRGGNEPSTADLLSNYALQNVMISILNPVASSLKWRCPFPDQWIKDFYIPHGNKMLQPFAPSYSAEMRLLSIYTGENMRLTRVTKSDAVNYEKKMYYLNKIVRNKVVVNFDYPNQEYDYFHMYFMLRTVYCNKTFPTTKAKVLFLQQSIFRFLNIPTTSTEKVSHEPIQRKISSKNSMSKNRNSKRSVRSNK
__EE__SS___BGGG________GGGGGS____STTHHHHHHHHHHHHHHHHHHHTT_STT_EEEEES_SS_HHHHHHHHHHHHTT___EEEEEESS___GGGTT_TTEEEEE____HHHHHHHHHHHTTS_EEEEE____________HHHHHHHHHHHHHHHHHH__SEEEEEE____GGG____EEEE__EEE__TT__TT___EEEEEE__TT___EEEE_HHHHHHHHHHHHHHHHTGGG_EETT__SS__BHHHHHHHHHHTT___SS__SSHHHHHHHHHHHHHHHHT______________________________________

>P39172 vs. Q8ZNV8
-------------------MLHKKTLLFAALSAALWGGATQAADAAVVASLKPVGFIASAIADGVTETEVLLPDGASEHDYSLRPSDVKRLQNADLVVWVGPEMEAFMQKPVSKLPGAKQVTIAQLEDVKPLLMKSIHGDDDDHDHA----EKSDEDHHHGDFNMHLWLSPEIARATAVAIHGKLVELMPQSRAKLDANLKDFEAQLASTETQVGNELAPLKGKGYFVFHDAYGYFEKQFGLTPLGHFTVNPEIQPGAQRLHEIRTQLVEQKATCVFAEPQFRPAVVESVARGTSVRMGTLDPLGTNIKLGKTSYSEFLSQLANQYASCLKGD
-------------------___________________________EEESSHHHHHHHHHHHTTTS_EEESS_TT_BTTB____HHHHHHHHH_SEEEE__TTT_HHHHHHHHHS_GGGEEEGGG_TTTGGG_______________----_______________GGG_HHHHHHHHHHHHHHHHHH_GGGHHHHHHHHHHHHHHHHHHHHHHHHHHGGGTT__EEEEES__HHHHHHHT____EEEESSTTS___HHHHHHHHHHHHHTT__EEEE_TTS__HHHHHHHTTSS_EEEE__TT_TTS__STTHHHHHHHHHHHHHHHHH___
MIECYNITFHTFITMISRIMLQKNTLLFAALSAALWGSATQAADAAVVASLKPLGFIASAIADGVTDTQVLLPDGASEHDYSLRPSDVKRLQGADLVVWVGPEMEAFMEKSVRNIPDNKQVTIAQLADVKPLLMKGADDDEDEHAHTGADEEKGDVHHHHGEYNMHLWLSPEIARATAVAIHEKLVELMPQSRAKLDANLKDFEAQLAATDKQVGNELAPLKGKGYFVFHDAYGYYEKHYGLTPLGHFTVNPEIQPGAQRLHEIRTQLVEQKATCVFAEPQFRPAVVEAVARGTSVRMGTLDPLGTNIKLGKTSYSAFLSQLANQYASCLKGD
______________________________________________EEESSHHHHHHHHHHSTTTS_EEE_S_TTS_TTT____HHHHHHHHH_SEEEE__TTT_GGGHHHHTTS_GGGEEEGGG_TTTGGG_EE____________ET___________TEEE__GGG_HHHHHHHHHHHHHHHHHH_GGGHHHHHHHHHHHHHHHHHHHHHHHHHHGGGTT__EEESS___HHHHHHHT__EEEE____SSS___HHHHHHHHHHHHHTT_SEEEE_TTS_HHHHHHHHTTS__EEEE__TT_TTS__STTHHHHHHHHHHHHHHHHH___

>Q746I8 vs. Q53W52
MNIRERKRKHLEACLEGEVAYQKTTTGLEGFRLRYQALAGLALGEVDLTTPFLGKTLKAPFLIGAMTGGEENGERINLALAEAAEALGVGMMLGSGRILLERPEALRSFRVRKVAPKALLIANLGLAQLRRYGRDDLLRLVEALEADALAFHVNPLQEAVQRGDTDFRGLVERLAELLPLPFPVMVKEVGHGLSREAALALRDLPLAAVDVAGAGGTSWARVEEWVRFGEVRHPELCEIGIPTARAILEVREVLPHLPLVASGGVYTGTDGAKALALGADLLAVARPLLRPALEGAERVAAWIGDYLEELRTALFAIGAKNPKEARGRVERV
__________________________SGGGEEE___TT____G_G____EEETTEEESSSEEE_________HHHHHHHHHHHHHHHT_EEEEEE_HHHHH_TTTHHHH__TTT_SSS_EEEEEEGGGGGT__HHHHHHHHH_HT_SEEEEE__HHHHHHTTS____TTHHHHHHHH_S_SS_EEEE_SSS___HHHHHHHTTS__SEEE___BTS__HHHHHHT___________TT_S_BHHHHHHHHHHH_SSS_EEEESS__SHHHHHHHHHHT_SEEEE_GGGHHHHTT_HHHHHHHHHHHHHHHHHHHHHHT__SGGGGTT_EEE_
MNIRERKRKHLEACLEGEVAYQKTTTGLEGFRLRYQALAGLALSEVDLTTPFLGKTLKAPFLIGAMTGGEENGERINLALAEAAEALGVGMMLGSGRILLERPEALRSFRVRKVAPKALLIANLGLAQLRRYGRDDLLRLVEMLEADALAFHVNPLQEAVQRGDTDFRGLVERLAELLPLPFPVMVKEVGHGLSREAALALRDLPLAAVDVAGAGGTSWARVEEWVRFGEVRHPELCEIGIPTARAILEVREVLPHLPLVASGGVYTGTDGAKALALGADLLAVARPLLRPALEGAERVAAWIGDYLEELRTALFAIGARNPKEARGRVERV
__________HHHHHHS__B_SS___SGGGEEE___TT___BGGG____EEETTEEESSSEEE____________HHHHHHHHHHHHT_EEEEEE_TTGGGS___SSSS__TTT_SSS_EEEE__GGGGGT__HHHHHHHHHHHT_SEEEEE__HHHHHHTT___B_TTHHHHHHHT_S_SS_EEEE__SS___HHHHHHHTSS__SEEE___BTSB_HHHHHHHHHHSS_S_HHHHT_S_BHHHHHHHHHTT_SSS_EEEESS__SHHHHHHHHHTT_SEEEE_GGGHHHHHS_HHHHHHHHHHHHHHHHHHHHHHT_SSSGGGTT_EEE_

>P0AEE5 vs. P23905
MNKKVLTLSAVMASMLFGAAAHAADTRIGVTIYKYDDNFMSVVRKAIEQDAKAAPDVQLLMNDSQNDQSKQNDQIDVLLAKGVKALAINLVDPAAAGTVIEKARGQNVPVVFFNKEPSRKALDSYDKAYYVGTDSKESGIIQGDLIAKHWAANQGWDLNKDGQIQFVLLKGEPGHPDAEARTTYVIKELNDKGIKTEQLQLDTAMWDTAQAKDKMDAWLSGPNANKIEVVIANNDAMAMGAVEALKAHNKSSIPVFGVDALPEALALVKSGALAGTVLNDANNQAKATFDLAKNLADGKGAADGTNWKIDNKVVRVPYVGVDKDNLAEFSKK
_________________________EEEEEEES_TTSHHHHHHHHHHHHHHHT_TTEEEEEEE_TT_HHHHHHHHHHHHHTT_SEEEE__SSGGGHHHHHHHHHTTT__EEEESS___HHHHHT_TTEEEEE__HHHHHHHHHHHHHHHHHH_GGG_TT_SSSEEEEEEE_STT_HHHHHHHHHHHHHHHHTT__EEEEEEEE_TT_HHHHHHHHHHHHTSTTGGG__EEEESSHHHHHHHHHHHHHTT_TTS_EE_SB__HHHHHHHHHTSS_BEEE__HHHHHHHHHHHHHHHHTTS_TTTTS____BTTEEE___EEE_TTTGGG____
MNKKVLTLSAVMASLLFGAHAHAADTRIGVTIYKYDDNFMSVVRKAIEKDGKSAPDVQLLMNDSQNDQSKQNDQIDVLLAKGVKALAINLVDPAAAGTVIEKARGQNVPVVFFNKEPSRKALDSYDKAYYVGTDSKESGVIQGDLIAKHWQANQGWDLNKDGKIQYVLLKGEPGHPDAEARTTYVVKELNDKGIQTEQLALDTAMWDTAQAKDKMDAWLSGPNANKIEVVIANNDAMAMGAVEALKAHNKSSIPVFGVDALPEALALVKSGAMAGTVLNDANNQAKATFDLAKNLAEGKGAADGTSWKIENKIVRVPYVGVDKDNLSEFTQK
_________________________EEEEEEES_TT_HHHHHHHHHHHHHHHTSTTEEEEEEE_TT_HHHHHHHHHHHHHTT_SEEEE__SSGGGHHHHHHHHHHTT__EEEESS___HHHHHT_TTEEEEE__HHHHHHHHHHHHHHHHHH_GGG_TT_SSSEEEEEEE_STT_HHHHHHHHHHHHHHHHTT__EEEEEEEE_TT_HHHHHHHHHHHHTSTTGGG__EEEESSHHHHHHHHHHHHHTT_TTS_EE_SB__HHHHHHHHHTSS_BEEE__HHHHHHHHHHHHHHHHTTS_TTTTS____BTTEEE___EEE_TTTGGGTS__

>D0VX06 vs. Q5KZU5
MAKTVETVLGPVPVEQLGKTLIHEHFLFGYPGFQGDVTRGTFREDEALRVAVEAAEKMKRHGIQTVVDPTPNDCGRNPAFLRRVAEETGLNIICATGYYYEGEGAPPYFQFRRLLGTAEDDIYDMFMAELTEGIADTGIKAGVIKLASSKGRITEYEKMFFRAAARAQKETGAVIITHTQEGTMGPEQAAYLLEHGADPKKIVIGHMCGNTDPDYHRKTLAYGVYIAFDRFGIQGMVGAPTDEERVRTLLALLRDGYEKQIMLSHDTVNVWLGRPFTLPEPFAEMMKNWHVEHLFVNIIPALKNEGIRDEVLEQMFIGNPAALFSAHHHHHH
___EEEETTEEEEGGG__SEES__EEEE__TTGGGG_TTS___HHHHHHHHHHHHHHHHTTT__EEEE___GGGT__HHHHHHHHHHH__EEEEEE____TTSS_THHHHHHHHHT_HHHHHHHHHHHHHHT_STTS____SEEEEE_BTTB__HHHHHHHHHHHHHHHHH__EEEEE_STT__HHHHHHHHHHTT__GGGEEE__GGG___HHHHHHHHTTT_EEEE__TT__SSSS___HHHHHHHHHHHHHTT_GGGEEE____EEEE_SS_____HHHHHHTTT_STTHHHHTHHHHHHTTT__HHHHHHHHTHHHHHHH________
MAEMVETVCGPVPVEQLGKTLIHEHFLFGYPGFQGDVTRGTFREDESLRVAVEAAEKMKRHGIQTVVDPTPNDCGRNPAFLRRVAEETGLNIICATGYYYEGEGAPPYFQFRRLLGTAEDDIYDMFMAELTEGIADTGIKAGVIKLASSKGRITEYEKMFFRAAARAQKETGAVIITHTQEGTMGPEQAAYLLEHGADPKKIVIGHMCGNTDPDYHRKTLAYGVYIAFDRFGIQGMVGAPTDEERVRTLLALLRDGYEKQIMLSHDTVNVWLGRPFTLPEPFAEMMKNWHVEHLFVNIIPALKNEGIRDEVLEQMFIGNPAALFSA------
___EEEETTEEEEGGG__SEESS_EEEE__TTGGGGTTTS___HHHHHHHHHHHHHHHHHTT__EEEE___TTTT__HHHHHHHHHHH__EEEEEE____GGGS_THHHHHHHHHT_HHHHHHHHHHHHHHT_STTS____SEEEEE_BTTB__HHHHHHHHHHHHHHHHH__EEEEE_STT__HHHHHHHHHHTT__GGGEEE__GG____HHHHHHHHTTT_EEEE__TT___STT___HHHHHHHHHHHHHTT_GGGEEE____EEEESSS_____HHHHHHTTT_STTHHHHTHHHHHHHTT__HHHHHHHHTHHHHHHH__------

>Q50964 vs. P17259
MKTSIRYALLAAALTAATPALADITVYNGQHKEAAQAVADAFTRATGIKVKLNSAKGDQLAGQIKEEGSRSPADVFYSEQIPALATLSAANLLEPLPASTINETRGKGVPVAAKKDWVALSGRSRVVVYDTRKLSEKDLEKSVLNYATPKWKNRIGYVPTSGAFLEQIVAIVKLKGEAAALKWLKGLKEYGKPYAKNSVALQAVENGEIDAALINNYYWHAFAREKGVQNVHTRLNFVRHRDPGALVTYSGAAVLKSSQNKDEAKKFVAFLAGKEGQRALTAVRAEYPLNPHVVSTFNLEPIAKLEAPQVSATTVSEKEHATRLLEQAGMK
_______________________EEEEE_S_HHHHHHHHHHHHHHH___EEEEE__HHHHHHHHHHHGGG___SEEEES_HHHHHHHHHTT_B____HHHHGGG__TTS_B_TTS__EEEEEEEEEEEEETTT__GGGS_SSGGGGSSGGGTTTEEE_TT_HHHHHHHHHHHHHH_HHHHHHHHHHHHHHSEE_SSHHHHHHHHHHTS_SEEEEEHHHHHHHHHHH_GGG__EEEE___TT_GGG_EEEEEEEEBTT_S_HHHHHHHHHHHHSHHHHHHHTTT__SEESSTT___SS____GGGG_________HHHHHHHHHHHHHHT__
MKTSIRYALLAAALTAATPALADITVYNGQHKEAAQAVADAFTRATGIKVKLNSAKGDQLAGQIKEEGSRSPADVFYSEQIPALATLSAANLLEPLPASTINETRGKGVPVAAKKDWVALSGRSRVVVYDTRKLSEKDLEKSVLNYATPKWKNRIGYVPTSGAFLEQIVAIVKLKGEAAALKWLKGLKEYGKPYAKNSVALQAVENGEIDAALINNYYWHAFAREKGVQNVHTRLNFVRHRDPGALVTYSG-AVLKSSQNKDEAKKFVAFLAGKEGQRALTAVRAEYPLNPHVVSTFNLEPIAKLEAPQVSATTVSEKEHATRLLEQAGMK
_______________________EEEEE_S_HHHHHHHHHHHHHHH___EEEEE__HHHHHHHHHTT_TTSS_SEEEES_HHHHHHHHHTT_B____HHHHHHT__TTS___TTS__EEEEEEEEEEEEETTT__GGGS_SSGGGGSSGGGTTTEEE_TT_HHHHHHHHHHHHHH_HHHHHHHHHHHHHHSEE_SSHHHHHHHHHTTSSSEEEEEHHHHHHHHHHH_GGG__EEEE___TT_GGG_EEEEE-EEBTT_S_HHHHHHHHHHHHSHHHHHHHTTTS__EESSTT___SS____GGGS_________HHHHHHHHHHHHHHT__

>P84125 vs. P00361
MKVGINGFGRIGRQVFRILHERGVEVALINDLTDNKTLAHLLKYDSTYGRFPGAVGYDEENLYVDGKAIRATAIKDPREIPWKQAGVGVVVESTGVFTDGEKARAHLEAGAKKVIITAPAKNEDITVVLGVNHEQYDPAKHHILSNASCTTNSLAPVMKVLEKAFGVEKALMTTVHSYTNDQRLLDLPHKDLRRARAAALNIIPTTTGAAKATALVLPSLKGRFDGMALRVPTPTGSISDITALLKREVTAEEVNAALKAAAEGPLKGILAYTEDEIVLRDIVMDPHSSIVDGKLTKAIGNLVKVFAWYDNEWGYANRVADLVELVLKKGV
_EEEEE_TTHHHHHHHHHHHHHT__EEEEE_SS_HHHHHHHHHEETTTEE_SS_EEE_SSEEEETTEEEEEE__S_GGGS_STTTTEEEEEE_SSS__BHHHHGGGGGGT_SEEEESS__BS_SEE__TTTSSTT__TTT__EEE___TTHHHHHHHHHHHHTTT_EEEEEEEEEEE__TTSBSSS___SSSSTTSBTTT__EEEE__HHHHHTTSSGGGTTSEEEEEEEES_SS_EEEEEEEEESS___HHHHHHHHHHHHHTTTTTTEEEE_S___GGGTTT___SEEEEGGG_EEETTEEEEEEEE_TTHHHHHHHHHHHHHHHHT__
MKVGINGFGRIGRQVFRILHSRGVEVALINDLTDNKTLAHLLKYDSIYHRFPGEVAYDDQYLYVDGKAIRATAVKDPKEIPWAEAGVGVVIESTGVFTDADKAKAHLEGGAKKVIITAPAKGEDITIVMGVNHEAYDPSRHHIISNASCTTNSLAPVMKVLEEAFGVEKALMTTVHSYTNDQRLLDLPHKDLRRARAAAINIIPTTTGAAKATALVLPSLKGRFDGMALRVPTATGSISDITALLKREVTAEEVNAALKAAAEGPLKGILAYTEDEIVLQDIVMDPHSSIVDAKLTKALGNMVKVFAWYDNEWGYANRVADLVELVLRKGV
_EEEEE__SHHHHHHHHHHHHHT__EEEEE_SS_HHHHHHHHH__TTT_S_SS_EEE_SSEEEETTEEEEEE__SSGGG__TGGGTEEEEEE_SSS__BHHHHTHHHHTT_SEEEESS__BS_SEE__TTTTGGG__TTT__EEE___HHHHHHHHHHHHHHHHT_EEEEEEEEEEE__TTSBSSS___SSTTTTSBGGG__EEE___HHHHHHHH_GGGTTSEEEEEEEES_SS_EEEEEEEEESS___HHHHHHHHHHHHHTTTTTTEEEE_S___GGGGTT___SEEEEGGG_EEETTEEEEEEEE_TTHHHHHHHHHHHHHHHHH__

>A0A075B5H2 vs. A0A075B5H0
MTQRKKISLIGAGNIGGTLAHLIAQKELGDVVLFDIVEGMPQGKALDISHSSPIMGSNVKITGTNNYEDIKGSDVVIITAGIPRKPG-----MSRDDLLSVNAKIMKDVAENIKKYCPNAFVIVVTNPLDVMVYVLHKYSGLPHNKVCGMAGVLDSSRFRYFLAEKLNVSPNDVQAMVIGGHGDTMVPLTRYCTVGGIPLTEFIKQGWITQEEIDEIVERTRNAGGEIVNLLKTGSAYFAPAASAIEMAESYLKDKKRILPCSAYLEGQYGVKDLFVGVPVIIGKNGVEKIIELELTEEEQEMFDKSVESVRELVETVKKLNALEHHHHHH
_____EEEEE__SHHHHHHHHHHHHHT__EEEEE_SSTTHHHHHHHHHHHTHHHHT____EEEES_GGGGTT_SEEEE__S____TT-----__GGGGHHHHHHHHHHHHHHHHHH_TT_EEEE_SSSHHHHHHHHHHHH___GGGEEE__HHHHHHHHHHHHHHHHTS_GGGEE__EEB_SSTT_EE_GGG_EETTEEHHHHHHTTSS_HHHHHHHHHHHHTHHHHHHHHHSSS___HHHHHHHHHHHHHHHTT__EEEEEEEEEESGGG_EEEEEEEEEEEETTEEEEE______HHHHHHHHHHHHHHHHHHHHHHHHHH________
MTQRKKISLIGAGNIGGTLAHLIAQKELGDVVLFDIVEGMPQGKALDISHSSPIMGSNVKITGTNNYEDIKGSDVVIITAGIPRKPGKSDKEWSRDDLLSVNAKIMKDVAENIKKYCPNAFVIVVTNPLDVMVYVLHKYSGLPHNKVCGMAGVLDSSRFRYFLAEKLNVSPNDVQAMVIGGHGDTMVPLTRYCTVGGIPLTEFIKQGWITQEEIDEIVERTRNAGGEIVNLLKTGSAYFAPAASAIEMAESYLKDKKRILPCSAYLEGQYGVKDLFVGVPVIIGKNGVEKIIELELTEEEQEMFDKSVESVRELVETVKKLNALEHHHHHH
_____EEEEE__SHHHHHHHHHHHHHT_SEEEEE_SSSSHHHHHHHHHHHHHHHHT____EEEES_GGGGTT_SEEEE__S_SS_TT__GGG__GGGGHHHHHHHHHHHHHHHHHH_TT_EEEE__SSHHHHHHHHHHHH___GGGEEE__HHHHHHHHHHHHHHHHTS_GGGEE__EEB_SSTT_EE_GGG_EETTEEHHHHHHTTSS_HHHHHHHHHHHHTHHHHHHHHHSS____HHHHHHHHHHHHHHHTT__EEEEEEEEEESGGG_EEEEEEEEEEEETTEEEEE______HHHHHHHHHHHHHHHHHHHHHT____________

>P54619 vs. P80385
METVISSDSSPAVENEHPQETPESNNSVYTSFMKSHRCYDLIPTSSKLVVFDTSLQVKKAFFALVTNGVRAAPLWDSKKQSFVGMLTITDFINILHRYYKSALVQIYELEEHKIETWREVYLQDSFKPLVCISPNASLFDAVSSLIRNKIHRLPVIDPESGNTLYILTHKRILKFLKLFITEFPKPEFMSKSLEELQIGTYANIAMVRTTTPVYVALGIFVQHRVSALPVVDEKGRVVDIYSKFDVINLAAEKTYNNLDVSVTKALQHRSHYFEGVLKCYLHETLETIINRLVEAEVHRLVVVDENDVVKGIVSLSDILQALVLTGGEKKP
___________________________HHHHHHHHSBGGGGS_SEEEEEEEETTSBHHHHHHHHHHHT_SEEEEEETTTTEEEEEEEHHHHHHHHHHH___TTS__HHHHH_BHHHHHHHHHTT_______B_TTSBHHHHHHHHHHHT_S_EEEE_TTT__EEEEE_HHHHHHHHHHHGGGS___SGGGSBHHHHT_SB_SS___EETT_BHHHHHHHHHHS__SEEEEE_TTSBEEEEEEHHHHTHHHHTT_TT___SBHHHHTGGGTTT_____EE_TTSBHHHHHHHHHHHT_SEEEEE_TT_BEEEEEEHHHHHHHHT________
MESV-AAESAPAPENEHSQETPESNSSVYTTFMKSHRCYDLIPTSSKLVVFDTSLQVKKAFFALVTNGVRAAPLWDSKKQSFVGMLTITDFINILHRYYKSALVQIYELEEHKIETWREVYLQDSFKPLVCISPNASLFDAVSSLIRNKIHRLPVIDPESGNTLYILTHKRILKFLKLFITEFPKPEFMSKSLEELQIGTYANIAMVRTTTPVYVALGIFVQHRVSALPVVDEKGRVVDIYSKFDVINLAAEKTYNNLDVSVTKALQHRSHYFEGVLKCYLHETLEAIINRLVEAEVHRLVVVDEHDVVKGIVSLSDILQALVLTGGEKKP
____-____________________S_HHHHHHHHSBGGGGS_SEEEEEEEETTSBHHHHHHHHHHHT_SEEEEEETTTTEEEEEEEHHHHHHHHHHHHHHHTTT___GGG_BHHHHHHHHSSSS______B_TTSBHHHHHHHHHHHT_S_EEEE_TTT__EEEEE_HHHHHHHHHHHS_SSS__GGGGSBHHHHT_SB_SS___EETT_BHHHHHHHHHHH__SEEEEE_TTSBEEEEEEGGGTGGGGGSS_____SSBHHHHGGG__S___S__EE_TTSBHHHHHHHHHHHT_SEEEEE_TTSBEEEEEEHHHHHHHHHSS______

>P10518 vs. P13716
MHHQSVLHSGYFHPLLRSWQTAASTVSASNLIYPIFVTDVPDDVQPIASLPGVARYGVNQLEEMLRPLVEAGLRCVLIFGVPSRVPKDEQGSAADSEDSPTIEAVRLLRKTFPSLLVACDVCLCPYTSHGHCGLLSENGAFLAEESRQRLAEVALAYAKAGCQVVAPSDMMDGRVEAIKAALLKHGLGNRVSVMSYSAKFASCFYGPFRDAAQSSPAFGDRRCYQLPPGARGLALRAVARDIQEGADMLMVKPGLPYLDMVREVKDKHPELPLAVYQVSGEFAMLWHGAQAGAFDLRTAVLETMTAFRRAGADIIITYFAPQLLKWLKEE
_______GGG_SSHHHHHHHT_S____GGGBEEEEEEESSSS_EEE_TTSTT_EEEEGGGHHHHSHHHHTTT__EEEEEEE__________________HHHHHHHHHHHH_SSSEEEE________________________HHHHHHHHHHHHHHHHHT_SEE___S__TTHHHHHHHHHHTTSTTSS_EEB__TEE___STTHHHHHH________________TT_HHHHHHHHHHHHHHT_SBEEEESSGGGHHHHHHHHHH_TTS_EEEE__HHHHHHHHHHHHTTSS_HHHHHHHHHHHHHHTT_SEEE_TTHHHHHHHT___
MQPQSVLHSGYFHPLLRAWQTATTTLNASNLIYPIFVTDVPDDIQPITSLPGVARYGVKRLEEMLRPLVEEGLRCVLIFGVPSRVPKDERGSAADSEESPAIEAIHLLRKTFPNLLVACDVCLCPYTSHGHCGLLSENGAFRAEESRQRLAEVALAYAKAGCQVVAPSDMMDGRVEAIKEALMAHGLGNRVSVMSYSAKFASCFYGPFRDAAKSSPAFGDRRCYQLPPGARGLALRAVDRDVREGADMLMVKPGMPYLDIVREVKDKHPDLPLAVYHVSGEFAMLWHGAQAGAFDLKAAVLEAMTAFRRAGADIIITYYTPQLLQWLKEE
_____________HHHHHHHTTTT___GGGEEEEEEE_S_TT_EEE_SSSTT_EEE_HHHHHHHHHHHHHHT__EEEEEE__________________SHHHHHHHHHHHHSTTSEEEEEE___________________HHHHHHHHHHHHHHHHHHHHT_SEEEE______HHHHHHHHHHHTT_TTT_EEB___EE___GGGHHHHH_________________TT_HHHHHHHHHHHHHTT_SBEEEES_GGGHHHHHHHHHHSTTS_EEEEE_HHHHHHHHHHHHTTSS_HHHHHHHHHHHHHHHT_SEEEETTHHHHHHHTTT_

>Q8X834 vs. Q6RYA8
MKIPSLQSNFNFSAPAGYSAPIAPNRAENAYADYVLDIGKRIPLSAADLSNVYESVIRAVHDSRSRLIDQHTVDMIGNTVLDALSRSQTFRDAVSYGIHNEKVHIGCIKYRNEYELNEESSVKIDDIQSLTCNELYEYDVGQEPIFPICEAGENDNEEPYVSFSVAPDTDSYEMPSWQEGLIHEIIHHVTGSSDPSGDSNIELGPTEILARRVAQELGWSVPDFKGYAEPEREAHLRLRNLNALRQAAMRHEENERAFFERLGTISDRYEASPDFTEYSAVSNIGYGFIQQHDFPGLAINDNLQDANQIQLYHGAPYIFTFGDVDKHNQQ
_________________________TTSTHHHHHHHHHHTTS___HHHHHHHHHHHHHHHHTTGGGSS_HHHHHHHHHHHHHHHHH_HHHHHHHHHHHHTTS__GG__EEE__EEE_TT_____SSGGG___GGGTSSSTT__SEEE__EEEE_TT__EEEE______TT_TTHHHHHHHHHHHHHHHHH_____SS__SS___HHHHHHHHHHHHHT________TT_HHHHHHHHHHHHHHHHHHHHHTGGGHHHHHHHHHHHHTT____TT_TT_____________________________________________________
MKIPSLQPSFNFFAPAGYSAAVAPNRSDNAYADYVLDIGKRIPLSAEDLGNLYENVIRAVRDSRSKLIDQHTVDMIGNTILDALSRSQTFRDAVSYGIHNKEVHIGCIKYRNEYELNGESPVKVDDIQSLTCTELYEYDVGQEPILPICEAGENDNEEPYVSFSVAPDTDSYEMPSWQEGLIHEIIHHVTGASDPSGDSNIELGPTEILARRVAQELGWTVPDFIGYAEPDREAHLRGRNLNALRQAAMRHEDNERTFFERLGMISDRYEASPDFTEYSAVSNIEYGFIQQHDFPGLAIDDNLQDANQIQLYHGAPYIFTFGDVDKHNQR
_________________________TTSTTHHHHHHHHHTTS___HHHHHHHHHHHHHHHHTTGGGSS_HHHHHHHHHHHHHHHHH_HHHHHHHHHHHHTTS__GGG_EEE__EEE_SS___S_SSGGG__HHHHHHS_TTT_SEEE__EEEE_TT__EEEE______TT_TTHHHHHHHHHHHHHHHHH_____SS__SS___HHHHHHHHHHHHHT______S_TT_HHHHHHHHHHHHHHHHHHHHHTGGGHHHHHHHHHHHHTT____TT_GGGS___________________________________________________

>P19624 vs. P58717
MVKTQRVVITPGEPAGIGPDLVVQLAQREWPVELVVCADATLLTNRAAMLGLPLTLRPYSPNSPAQPQTAGTLTLLPVALRAPVTAGQLAVENGHYVVETLARACDGCLNGEFAALITGPVHKGVINDAGIPFTGHTEFFEERSQAKKVVMMLATEELRVALATTHLPLRDIADAITPALLHEVIAILHHDLRTKFGIAEPRILVCGLNPHAGEGGHMGTEEIDTIIPVLNELRAQGMKLNGPLPADTLFQPKYLDNADAVLAMYHDQGLPVLKYQGFGRGVNITLGLPFIRTSVDHGTALELAGRGKADVGSFITALNLAIKMIVNTQ
_____EEEEE__STTSSHHHHHHHHTTS__SSEEEEEE_HHHHHHHHHHTT___EEEE__TTS______TTEEEEEE___SS__BTTB__TTHHHHHHHHHHHHHHHHHHTS_SEEEE____HHHHHHTT_____HHHHHHHHTT_S__EEEEESSS_EEEESS_SS_GGGHHHH__HHHHHHHHHHHHHHHHHTT__SS_EEEEE_SSGGGGGGGTT_SHHHHTHHHHHHHHHHTT_EEEEEE_HHHHSSHHHHTT_SEEEESSHHHHHHHHHTT_SSS_EEEEESSSSEEEE_SS___GGGTTSS____HHHHHHHHHHHHHHHHH_
MSSAQRVVITPGEPAGSGPDLVVQLAQRAWPIELVVCADGALLTERAAMLGLPLSLLPYSPDVPAAPQPAGTLTLLPVSLRAPAISGQLTVENGPYVVETLARACDGCLNGEFAALITGPVHKGVINDAGISFTGHTEFFEERSQAKKVVMMLATEELRVALATTHLPLRAIADAITPALLHEVIAILHHDLRTKFGIAEPRILVCGLNPHAGEGGHMGTEEIDTIIPVLDELRAQGMKLNGPLPADTLFQPKYLDNADAVLAMYHDQGLPVLKYQGFGRGVNITLGLPFIRTSVDHGTALELAGRGKADVGSFITALNLAIKMIVNTQ
_____EEEEE___TTSSHHHHHHHHTTS__SSEEEEEE_HHHHHHHHHHTT___EEEE__TTS______TTEEEEEE___SS__BTTB__GGGHHHHHHHHHHHHHHHHTTS_SEEEE____HHHHHTTT___S_HHHHHHHHTT_S__EEEEE_SS_EEEESS_S__HHHHHHH__HHHHHHHHHHHHHHHHHTS__SS_EEEEE_SSGGGGGGGTT_SHHHHTHHHHHHHHHTTT_EEEEEE_HHHHSSHHHHTT_SEEEESSHHHHHHHHHHHHTT__EEEEESSSS_EEE_SS___TTTTTTT____HHHHHHHHHHHHHHHHT_

>Q9Y5K5 vs. Q9WUP7
MTGNAGEWCLMESDPGVFTELIKGFGCRGAQVEEIWSLEPENFEKLKPVHGLIFLFKWQPGEEPAGSVVQDSRLDTIFFAKQVINNACATQAIVSVLLNCTHQDVHLGETLSEFKEFSQSFDAAMKGLALSNSDVIRQVHNSFARQQMFEFDTKTSAKEEDAFHFVSYVPVNGRLYELDGLREGPIDLGACNQDDWISAVRPVIEKRIQKYSEGEIRFNLMAIVSDRKMIYEQKIAELQRQLAEEEPMDTDQGNSMLSAIQSEVAKNQMLIEEEVQKLKRYKIENIRRKHNYLPFIMELLKTLAEHQQLIPLVEKAKEKQNAKKAQETK
_______S___B__HHHHHHHHHHHT_BSEEEEEE___STHHHHTT_SEEEEEEEEE__TT___SSEE__SGGGGTS______STT_HHHHHHHHHHTT___TT_B_HHHHHHHHHHHTTS_HHHHHHHHHT_HHHHHHHHTT______SS___________EEEEEEEEETTEEEEE_TTSSS_EEEEE_BTTB_HHHHHHHHHHHHHTS_TT____EEEEEEE_HHHHHHHHHHHHHHHHH_H_________HHHHHHHHHHHHHHHHHHHHHHHHHHHHHHHHHHH___HHHHHHHHHHHHHTT_HHHHHHHHHHTT_________
MSSNAGEWCLMESDPGVFTELIKGFGCRGAQVEEIWSLEPESFEKLKPVHGLIFLFKWQPGEEPAGSVVQDSRLETIFFAKQVINNACATQAIVSVLLNCTHQDVHLGETLSEFKEFSQSFDAAMKGLALSNSDVIRQVHNSFARQQMFEFDTKTPAKEEDAFHFVSYVPVNGRLYELDGLREGPIDLGACNQDDWITAVRPVIEKRIQKYSEGEIRFNLMAIVSDRKMIYEQKIAELQRQLAEEEPMDTDQGSTVLSAIQSEVARNQMLIEEEVQKLKRYKIENIRRKHNYLPFIMELLKTLAEHQQLIPLVEKAKEKQNAKKAQETK
__________EE__HHHHHHHHHHTT_BSEEEEE____STHHHHTT_SEEEEEEEEE__TT___SSEE__SGGGGTS______STT_HHHHHHHHHHTT___TT_B_HHHHHHHHHHHTTS_HHHHHHHHHT_HHHHHHHHHT___________________EEEEEEEEETTEEEEE_TTSSS_EEEEE_BTTB_HHHHHHHHHHHHHTS_TT____EEEEEEE_HHHHHHHHHHHHHHHHH_H__________HHHHHHHHHHHHHHHHHHHHHHHHHHHHHHHHHH___HHHHHHHHHHHHHTT_HHHHHHHHHH___________

>A7LS31 vs. Q8A860
MKKNILLFYCFLATMAASLKAQEIRPMPADSAYGVVHISVCNLREEGKFTSGMSTQALLGMPVKVLQYNGWYEIQTPDDYTGWVHRMVITPMSKERYDEWNRAEKIVVTSHYGFAYEKPDESSQPVSDVVAGNRLKWEGSKGHFYQVSYPDGRKAYLSKSISQPEAGWRASLKQDVESIIETAYSMMGIPYLWAGTSSKGVDCSGLVRTVLFMHDIIIPRDASQQAYVGEHIDIAPDFSNVKRGDLVFFGRKATAERKEGISHVGIYLGNKQFIHALGDVHVSSMNPADQNYDEFNTKRLLFAVRFLPYINKEKGMNTTNKNPFYQ--
_______________________B_S__GGGSEEEE_SSEEEEESSSSTTS_EEEEEETT_EEEEEEESSEEEEE_TTS_EEEEEGGGEEEE_HHHHHHHHHS_EEEE_SSEEEEESSSSTTS_EEEEEETT_EEEEEEEETTEEEEE_TTS_EEEEETTSEEEHHHHHHH___SHHHHHHHHHTTTT_BB_TT_EETTEE_HHHHHHHHHHTTTEE__SSHHHHTTSSEEE___TT_TT__TT_EEEEEE___SSS__EEEEEEEEEETTEEEEESSBEEEEES_TTSTTB_HHHHTTEEEEEE_GGGTTTBTTBEETTT_TTT_--
MKKNILFFYCLLVVAVVSLKAQEIRPMPADSAYGVVHISVCNMRDEGKFTSGMSTQALLGMPVKVLQYTGWYEIQTPDDYTGWVHRMVITPMSKEKYDEWNRAEKIVVTSHYGFTYEKPDDDSQTVSDVVAGNRLKWEGSKGHFYKVSYPDGRQAYISRHISQPESKWRASLKQDAESIIKTAYTMIGIPYLWAGTSSKGVDCSGLVRTVLFMHDIIIPRDASQQAYVGERIEIAPDFSNVQRGDLVFFGRKATADRKEGISHVGIYLGNKRFIHALGDVHISSFDPEDECYDEFNTGRLLFATRFLPYINKEKGMNTTDHNLYYLHH
____________________________GGGSEEEE_SSEEEEESSSSTTS_EEEEEETT_EEEEEEESSEEEEE_TTS_EEEEEGGGEEEE_HHHHHHHHHS_EEEE_SSEEEEESSSSTTS_EEEEEETT_EEEEEEEETTEEEEE_TTS_EEEEETTSEEEHHHHHHH___SHHHHHHHHHTTTT_BB_TT_EETTEE_HHHHHHHHHHTTTEE__SSHHHHTTSSEEE___TT_TT__TT_EEEEEE___SSS__EEEEEEEEEETTEEEEESSBEEEEES_TTSTTB_HHHHHTEEEEEE_GGGTTTBTTBEEGGG_GGGS__

>P29288 vs. P13686
MDTWMVLLGLQILLLPLLAHCTAPASTLRFVAVGDWGGVPNAPFHTAREMANAKEIARTVQIMGADFIMSLGDNFYFTGVHDANDKRFQETFEDVFSDRALRNIPWYVLAGNHDHLGNVSAQIAYSKISKRWNFPSPYYRLRFKVPRSNITVAIFMLDTVMLCGNSDDFVSQQPEMPRDLGVARTQLSWLKKQLAAAKEDYVLVAGHYPIWSIAEHGPTRCLVKNLRPLLAAYGVTAYLCGHDHNLQYLQDENGVGYVLSGAGNFMDPSVRHQRKVPNGYLRFHYGSEDSLGGFTYVEIGSKEMSITYVEASGKSLFKTSLPRRPRP
___________________________EEEEEE_S____SSTT___HHHHHHHHHHHHHHHHH__SEEEE_S__STTT__SSTT_THHHHTTTTTS__GGGTT__EE____TTGGGS_HHHHHHGGGT_SSEE__SSSEEEEEE_SSS__EEEEEE__HHHHH__GGGSTT_S__S_S_HHHHHHHHHHHHHHHTT___SEEEEE_SS_SS__SSS___HHHHHHTHHHHHHHT__EEEE_SSSSEEEEE_TTS_EEEEE__SS______TTGGGS_TT_EEEEE__TTS__EEEEEEE_SSEEEEEEEETTS_EEEEEEEE_____
MDMWTALLILQALLLPSLADGATPA--LRFVAVGDWGGVPNAPFHTAREMANAKEIARTVQILGADFILSLGDNFYFTGVQDINDKRFQETFEDVFSDRSLRKVPWYVLAGNHDHLGNVSAQIAYSKISKRWNFPSPFYRLHFKIPQTNVSVAIFMLDTVTLCGNSDDFLSQQPERPRDVKLARTQLSWLKKQLAAAREDYVLVAGHYPVWSIAEHGPTHCLVKQLRPLLATYGVTAYLCGHDHNLQYLQDENGVGYVLSGAGNFMDPSKRHQRKVPNGYLRFHYGTEDSLGGFAYVEISSKEMTVTYIEASGKSLFKTRLPRRARP
_________________________--EEEEEE_S____SSTT___HHHHHHHHHHHHHHHHH__SEEEE_S__STTT__SSTT_THHHHHTTTTS_SHHHHSS_EEE___HHHHTS_HHHHHHGGGT_SSEE__SSSEEEEEE_TTSS_EEEEEE__HHHHH____TTS_____S_S_HHHHHHHHHHHHHHHHH___SEEEEE_SS_SS_SSSS_S_HHHHHHTHHHHHHTT__EEEE_SSSSEEEEE_TT__EEEEE__SS______TTGGGS_TT_EEEEE__TT___EEEEEEE_SSEEEEEEEETTS_EEEEEEEE_____

>A0A0J9X250 vs. A0A0J9X252
ADPGDKICLGHHAVSNGTIVKTLTNEKEEVTNATETVESKSLDKLCMKSRNYKDLGSCHPIGMVIGTPACDLHLTGTWDTLIERDNSIAYCYPGATVNEEALRQKIMESGGIDKISTGFTYGSSINSAGTTKACMRNGGNSFYAELKWLVSKSKGQNFPQTTNTYRNTDSAEHLIIWGIHHPSSTQEKNDLYGTQSLSISVGSSTYQNNFVPVVGARPQVNGQSGRIDFHWTMVQPGDNITFSHNGGLIAPSRVSKLKGRGLGIQSGASVDNDCESKCFWKGGSINTKLPFQNLSPRTVGQCPKYVNKKSLLLATGMRNVPEVVQGR
____EEEEEEEB__SS_EEE__SS_S_EEES_EEE_EE___BSEEE_TT__EEE_TTB_TTHHHHT_GGGGGGSSEE_SEEEE_TT_B__SS_EEETTHHHHHHHHHT_SEEEEEE______TTEEEEE_EEEEE_SSSEE__TTEEEEEESSTTS____EEEEEE__SSS_EEEEEEEEE_S_HHHHHHHS_SS___EEEE_SS_EEEE_________BTTBS_EEEEEEEEE_TT_EEEEEESS_EEEESEEEEE_S__EEEE___EEETT___SEEETTEE___SSSEESS_S_EEEE__EE_S_S__EEE_S_B_________
ADPGDKICLGHHAVANGTIVKTLTNEQEEVTNATETVESTGINRLCMKGRKHKDLGNCHPIGMLIGTPACDLHLTGMWDTLIERENAIAYCYPGATVNVEALRQKIMESGGINKISTGFTYGSSINSAGTTRACMRNGGNSFYAELKWLVSKSKGQNFPQTTNTYRNTDTAEHLIMWGIHHPSSTQEKNDLYGTQSLSISVGSSTYRNNFVPVVGARPQVNGQSGRIDFHWTLVQPGDNITFSHNGGLIAPSRVSKLIGRGLGIQSDAPIDNNCESKCFWRGGSINTRLPFQNLSPRTVGQCPKYVNRRSLMLATGMRNVPELIQGR
____EEEEEEEB__SS_EEE__SS_S_EEES_EEE_EE___BSSEE_TT__EEE_TTB_HHHHHHT_GGGGGGSSEE_SEEEE_TT_BS_SSS__BTTHHHHHHHHHT_SEEEEEE______TTEEEEE_EEEEE_SSSEE__TTEEEEEESSTT_____EEEEEE__SSS_EEEEEEEEE_S_HHHHHHHS_SS___EEEE_SS_EEEE_________BTTBS_EEEEEEEEE_TT_EEEEEESS_EEEESEEEEE_S__EEEE____EETT___SEEETTEE___SSSEE_S_S__EES__EE_S_S__EEE_S_B_________

>P56588 vs. A2QFV7
-------------------------QASVSIDAKFKAHGKKYLGTIGDQYTLTKNTKNPAIIKADFGQLTPENSMKWDATEPNRGQFTFSGSDYLVNFAQSNGKLIRGHTLVWHSQLPGWVSSITDKNTLISVLKNHITTVMTRYKGKIYAWDVLNEIFNEDGSLRNSVFYNVIGEDYVRIAFETARSVDPNAKLYINDYNLDSAGYSKVNGMVSHVKKWLAAGIPIDGIGSQTHLGAGAGSAVAGALNALASAGTKEIAITELDIAGASSTDYVNVVNACLNQAKCVGITVWGVADPDSWRSSSSPLLFDGNYNPKAAYNAIANAL
_------------------------__SS_HHHHHHTTT_SEEEEEE_HHHHHS_SHHHHHHHHH_SEEEESSTTSHHHH_SBTTB___HHHHHHHHHHHHTT_EEEEEEEE_SSS__HHHHT___HHHHHHHHHHHHHHHHHHTTTT_SEEEEEES_B_TTSSB___HHHHHT_THHHHHHHHHHHHH_TTSEEEEEES___STT_HHHHHHHHHHHHHHHTT____EEEE__EE_TT_GGGHHHHHHHHHTT__SEEEEEEEEETT__HHHHHHHHHHHHT_TTEEEEEES_SBGGGSTTGGG__SSB_TTS_B_HHHHHHHHH_
MVQIKVAALAMLFASQVLSEPIEPRQASVSIDTKFKAHGKKYLGNIGDQYTLTKNSKTPAIIKADFGALTPENSMKWDATEPSRGQFSFSGSDYLVNFAQSNNKLIRGHTLVWHSQLPSWVQSITDKNTLIEVMKNHITTVMQHYKGKIYAWDVVNEIFNEDGSLRDSVFYKVIGEDYVRIAFETARAADPNAKLYINDYNLDSASYPKLTGMVSHVKKWIAAGIPIDGIGSQTHLSAGGGAGISGALNALAGAGTKEIAVTELDIAGASSTDYVEVVEACLNQPKCIGITVWGVADPDSWRSSSTPLLFDSNYNPKPAYTAIANAL
___________________________SS_HHHHHHTTT_SEEEEEE_HHHHHSSSHHHHHHHHH_SEEEESSTTSHHHH_SBTTB___HHHHHHHHHHHHTT_EEEEEEEEESSS__HHHHT___HHHHHHHHHHHHHHHHHHTTTS_SEEEEEES_B_TTSSB___HHHHHH_THHHHHHHHHHHHH_TTSEEEEEES___STT_HHHHHHHHHHHHHHHTT____EEEE__EE_TTGGGGHHHHHHHHTTS__SEEEEEEEEETT__HHHHHHHHHHHHT_TTEEEEEES_SBGGG_TTGGG__SSB_TTS_B_HHHHHHHHT_

>Q9XCU0 vs. Q9RN68
MRNGTSLLLLAALALAGAACLTALGAGTATAAALEPTDSGAPSAIVMFPVSAKPNPKGAAMKPAVFNHLAHEKKIANCETCHHTGDPVACSTCHTTEGKAEGNFVTLDRAMHATNIAKRAKGNTPVSCVSCHEQQTKERRECAGCHAIVTPKRDQAWCATCHNVTSSMTPEQMQQGIKGKLPPDQNEALAAETVLNHKPVQPLTAMQGPYKVSIDALADKYEPSNFTHRRHMASLMERIKGDKLAEAFHNKPETLCATCHHRSPLSATPPKCGSCHTKEIDPANPNRPNLKAAYHLQCMGCHQGMNVGRPKNTDCTTCHKARP----
_____________________________________SS_S_SSEEE____SS__TT__S___EEE_HHHHHHH___GGGTSTTSS___GGGT__SS__GGGTT__HHHHHH__S____SSS_____HHHHHHHHHHHSHHHHTHHHH______HHHHHHHS___TT__HHHHHHHHTT_S_HHHHHHHHHHHHHH________GGGS_S_EEE_TT_SSB__EEE_HHHHHHHHHHHHTT_HHHHHH__STTGGGGGTS_SS_S_SS___GGGTS_SS__SSS_S___HHHHHHHHHHHHHHHTT_SSS_TT_HHHHS_B__----
MRNGTSLLLLAAIALAGAACLTAMG-GTAKAAALEPTDSGAPSAIVMFPVGEKPNPKGAAMKPVVFNHLIHEKKIDNCETCHHTGDPVSCSTCHTVEGKAEGNYITLDRAMHATNIAKRAKGNTPVSCVSCHEQQTKERRECAGCHAIVTPKRDEAWCATCHNITPSMTPEQMQKGINGTLLPGDNEALAAETVLAQKTVEPVSPMLAPYKVVIDALADKYEPSNFTHRRHLTSLMERIKDDKLAQAFHNKPEILCATCHHRSPLSLTPPKCGSCHTKEIDKANPGRPNLMAAYHLQCMGCHKGMDVARPRDTDCTTCHKAAPKSAD
______________________________-______SSSS_SEEEE____SS__TT__S___EEEEHHHHHHH___HHHHSTTS__S_GGGT__SS__GGGTT__HHHHHH_S_____SSS_____HHHHHHHHHHHSHHHHTHHHH______HHHHHHHB___TT__HHHHHHHHHT_S_HHHHHHHHHHHHHT________GGGS_S_EEE_TT_SSB__EEE_HHHHHHHHHHTTTT_HHHHHH__STTGGGGGTS_SS___SS___GGGTS_SS__TT_TTS__HHHHHHHHHHHHHHHTT__SS_TT_SSSSS_B______

>P0A077 vs. A0A0H3JX61
MKMNKLVKSSVATSMALLLLSGTANAEGKITPVSVKKVDDKVTLYKTTATADSDKFKISQILTFNFIKDKSYDKDTLVLKATGNINSGFVKPNPNDYDFSKLYWGAKYNVSISSQSNDSVNVVDYAPKNQNEEFQVQNTLGYTFGGDISISNGLSGGLNGNTAFSETINYKQESYRTTLSRNTNYKNVGWGVEAHKIMNNGWGPYGRDSFHPTYGNELFLAGRQSSAYAGQNFIAQHQMPLLSRSNFNPEFLSVLSHRQDGAKKSKITVTYQREMDLYQIRWNGFYWAGANYKNFKTRTFKSTYEIDWENHKVKLLDTKETENNK
___________________________EEE___EEEE_SSSEEEEEEEEEEEETTTTEEEEEEEEEEEETTSSSEEEEEEEEEEEE___B___TT__SEEEEEEEEEEEEEEEE_S_TTEEEEEEES_S_B__SEEEEEEEE_TTS_EEEEE___________EEEEEEEE_TTEEEEE_TT_BTTEEEEEEEE__B_SSSS__B_TT__BTTTB__TTBS_SS__S_GGG_B__GGGS_HHHHTEE___EEEEEEE_SSS_SEEEEEEEEEEEEEEEEEEE_SS_EEEEEEEEEEEEEEEEEEEEETTTTEEEEEEEEEEEEE_
MKMNKLVKSSVATSMALLLLSGTANAEGKITPVSVKKVDDKVTLYKTTATADSDKFKISQILTFNFIKDKSYDKDTLVLKATGNINSGFVKPNPNDYDFSKLYWGAKYNVSISSQSNDSVNVVDYAPKNQNEEFQVQNTLGYTFGGDISISNGLSGGLNGNTAFSETINYKQESYRTTLSRNTNYKNVGWGVEAHKIMNNGWGPYGRDSFHPTYGNELFLAGRQSSAYAGQNFIAQHQMPLLSRSNFNPEFLSVLSHRQDGAKKSKITVTYQREMDLYQICWNGFYWAGANYKNFKTRTFKSTYEIDWENHKVKLLDTKETENNK
__________________________________________EEEEEEEEEEETTTTEEEEEEEEEEE_TTBSEEEEEEEEEEEEE___B___TT__SEEEEEEEEEEEEEEEE_TTSSEEEEEEES_____EEEEEEEEEEE__________________EEEEEEEEEEEESEEEEE_TT_BTTEEEEEEEE__B_SSSS__B_TT__BTTTB__TTB__SS__S_GGG_B__GGGS_HHHHSEE___EEEEEEEETTS_SEEEEEEEEEEEEEEEEE_______EEEEEEEEEEEEEEEEEEEETTTTEEEEEEEEEEEEE_

>P45600 vs. P06614
MKLQQLRYIVEVVNHNLNVSSTAEGLYTSQPGISKQVRMLEDELGIQIFARSGKHLTQVTPAGQEIIRIAREVLSKVDAIKSVAGEHTWPDKGSLYVATTHTQARYALPGVIKGFIERYPRVSLHMHQGSPTQIAEAVSKGNADFAIATEALHLYDDLVMLPCYHWNRSIVVTPEHPLATKGSVSIEELAQYPLVTYTFGFTGRSELDTAFNRAGLTPRIVFTATDADVIKTYVRLGLGVGVIASMAVDPVSDPDLVKLDANGIFSHSTTKIGFRRSTFLRSYMYDFIQRFAPHLTRDVVDTAVALRSNEDIEAMFKDIKLPEK
___________________________________________________________________________________________EEEEEEEE_HHHHHHTSHHHHHHHHHH_TEEEEEEEE__HHHHHHHHHTT__SEEEESS___TTS_EEEEEEEEE_EEEEE_TTSTTTTTS___HHHHHTSEEEEE_TTSTTHHHHHHHHHHHT___EEEEEESSHHHHHHHHHHTS_EEEEEGGG__TTT_TTSEEEE_BTTB__EEEEEEEETT____HHHHHHHHHH_TT__HHHHHHHHH___HHHHHHHHHHS___B_
MKLQQLRYIVEVVNHNLNVSSTAEGLYTSQPGISKQVRMLEDELGIQIFARSGKHLTQVTPAGQEIIRIAREVLSKVDAIKSVAGEHTWPDKGSLYIATTHTQARYALPGVIKGFIERYPRVSLHMHQGSPTQIAEAVSKGNADFAIATEALHLYDDLVMLPCYHWNRSIVVTPDHPLAATSSVTIEALAQYPLVTYTFGFTGRSELDTAFNRAGLTPRIVFTATDADVIKTYVRLGLGVGVIASMAVDPLADPDLVRIDAHDIFSHSTTKIGFRRSTFLRSYMYDFIQRFAPHLTRDVVDTAVALRSNEEIEAMFQDIKLPEK
____________________________________________________________________________________________EEEEEEE_HHHHHHTSHHHHHHHHHH_TTEEEEEEE__HHHHHHHHHHTS_SEEEESSSGGG_TTEEEEEEEEE_EEEEE_TTSGGGG_S___HHHHTTSEEEEE_TTSTTHHHHHHHHHHTS___EEEEEESSHHHHHHHHHTTS_EEEEEGGG__TTTSTTSEEEE_TTTS__EEEEEEEETT____HHHHHHHHHHSTT__HHHHHHHHHSS_HHHHHHHHTTS___B_

>P26646 vs. Q7CPM2
MQALLLEQQDGKTLASVQTLDESRLPEGDVTVDVHWSSLNYKDALAITGKGKIIRNFPMIPGIDFAGTVRTSEDPRFHAGQEVLLTGWGVGENHWGGLAEQARVKGDWLVAMPQGLDARKAMIIGTAGFTAMLCVMALEDAGVRPQDGEIVVTGASGGVGSTAVALLHKLGYQVVAVSGRESTHEYLKSLGASRVLPRDEFAESRPLEKQVWAGAIDTVGDKVLAKVLAQMNYGGCVAACGLAGGFTLPTTVMPFILRNVRLQGVDSVMTPPERRAQAWQRLVADLPESFYTQAAKEISLSEAPNFAEAIINNQIQGRTLVKVN
_EEEEEE______EEEEEE__GGGS_S_SEEEEEEEEE__HHHHHHHHT_SS___SSSB___SEEEEEEEEE_STT__TT_EEEEE_TTBTTTB__SSBSEEEE_GGG_EE__TT__HHHHHHHHHHHHHHHHHHHHHHHTT__GGG_EEEESSTTSHHHHHHHHHHHHTT__EEEEES_GGGHHHHHHHTEEEEEEGGGSSS__SS____EEEEEESS_HHHHHHHHHTEEEEEEEEE___TT_S_____SHHHHHH__EEEE__SSS__HHHHHHHHHHHHHHS_HHHHSS__EEE_GGGHHHHHHHHHTT___S_EEEE__
MQALILEQQDGKTLASVQHLEESQLPAGDVTVDVHWSSLNYKDALAITGKGKIIRHFPMIPGIDFAGTVHASEDPRFHAGQEVLLTGWGVGENHWGGLAERARVKGDWLVALPAGLSSRNAMIIGTAGFTAMLCVMALEDAGIRPQDGEVVVTGASGGVGSTAVALLHKLGYQVAAVSGRESTHGYLKSLGANRILSRDEFAESRPLEKQLWAGAIDTVGDKVLAKVLAQMNYGGCVAACGLAGGFALPTTVMPFILRNVRLQGVDSVMTPPARRAEAWARLVKDLPESFYAQAATEITLADAPKFADAIINNQVQGRTLVKIK
_EEEEEEESSSSEEEEEEE__GGGS___SEEEEEEEEEE_HHHHHHHHT_TT___SSSB___SEEEEEEEEESSTT__TT_EEEEE_TTBTTTB__SSBSEEEE_GGG_EE__TT__HHHHHHHHHHHHHHHHHHHHHHHTT__GGG__EEESSTTSHHHHHHHHHHHHTT__EEEEES_GGGHHHHHHHT_SEEEEGGGSS___SS____EEEEEESS_HHHHHHHHHTEEEEEEEEE___TT_SEEEEESHHHHHH__EEEE__STT__HHHHHHHHHHHHHHS_HHHHHHHEEEEEGGGHHHHHHHHHTT___SEEEEE__

>P07824 vs. P05089
MSSKPKPIEIIGAPFSKGQPRGGVEKGPAALRKAGLVEKLKETEYNVRDHGDLAFVDVPNDSPFQIVKNPRSVGKANEQLAAVVAETQKNGTISVVLGGDHSMAIGSISGHARVHPDLCVIWVDAHTDINTPLTTSSGNLHGQPVAFLLKELKGKFPDVPGFSWVTPCISAKDIVYIGLRDVDPGEHYIIKTLGIKYFSMTEVDKLGIGKVMEETFSYLLGRKKRPIHLSFDVDGLDPVFTPATGTPVVGGLSYREGLYITEEIYKTGLLSGLDIMEVNPTLGKTPEEVTRTVNTAVALTLSCFGTKREGNHKPETDYLKPPK
_______EEEEE____TTSS_GGGGGHHHHHHHTTHHHHHTTSSS_EEEEEE______SS___BTTB_SHHHHHHHHHHHHHHHHHHHHTT_EEEEE_SSGGGHHHHHHHHHHH_TT_EEEEESSS_____TTT_SS__GGG_HHHHHBGGGTTSS___TT_TT____B_GGGEEEEEE____HHHHHHHHHHT_EEEEHHHHHHH_HHHHHHHHHHHHHSS____EEEEEEGGGB_TTT___SSS__SS_B_HHHHHHHHHHHHHHT_EEEEEEE___TT__SSHHHHHHHHHHHHHHHHHHTT__TT______________
MSAKSRTIGIIGAPFSKGQPRGGVEEGPTVLRKAGLLEKLKEQECDVKDYGDLPFADIPNDSPFQIVKNPRSVGKASEQLAGKVAEVKKNGRISLVLGGDHSLAIGSISGHARVHPDLGVIWVDAHTDINTPLTTTSGNLHGQPVSFLLKELKGKIPDVPGFSWVTPCISAKDIVYIGLRDVDPGEHYILKTLGIKYFSMTEVDRLGIGKVMEETLSYLLGRKKRPIHLSFDVDGLDPSFTPATGTPVVGGLTYREGLYITEEIYKTGLLSGLDIMEVNPSLGKTPEEVTRTVNTAVAITLACFGLAREGNHKP-IDYLNPPK
______EEEEEEE___TTSS_GGGGGHHHHHHHTTHHHHHHHTT_EEEEEEE______S____BTTB_SHHHHHHHHHHHHHHHHHHHHTT_EEEEEES_GGGHHHHHHHHHHH_TT_EEEEESSS_____TTT_SS__GGG_HHHHHBGGGTTTS___TT_TT____B_GGGEEEEEE____HHHHHHHHHHT_EEEEHHHHHHH_HHHHHHHHHHHHHSSS___EEEEEEGGGB_TTT__SBSS__SS_B_HHHHHHHHHHHHHHS_EEEEEEE_B_GGG_SSHHHHHHHHHHHHHHHHHHTT__TT____S-S_______

>H7C785 vs. Q2T5A3
----------------------------MNHSPLRRSLLVAAISTPLIGACAPLRGQAKNVAAAERQLRELESTFDGRLGFVALDTATGARIAHRGDERFPFCSTSKMMLCAAVLARSAGEPALLQRRIAYAKGDLIRYSPITEQHVGAGMSVAELCAATLQYSDNTAANLLIALLGGPQTVTAYARSIGDATFRLDRREPELNTALPGDERDTTTPAAMAASVHRLLVGDALGAAQRAQLNAWMLGNKTGDARIRAGVPADWRVADKTGTGDYGTANDIGVAYPPNRAPIVFIVYTTMRNPNAQARDDVIASATRIAARAFA
______________________________---------------------------_HHHHHHHHHHHHHHTTSSEEEEEEEEETTT__EEEESTTS_EE_GGGHHHHHHHHHHHHHHT_GGGGG_EE___GGG__SS_TTHHHHTTT_EEHHHHHHHHHHH__HHHHHHHHHHHTSHHHHHHHHHHTT_SS_B____TTGGG___TT__TTEE_HHHHHHHHHHHHTSSSS_HHHHHHHHHHHHT_SS_TTTHHHHS_TT_EEEEEEEEETTTEEEEEEEEE_TTS__EEEEEEEEES_TT____SHHHHHHHHHHHHHT_
MRTAISGARAPRPDARPFNLLAILAFRSMNHSPLRRSLLIAAVSAPLVGACAPLRDNARNV-AAEQQLRELESTFDGRLGFVALDTATGARIAHRADERFPFCSTFKTMLSAAVLARSAGDAALLQRRIPYAKRDLVRYSPITEKHVGAGMTVAELCAATLQYSDNTAANLLIALLGGPQAVTAYARSIGDATFRLDRRETELNTAIPGDERDTTTPAAMAASVRRLLVGDALGTAQRAQLNAWMLGNKTGDARIRAGVPAGWRVADKTGTGDYGTGNDIGVAYPPDRAPIVFVVYTTMRSRNAQARDDVIASAARIAARAFV
__________________________________________________________HHH-HHHHHHHHHHTTSSEEEEEEEEETTTTEEEEESTTS_EE_GGGHHHHHHHHHHHHHTT_GGGGG_EEEE_GGG__SS_TTGGGGTEEEEEHHHHHHHHHHS__HHHHHHHHHHHTSHHHHHHHHHHTT_SS_B__S_TTGGG___TT__TTEE_HHHHHHHHHHHHTSSSS_HHHHHHHHHHHHT_SS_TTTHHHHS_TTSEEEEEEEEETTTEEEEEEEEE_SSS__EEEEEEEEES_TT____HHHHHHHHHHHHHH__

>A9CGZ4 vs. Q92WT0
MTASIFSGVIPALMTPCRQDRTPDFDALVRKGKELIADGMSAVVYCGSMGDWPLLTDEQRMEGVERLVKAGIPVIVGTGAVNTASAVAHAVHAQKVGAKGLMVIPRVLSRGSVIAAQKAHFKAILSAAPEIPAVIYNSPYYGFATRADLFFALRAEHKNLVGFKEFGGPADMRYAAENITSRDDEVTLMIGVDTAVVHGFVNCGATGAITGIGNVLPKEVIHLCKLSQAAAKGDADARARALELEQALAVLSSFDEGPDLVLYFKYMMVLKGDKEYTLHFNETDALTDSQRGYVEAQFKLFNSWYADWSKLPGAVQTCKAA
TS__TTSEEEEB____B_TTSSB_HHHHHHHHHHHHHTT___EEESSGGGTGGGS_HHHHHHHHHHHHHTT__EEEE___SSHHHHHHHHHHHHHHT_SEEEE____SSSTT_HHHHHHHHHHHHHHSTTS_EEEEEBGGGTB___HHHHHHHHHH_TTEEEEEE_S_HHHHHHHHHHTS_SSSS_EEEE_SGGGHHHHHHHS___EEEESGGGTSHHHHHHHHHHHHHHTTT_HHHHHHHHHHHHHTHHHHHGGGSTTHHHHHHHHHHHTT_GGGS__SSTT____HHHHHHHHHHHHHHHHHHHHHH____________
MKAKIFSGVIPALMTPGREDRTPDFDALVRKGKALIADGMSAVVYCGSMGDWPLLTDAQRMEGVERLVKAGVPVIVGTGAVNTALAAAHAAHAQKVGAQGLMVIPRVLSRGPSIVAQKAHFKAILAAAPDLPSVIYNSPYYGFATRADLFFALRAEHPNLVGFKEFGGNADMRYAAEHITSRDDGVSLMIGVDTAVFHGFVNCGATGAITGIGNVLPKEVIHLCNLSRAAAAGDVDARQRAQELEQALAVLSSFDEGPDLVLYFKHMMVLKGDKEYTLHFNETDALTESQRGYVEAQFKLFNTWYAEWSKLPGAVEKYKA-
____TTSEEEEB____B_TT__B_HHHHHHHHHHHHHHT___EEESSTTTTGGGS_HHHHHHHHHHHHHTT__EEEE___SSHHHHHHHHHHHHHHT_SEEEE____SSSTT_HHHHHHHHHHHHHT_TTS_EEEEE_GGGT____HHHHHHHHHH_TTEEEEEE_S_HHHHHHHHHHTTTSSSS_EEEE_SGGGHHHHHHHS___EEEESGGGTSHHHHHHHHHHHHHHTTT_HHHHHHHHHHHHHHHHHHGGGTSTTHHHHHHHHHHHHT_GGGSS_SSTT____HHHHHHHHHHHHHHHHHHHHHTT_STHHHHT__-

>P08758 vs. P14668
MAQVLRGTVTDFPGFDERADAETLRKAMKGLGTDEESILTLLTSRSNAQRQEISAAFKTLFGRDLLDDLKSELTGKFEKLIVALMKPSRLYDAYELKHALKGAGTNEKVLTEIIASRTPEELRAIKQVYEEEYGSSLEDDVVGDTSGYYQRMLVVLLQANRDPDAGIDEAQVEQDAQALFQAGELKWGTDEEKFITIFGTRSVSHLRKVFDKYMTISGFQIEETIDRETSGNLEQLLLAVVKSIRSIPAYLAETLYYAMKGAGTDDHTLIRVMVSRSEIDLFNIRKEFRKNFATSLYSMIKGDTSGDYKKALLLLC-GEDD
_______S____TT__HHHHHHHHHHHHSSSS__HHHHHHHHSSS_HHHHHHHHHHHHHHTS__HHHHHHHH__HHHHHHHHHHSS_HHHHHHHHHHHHHSSS___HHHHHHHHHHS_HHHHHHHHHHHHHHHSS_HHHHHHHH__THHHHHHHHHHT_____SS___HHHHHHHHHHHHHHHHTTT_S_HHHHHHHHHHS_HHHHHHHHHHHHHHSSS_GGGGS_SSS__HHHHHHHHHHHHHHHHHHHHHHHHHHHTSSS___HHHHHHHHHHTTTTTHHHHHHHHHHHHSS_HHHHHHHH__SHHHHHHHHHH-_S__
MA--LRGTVTDFSGFDGRADAEVLRKAMKGLGTDEDSILNLLTARSNAQRQQIAEEFKTLFGRDLVNDMKSELTGKFEKLIVALMKPSRLYDAYELKHALKGAGTDEKVLTEIIASRTPEELRAIKQAYEEEYGSNLEDDVVGDTSGYYQRMLVVLLQANRDPDTAIDDAQVELDAQALFQAGELKWGTDEEKFITILGTRSVSHLRRVFDKYMTISGFQIEETIDRETSGNLENLLLAVVKSIRSIPAYLAETLYYAMKGAGTDDHTLIRVIVSRSEIDLFNIRKEFRKNFATSLYSMIKGDTSGDYKKALLLLCGGEDD
__--___S____TT__HHHHHHHHHHHHSSSS__HHHHHHHHTTS_HHHHHHHHHHHHHHHS__HHHHHHH___HHHHHHHHHHHS_HHHHHHHHHHHHH_SSS__HHHHHHHHHHS_HHHHHHHHHHHHHHHSS_HHHHHHH___HHHHHHHHHHHTT_________HHHHHHHHHHHHHHTTTSSS__HHHHHHHHHHS_HHHHHHHHHHHHHHHSS_HHHHHHH___THHHHHHHHHHHHHH_HHHHHHHHHHHHHSSSS__HHHHHHHHHHHTTTTHHHHHHHHHHHHSS_HHHHHHHH__HHHHHHHHHHH_____

>Q2W6R1 vs. D9N164
MPRVIPTPPSKARTSRSSTFVSVSGMTEGMKPPVSRPRILNPDGSSNIARLGLEKRGWLDDHYHHLLTVSWPGFFAVIAGLYLMANALFALAYLACGDVIENARPGSFTDAFFFSVQTMATIGYGKLIPIGPLANTQVTLEALCGMLGLAVAASLIYARFTRPTAGVLFSSCTVVTEFEGKPTLMMRLANLRVEQIIEADVHLVLVRSEISQEGMLFRRFHDLQLTRSHSPIFSLSWTIMHPIDHHSPLYGETAETLRHSHSELLVLFTGHHEAFAQDVHARHAYSCDEIIWGGRFVDVFTTLPDGRRALDLTKFHEIAQ
______________________________________SB__TS_B___ESS_____SS_SSTT_HHHS_HH_H___H_HHHH__HHHHHHHHHHT_S_STTS_TT_HHHHHHHHHHHHTT___SSS___HHHHHH_HHHHHHHHHHHHHHHHHHHHHHHT_____EEE_S__E___ETTEEEEEEEEEE_S_S_EEEEEEEEEEEEEEE_TTS__EEEEEE___S___EEEE_SEEE_EEE__TT_T_TT___HHHH_HT_E_EEEEEEEETTTTE_EEEEEEEEGGGEEET__E___EEE_TTS_EEE_T_STT_EE_
-------------------------MTGGMKPPARKPRILNSDGSSNITRLGLEKRGWLDDHYHDLLTVSWPVFITLITGLYLVTNALFALAYLACGDVIENARPGSFTDAFFFSVQTMATIGYGKLIPIGPLANTLVTLEALCGMLGLAVAASLIYARFTRPTAGVLFSSRMVISDFEGKPTLMMRLANLRIEQIIEADVHLVLVRSEISQEGMVFRRFHDLTLTRSRSPIFSLSWTVMHPIDHHSPIYGETDETLRNSHSEFLVLFTGHHEAFAQNVHARHAYSCDEIIWGGHFVDVFTTLPDGRRALDLGKFHEIAQ
-------------------------______________B_TTS_B____________STTHHHHHHHS_HHHHHHHHHHHHHHHHHHHHHHHHHT_S_EETS_TT_HHHHHHHHHHHHTT___SSSE__HHHHHHHHHHHHHHHHHHHHHHHHHHHHHH______EEE_S_EEEEEETTEEEEEEEEEE_SSS_EEEEEEEEE_EEEEE_TTS_EEEEEEEE__S_SEEEEE_SEEEEEEE__TTSTTTT__HHHHHHTT_EEEEEEEEEETTTTEEEEEEEEEEGGGEEET_EE___EEE_TTS_EEE_TTSTT_EE_

>Q6QCC2 vs. Q9JXV4
----------------------------------------------MNRTAFCCLSLTTALILTACSSGGGGVAADIGAGLADALTAPLDHKDKGLQSLTLDQSVRKNEKLKLAAQGAEKTYGNGDSLNTGKLKNDKVSRFDFIRQIEVDGQLITLESGEFQVYKQSHSALTAFQTEQIQDSEHSGKMVAKRQFRIGDIAGEHTSFDKLPEGGRATYRGTAFGSDDAGGKLTYTIDFAAKQGNGKIEHLKSPELNVDLAAADIKPDGKRHAVISGSVLYNQAEKGSYSLGIFGGKAQEVAGSAEVKTVNGIRHIGLAAKQ
________________________________----------------------------------------------__HHHHHHS___TT__S_S_EE_SSSS_TT_EEEEEETTEEEEE_TT_EE_GGGS_TTSEEEEEEEEEEEETTEEEEEEEEEEEEEE_SSEEEEEEEEEEEE_SSSTT_EEEEEEEEEEEEEESB_BGGGS_SS_EEEEEEEEEETTEEEEEEEEEEETTTTEEEEEEE__SSGGG__EEEEEEEEE_TT_BEEEEEEEEETTEEEEEEEEEEESTT__EEEEEEEEEETTEEEEEEEEEE_
MPSEPPFGRHLIFASLTCLIDAVCKKRYHNQNVYILSILRMTRSKPVNRTAFCCLSLTTALILTACSSGGGGVAADIGAGLADALTAPLDHKDKGLQSLTLDQSVRKNEKLKLAAQGAEKTYGNGDSLNTGKLKNDKVSRFDFIRQIEVDGQLITLESGEFQVYKQSHSALTAFQTEQIQDSEHSGKMVAKRQFRIGDIAGEHTSFDKLPEGGRATYRGTAFGSDDAGGKLTYTIDFAAKQGNGKIEHLKSPELNVDLAAADIKPDGKRHAVISGSVLYNQAEKGSYSLGIFGGKAQEVAGSAEVKTVNGIRHIGLAAKQ
________________________________________________________________________________HHHHHHS___TTS_S___EE_STTS_TT_EEEEEETTEEEEE_TT_EE_GGGS_TTSEEEEEEEEE________EEEEEEEEEEE_SSEEEEEEEEEE___________EEEEEEEEEEEE_B_BGGGS_SS_EEEEEEEEEETTEEEEEEEEEEETTTTEEEEEEE__SSGGG__EEEEEEEEE_TT_BEEEEEEEEETTEEEEEEEEEEESTT__EEEEEEEEEETTEEEEEEEEEEE

>P09385 vs. Q7WUF4
MKCILFKWVLCLLLGFSSVSYSREFTIDFSTQQSYVSSLNSIRTEISTPLEHISQGTTSVSVINHTPPGSYFAVDIRGLDVYQARFDHLRLIIEQNNLYVAGFVNTATNTFYRFSDFTHISVPGVTTVSMTTDSSYTTLQRVAALERSGMQISRHSLVSSYLALMEFSGNTMTRDASRAVLRFVTVTAEALRFRQIQREFRQALSETAPVYTMTPGDVDLTLNWGRISNVLPEYRGEDGVRVGRISFNNISAILGTVAVILNCHHQGARSVRAVNEESQPECQITGDRPVIKINNTLWESNTAAAFLNRKSQFLYTTGK
_______________________EEEEE_SSHHHHHHHHHHHHHHHEEEEEEEEETTEEEEEE____TT_EEEEEEE_SSTT_S_S__EEEEEETTT__EEEEEETTTTEEEE_GGGTT___TTSEEEE_SS___HHHHHHHHT__STT_EE_HHHHHHHHHHHHH__SSS__HHHHHHHHHHHHHTHHHHH_HHHHHHHHGGGSTT___EE__HHHHHHHHTHHHHHHHGGG_SS_S_EEETTEEE_SHHHHHHH__EE_______________________SSSS__EEEETTEEEEHHHHHHHS____HHHHHH__
MKCILLKWILCLLLGFSSVSYSQEFTIDFSTQQSYVSSLNSIRTAISTPLEHISQGATSVSVINHTPPGSYISVGIRGLDVYQERFDHLRLIIERNNLYVAGFVNTTTNTFYRFSDFAHISLPGVTTISMTTDSSYTTPQRVAALERSGMQVSRHSLVSSYLALMEFSGNTMTREASRAVLRFVTVTAEALRFRQIQREFRQALSETAPVYTMTPEDVDLTLNWGRISNVLPEYRGEAGVRVGRISFNNISAILGTVAVILNCHHQGARSVRAVNEESQPECQITGDRPVIKITNKLWESNTAAAFLNRKSQPLYTTGE
_______________________EEEE_TTSHHHHHHHHHHHHHHHEEEEEEEESSS_EEEEE____SS_EEEEEE__SSTTS_TT___EEEEETTT__EEEEEETTTTEEEE_GGGTT___SSSEE___SS___THHHHHHSS__TTT_EE_HHHHHHHHHHHHS__SSS__HHHHHHHHHHHHHTH_HHH_HHHHHHHHGGGSSS___EE__HHHHHHHHTHHHHHHHGGG__S_SEEEETTEEE_SHHHHTTT__EE_______________________SS_S__EEEETT_EEETTTTGGGS____S_GGGG__

>P17424 vs. P37146
MKLSRISAINWNKIQDDKDLEVWNRLTSNFWLPEKVPLSNDIPAWQTLSAAEQQLTIRVFTGLTLLDTIQNIAGAPSLMADAITPHEEAVLSNISFMEAVHARSYSSIFSTLCQTKEVDAAYAWSEENPPLQRKAQIILAHYVSDEPLKKKIASVFLESFLFYSGFWLPMYFSSRGKLTNTADLIRLIIRDEAVHGYYIGYKYQIALQKLSAIEREELKLFALDLLMELYDNEIRYTEALYAETGWVNDVKAFLCYNANKALMNLGYEALFPPEMADVNPAILAALSPNADENHDFFSGSGSSYVMGKTVETEDEDWNF
__________TTS_S_HHHHHHHHHHHHT___GGGS_GGGGHHHHHTS_HHHHHHHHHHHHHHHHHHHHHHHTHHHHHHTT_SSHHHHHHHHHHHHHHHHHHHHHHHHHHHH__HHHHHHHHHHHHH_HHHHHHHHHHHHHHHSS_HHHHHHHHHHHHHTTTHHHHHHHHHHHHTTSSHHHHHHHHHHHHHHHHHHHHHHHHHHHHHHTS_HHHHHHHHHHHHHHHHHHHHHHHHHHHHHTTTTS_HHHHHHHHHHHHHHHHHHTT____S_TTTS___HHHHHHH_________________________________
MKLSRISAINWNKISDDKDLEVWNRLTSNFWLPEKVPLSNDIPAWQTLTVVEQQLTMRVFTGLTLLDTLQNVIGAPSLMPDALTPHEEAVLSNISFMEAVHARSYSSIFSTLCQTKDVDAAYAWSEENAPLQRKAQIIQQHYRGDDPLKKKIASVFLESFLFYSGFWLPMYFSSRGKLTNTADLIRLIIRDEAVHGYYIGYKYQKNMEKISLGQREELKSFAFDLLLELYDNELQYTDELYAETPWADDVKAFLCYNANKALMNLGYEPLFPAEMAEVNPAILAALSPNADENHDFFSGSGSSYVMGKAVETEDEDWNF
__________TTS_S_HHHHHHHHHHHHT___GGGS_GGGGHHHHTTS_HHHHHHHHHHHHHHHHHHHHHHHTHHHHHGGG_SSHHHHHHHHHHHHHHHHHHHHHHHHHHHHS_HHHHHHHHHHHHH_HHHHHHHHHHHHHHHSS_HHHHHHHHHHHHHTTTHHHHHHHHHHHHTT_SHHHHHHHHHHHHHHHHHHHHHHHHHHHHHTTS_HHHHHHHHHHHHHHHHHHHHHHHHHHHHHSTTSS_HHHHHHHHHHHHHHHHHHTT____S_GGG____HHHHHHH_________________________________

>O34529 vs. P00512
MKRIGVLTSGGDSPGMNAAVRAVVRKAIYHDVEVYGIYNGYAGLISGKIEKLELGSVGDIIHRGGTKLYTARCPEFKTVEGREKGIANLKKLGIEGLVVIGGDGSYMGAKKLTEHGFPCVGVPGTIDNDIPGTDFTIGFDTALNTVIDAIDKIRDTATSHERTYVIEVMGRHAGDIALWAGLAGGAESILIPEADYDMHEIIARLKRGHERGKKHSIIIVAEGVGSGVEFGKRIEEETNLETRVSVLGHIQRGGSPSAADRVLASRLGAYAVELLLEGKGGRCVGIQNNKLVDHDIIEILETKHTVEQNMYQLSKELSI
__EEEEEEESS__TTHHHHHHHHHHHHHHTT_EEEEE_STTHHHHH__EEEE_GGGGTT_TT__S_TT_____HHHHSHHHHHHHHHHHHHHT__EEEEEE_TTHHHHHHHHHHTT__EEEEEEETT___TT_S__EEHHHHHHHHHHHHHHHHHHHHHHT_EEEEEE__TT__HHHHHHHHHHT_SEEEBTTB___HHHHHHHHHHHHTTT___EEEEEETTT__HHHHHHHHHHHH___EEEEE_GGGGG_SS__HHHHHHHHHHHHHHHHHHTTT__SEEEEEETTEEEEEEHHHHSSS_____HHHHHHHHHHH_
MKRIGVLTSGGDSPGMNAAIRSVVRKAIYHGVEVYGVYHGYAGLIAGNIKKLEVGDVGDIIHRGGTILYTARCPEFKTEEGQKKGIEQLKKHGIEGLVVIGGDGSYQGAKKLTEHGFPCVGVPGTIDNDIPGTDFTIGFDTALNTVIDAIDKIRDTATSHERTYVIEVMGRHAGDIALWSGLAGGAETILIPEADYDMNDVIARLKRGHERGKKHSIIIVAEGVGSGVDFGRQIQEATGFETRVTVLGHVQRGGSPTAFDRVLASRLGARAVELLLEGKGGRCVGIQNNQLVDHDIAEALANKHTIDQRMYALSKELSI
__EEEEEEESS__TTHHHHHHHHHHHHHHTT_EEEEE_SHHHHHHHT_EEEE_GGGGTT_TT__S_TT_____GGGGSTTHHHHHHHHHHHTT___EEEEESHHHHHHHHHHHHTT__EEEEEEESS___TT_S__EEHHHHHHHHHHHHHHHTTS__SSEEEEEEEE__TT__HHHHHHHHHTT_SEEE_TTS___HHHHHHHHHHHHHTT_S_EEEEEETTT__HHHHHHHHHHHH__EEEEEE_GGGGG_S___HHHHHHHHHHHHHHHHHHHHT__SEEEEEETTEEEEEEHHHHHTS_____HHHHHHHHHHT_

>A0A0M3KL26 vs. A0A0H2ZD27
------------------------AEEFPVPNGFESAYREVDGVKLHYVKGGQGPLVMLVHGFGQTWYEWHQLMPELAKRFTVIAPDLPGLGQSEPPKTGYSGEQVAVYLHKLARQFSPDRPFDLVAHDIGIWNTYPMVVKNQADIARLVYMEAPIPDARIYRFPAFTAQGESLVWHFSFFAADDRLAETLIAGKERFFLEHFIKSHASNTEVFSERLLDLYARSYAKPHSLNASFEYYRALNESVRQNAELAKTRLQMPTMTLAGGGHGGMGTFQLEQMKAYAEDVEGHVLPGCGHWLPEECAAPMNRLVIDFLSRGRHHHHHH
------------------------__SS___TT_EEEEEEETTEEEEEEEEE_SSEEEEE__TT__GGGGTTTHHHHTTTSEEEEE__TTSTT____SS_SSHHHHHHHHHHHHHHH_SSS_EEEEEETHHHHTTHHHHHHTGGGEEEEEEESS__SSGGGGGSBSEETTEE_SSTHHHHHH_STTHHHHHHTT_HHHHHHHHHHHT_SSGGG__HHHHHHHHHHHTSHHHHHHHHHHHHTHHHHHHHHHHHTTS_B_S_EEEEEE_STT__TTHHHHHHTTTBSSEEEEEETT_______HSHHHHHHHHHHHHT___------
MILDRLCRGLLAGIALTFSLGGFAAEEFPVPNGFESAYREVDGVKLHYVKGGQGPLVMLVHGFGQTWYEWHQLMPELAKRFTVIAPDLPGLGQSEPPKTGYSGEQVAVYLHKLARQFSPDRPFDLVAHDIGIWNTYPMVVKNQADIARLVYMEAPIPDARIYRFPAFTAQGESLVWHFSFFAADDRLAETLIAGKERFFLEHFIKSHASNTEVFSERLLDLYARSYAKPHSLNASFEYYRALNESVRQNAELAKTRLQMPTMTLAGGGHGGMGTFQLEQMKAYAEDVEGHVLPGCGHWLPEECAAPMNRLVIDFLSRGR------
__________________________SS___TT_EEEEEEETTEEEEEEEEE_SSEEEEE__TT__GGGGTTTHHHHTTTSEEEEE__TTSTT____SS_SSHHHHHHHHHHHHHHH_SSS_EEEEEETHHHHTTHHHHHHTGGGEEEEEEE_S__SSGGGGGSBSEETTEE_SSTHHHHHH_STTHHHHHHTT_HHHHHHHHHHHT_S_GGG__HHHHHHHHHHHTSHHHHHHHHHHHHTHHHHHHHHHHHTTS_B_S_EEEEEE_STT__TTHHHHHHTTTBSSEEEEEETT__S_HHHHTHHHHHHHHHHHHTTS_------

>Q8A1E9 vs. Q64Z33
MKKFTCVQDIGDLKSALAEAFEIQKDRFKYVELGRNKTLMMIFFNSSLRTRLSTQKAALNLGMNVMVLDINQGAWKLETERGVIMDGDKPEHLLEAIPVMGCYCDIIGVRSFARFEDRDFDYQETILNQFIQYSGRPVFSMEAATRHPLQSFADLITIEEYKKTARPKVVMTWAPHPRPLPQAVPNSFAEWMNATDYDFVITHPEGYELAPQFVGNAKVEYDQMKAFEGADFIYAKNWAAYTGDNYGQILSKDREWTVSDRQMAVTNNAFFMHCLPVRRNMIVTDDVIESPQSIVIPEAANREISATVVLKRLIEGLE
___BSSGGGG__HHHHHHH_HHH_HSTTTTTTTTTT_EE_EEESS__SHHHHHHHHHHHHTT_EE_EEE__GGG__EE__SS____SS__EEHHHHHHHHHHT_SEEEEE____SS_H__HH_T_H_HHHHH_SSS_EEESS_SS__HHHHHHHHHHHHHH_SSSS_EEEEE____SS___SHHHHHHHHHHHTSSS_EEEE__TT____H_HHTT__EES_HHHHHTT_SEEEE______STT_TT______T_SSB_HHHHTTSSS__EE__S___BTTTB_HHHHHSTTB_HHHHHHHHHHHHHHHHHHH_H_S_
MKKFTCVQDIGDLKSALAESFEIKKDRFKYVELGRNKTLLMIFFNSSLRTRLSTQKAALNLGMNVIVLDINQGAWKLETERGVIMDGDKPEHLLEAIPVMGCYCDIIGVRSFARFESREYDYNEVIINQFIQHSGRPVFSMEAATRHPLQSFADLITIEEYKKTARPKVVMTWAPHPRPLPQAVPNSFAEWMNATDYEFVITHPEGYELDLKFVGNARVEYDQMKAFEGADFIYAKNWAAYTGDNYGQILSTDRNWTVGDRQMAVTNNAYFMHCLPVRRNMIVTDDVIESPQSIVIPEAANREISATVVLKRLLENLP
_SEESSGGGG__HHHHHHHHHHHHHSTTTTTTTTTT_EEEEEESS__SHHHHHHHHHHHHTT_EEEEE_TTTSS__EE_STT____SS__EEHHHHHHHHHTT_SEEEEE____SS_HHHHHTTHHHHHHHHHS_S_EEESS_SS__HHHHHHHHHHHHHH_SSSS_EEEEE____SS___SHHHHHHHHHHHTSSSEEEEE__TT_____HHHTT_EEES_HHHHHTT_SEEEE_______GGGTT______GGGSB_HHHHHTSSS_EEE__S___BTTTB_HHHHHSTTB_HHHHHHHHHHHHHHHHHHHHHT__

>P0A870 vs. K0BE10
MTDKLTSLRQYTTVVADTGDIAAMKLYQPQDATTNPSLILNAAQIPEYRKLIDDAVAWAKQQSNDRAQQIVDATDKLAVNIGLEILKLVPGRISTEVDARLSYDTEASIAKAKRLIKLYNDAGISNDRILIKLASTWQGIRAAEQLEKEGINCNLTLLFSFAQARACAEAGVFLISPFVGRILDWYKANTDKKEYAPAEDPGVVSVSEIYQYYKEHGYETVVMGASFRNIGEILELAGCDRLTIAPALLKELAESEGAIERKLSYTGEVKARPARITESEFLWQHNQDPMAVDKLAEGIRKFAIDQEKLEKMIGDLL
__BHHHHHTTTSEEEEESS_HHHHHHH__SEEE__HHHHHHHTTSGGGHHHHHHHHHHHHHH_S_HHHHHHHHHHHHHHHHHHHHHTT_SS_EEEE__GGGTT_HHHHHHHHHHHHHHHHHTT__GGGEEEEEE_SHHHHHHHHHHHHTT__EEEEEE_SHHHHHHHHHTT_SEEEE_SHHHHHHHHHHSS_____GGG_HHHHHHHHHHHHHHHTT___EEEEB__SSHHHHHTTTTSSEEEE_H_HHHHHHT_BS_________S__________HHHHHHHHHT_HHHHHHHHHHHHHHHHHHHHHHHHHHTT_
MTDKLTSLRQYTTVVADTGDIAAMKLYQPQDATTNPSLILNAAQIPEYRKLIDDAVAWAKQQSNDRAQQIVDATDKLAVNIGLEILKLVPGRISTEVDARLSYDTEASIAKAKRLIKLYNDAGISNDRILIKLASTWQGIRAAEQLEKEGINCNLTLLFSFAQARACAEAGVFLISPFVGRILDWYKANTDKKEYAPAEDPGVVSVSEIYQYYKEHGYETVVMGASFRNIGEILELAGCDRLTIAPTLLKELAESEGAIERKLSYTGEVKARPARITESEFLWQHNQDPMAVDKLAEGIRKFAIDQEKLEKMIGDLL
__BHHHHHTTTSEEEEE_S_HHHHHHH__SEEE__HHHHHHHHTSGGGHHHHHHHHHHHHHH_S_HHHHHHHHHHHHHHHHHHHHHTT_SS_EEEE__GGGTT_HHHHHHHHHHHHHHHHHTT__GGGEEEEEE_SHHHHHHHHHHHHTT__EEEEEE_SHHHHHHHHHTT_SEEEE_SHHHHHHHHHHSS_____GGG_HHHHHHHHHHHHHHHTT___EEEEB__S_HHHHHHTTTSSEEEE_HHHHHHHHHSBS_________S__________HHHHHHHHHT_HHHHHHHHHHHHHHHHHHHHHHHHHHTT_

>O08782 vs. P45377
MSTFVELSTKAKMPIVGLGTWQSPPGQVKEAVKVAIDAGYRHIDCAYAYYNEHEVGEAIQEKIKEKAVRREDLFIVSKLWPTCFERKLLKEAFQKTLTDLKLDYLDLYLIHWPQGLQPGKELFPKDDQGNVLTSKITFLDAWEVMEELVDEGLVKALGVSNFNHFQIERILNKPGLKHKPVTNQVECHPYLTQEKLIEYCHSKGITVTAYSPLGSPNRPWAKPEDPSLLEDPKIKEIAAKHKKTSAQVLIRFHIQRNVVVIPKSVTPARIHENFQVFDFQLSDQEMATILGFNRNWRACLLPETVNMEEYPYDAEY
___EEE_TTS_EEESB_BB_TT__HHHHHHHHHHHHHHT__EEE__GGGS_HHHHHHHHHHHHHHTSS_GGG_EEEEEE_GGG_SHHHHHHHHHHHHHHHT_S_BSEEEES_SS_B__SS_SS_B_SS__B_B_S__HHHHHHHHHHHHHTTSBS_EEEES__HHHHHHHHT_TT______EEEEE_BTTB__HHHHHHHHHTT_EEEEE_TT__TTSSS__TTS__TTT_HHHHHHHHHTT__HHHHHHHHHHTTT_EE__B_S_HHHHHHHT__SS____HHHHHHHHTT_____SS__GGGSSSTT__SS___
MATFVELSTKAKMPIVGLGTWKSPPNQVKEAVKAAIDAGYRHIDCAYAYCNENEVGEAIQEKIKEKAVQREDLFIVSKLWPTCFEKKLLKEAFQKTLTDLKLDYLDLYLIHWPQGLQPGKELFPKDDQGRILTSKTTFLEAWEGMEELVDQGLVKALGVSNFNHFQIERLLNKPGLKHKPVTNQVECHPYLTQEKLIQYCHSKGISVTAYSPLGSPDRPSAKPEDPSLLEDPKIKEIAAKHEKTSAQVLIRFHIQRNVVVIPKSVTPSRIQENIQVFDFQLSDEEMATILSFNRNWRACLLPETVNMEEYPYDAEY
___EEE_TTS_EEESB_EE_TT__HHHHHHHHHHHHHTT__EEE__GGGT_HHHHHHHHHHHHHTTS__GGG_EEEEEE_GGG_SHHHHHHHHHHHHHHHT_S_EEEEEE__SS_B__SS_SS_B_TTS_B_B_S__HHHHHHHHHHHHHTTSEEEEEEES__HHHHHHHHT_TT__S___EEEEE_BTTB__HHHHHHHHHTT_EEEEESTT__TTSTT__TTS__TTT_HHHHHHHHHTT__HHHHHHHHHHTTT_EE__B_S_HHHHHHHH__SS____HHHHHHHHTT_____S___GGGTTSTT__TT___

>P80276 vs. P15121
MASHLVLYTGAKMPILGLGTWKSPPGKVTEAVKVAIDLGYRHIDCAHVYQNENEVGLGLQEKLQGQVVKREDLFIVSKLWCTDHEKNLVKGACQTTLRDLKLDYLDLYLIHWPTGFKPGKDPFPLDGDGNVVPDESDFVETWEAMEELVDEGLVKAIGVSNFNHLQVEKILNKPGLKYKPAVNQIEVHPYLTQEKLIEYCKSKGIVVTAYSPLGSPDRPWAKPEDPSLLEDPRIKAIAAKYNKTTAQVLIRFPMQRNLIVIPKSVTPERIAENFQVFDFELSPEDMNTLLSYNRNWRVCALMSCASHKDYPFHEEY
___EEE_TTS_EEESB_EE_TT__HHHHHHHHHHHHHHT__EEE__GGGS_HHHHHHHHHHHHHTTSS_GGG_EEEEEE_GGG_SGGGHHHHHHHHHHHHT_S_BSEEEE__S__B__SS_SS_B_TTSSB_B_S__HHHHHHHHHHHHHHTSBS_EEEES__HHHHHHHHT_TT__S__SEEEEE_BTTB__HHHHHHHHHHT_EEEEE_TT__TT_TT__TTS__GGG_HHHHHHHHHHTS_HHHHHHHHHHHTT_EE__B___HHHHHHTTTTTT____HHHHHHHHTT_____S___GGGTTSTT_GGGS__
MASRLLLNNGAKMPILGLGTWKSPPGQVTEAVKVAIDVGYRHIDCAHVYQNENEVGVAIQEKLREQVVKREELFIVSKLWCTYHEKGLVKGACQKTLSDLKLDYLDLYLIHWPTGFKPGKEFFPLDESGNVVPSDTNILDTWAAMEELVDEGLVKAIGISNFNHLQVEMILNKPGLKYKPAVNQIECHPYLTQEKLIQYCQSKGIVVTAYSPLGSPDRPWAKPEDPSLLEDPRIKAIAAKHNKTTAQVLIRFPMQRNLVVIPKSVTPERIAENFKVFDFELSSQDMTTLLSYNRNWRVCALLSCTSHKDYPFHEEF
__SE_E_TTS_EEESB_EE_TT__HHHHHHHHHHHHHHT__EEE__GGGT_HHHHHHHHHHHHHTTSS_GGG_EEEEEE_GGG_SHHHHHHHHHHHHHHHT_S_BSEEEESSS__B__SS_SS_B_TTS_B_B_S__HHHHHHHHHHHHHTTSBS_EEEES__HHHHHHHHT_TT__S__SEEEEE_BTTB__HHHHHHHHHTT_EEEEESTT__TT_TT__TTS__TTT_HHHHHHHHHHT__HHHHHHHHHHHTT_EE__B___HHHHHHHH__SS____HHHHHHHHTT_____S___GGGTTSTT_______

>P0A6I3 vs. B5XYG3
MSIKEQTLMTPYLQFDRNQWAALRDSVPMTLSEDEIARLKGINEDLSLEEVAEIYLPLSRLLNFYISSNLRRQAVLEQFLGTNGQRIPYIISIAGSVAVGKSTTARVLQALLSRWPEHRRVELITTDGFLHPNQVLKERGLMKKKGFPESYDMHRLVKFVSDLKSGVPNVTAPVYSHLIYDVIPDGDKTVVQPDILILEGLNVLQSGMDYPHDPHHVFVSDFVDFSIYVDAPEDLLQTWYINRFLKFREGAFTDPDSYFHNYAKLTKEEAIKTAMTLWKEINWLNLKQNILPTRERASLILTKSANHAVEEVRLRK
_______TTSSEEEEEHHHHHGGGTT______HHHHHTT__TT____HHHHHHTHHHHHHHHHHHHHHHHHHHHHHHHHHT_______EEEEEEE_TTS_HHHHHHHHHHHHHHSSS____EEEEGGGGB__HHHHHHTT_TTSTTSGGGB_HHHHHHHHHHHHTT_SSEEE__EETTTTEE_TT__EEE___SEEEEESTTTT__TTSS_SS__S__GGGT_SEEEEEE__HHHHHHHHHHHHHHHHHTGGGSTT_TTGGGGSS_HHHHHHHHHHHHHHTHHHHHHHHTGGGGGGSSEEEEE_TTS_EEEEEEE_
MSQKEQTLMTPYLQFNRHQWAALRDSVPMTLTEDEITRLKGINEDLSLEEVAEIYLPLSRLLNFYISSNLRRQAVLEQFLGTNGQRIPYIISIAGSVAVGKSTTARVLQALLSRWPEHRHVELITTDGFLHPNSVLKERGLMKKKGFPQSYDMHRLVKFVSDLKSGVPQATAPVYSHLIYDVIPDGDKTVAQPDILILEGLNVLQSGMDYPHDPHHVFVSDFVDFSIYVDAPEELLKSWYINRFLKFREGAFTDPDSYFHNYAKLSKEEAVDIATSLWNEINLMNLKENILPTRERASLIMTKSANHSVNQVRLRK
__________SEEEEEHHHHHTT_________HHHHHHHHHH_TT__HHHHHHTHHHHHHHHHHHHHHHHHHHHHHHHHHT_______EEEEEEE_TTSSHHHHHHHHHHHHTTSGGG__EEEEEGGGGB__HHHHHHHT_TT_TTSGGGB_HHHHHHHHHHHTTT_S_EEE__EETTTTEE_TT__EEE___SEEEEE_TTTT__GGG_TTS__SS_GGGG_SEEEEEE__HHHHHHHHHHHHHHHHHHTTT_TTSTTHHHHTS_HHHHHHHHHHHHHHTHHHHHHHHTGGGGGGSSEEEEE_GGG_EEEEEEE_

>Q93HT9 vs. B3EYM8
MVHFHPFGNVNFYEMDWSLKGDLWAHDPVIAKEGSRWYVFHTGSGIQIKTSEDGVHWENMGRVFPSLPDWCKQYVPEKDEDHLWAPDICFYNGIYYLYYSVSTFGKNTSVIGLATNRTLDPRDPDYEWKDMGPVIHSTASDNYNAIDPNVVFDQEGQPWLSFGSFWSGIQLIQLDTETMKPAAQAELLTIASRGEEPNAIEAPFIVCRNGYYYLFVSFDFCCRGIESTYKIAVGRSKDITGPYVDKNGVSMMQGGGTILDAGNDRWIGPGHCAVYFSGVSAILVNHAYDALKNGEPTLQIRPLYWDDEGWPYL--
__TTS___S__TTTS____EE__B_SS_EEEEETTEEEEEESEET_EEEEESSSSEEEEEEES_SS__TTHHHH_TT__S_EEEEEEEEEETTEEEEEEEE__TT___EEEEEEEES_S_TTSTT___EEEEEEEEE_TTSSS___S_EEEE_TTS_EEEEE_BSTT_EEEEEB_TTT_SB_TT___EEEE__SSSS__EEEEEEEEETTEEEEEEEES__SSGGG___EEEEEEESSTT___B_TT__BGGGT__EEEE___SSEEEEEEEEEEEETTEEEEEEEEEETTTTTEEEEEEEE_EE_TTS_EE_--
MVHFHPFGNVNFYEMDWSLKGDLWAHDPVIAKEGSRWYVFHTGSGIQIKTSEDGVHWENMGWVFPSLPDWYKQYVPEKDEDHLWAPDICFYNGIYYLYYSVSTFGKNTSVIGLATNQTLDPRDPDYEWKDMGPVIHSTASDNYNAIDPNVVFDQEGQPWLSFGSFWSGIQLIQLDTETMKPAAQAELLTIASRGEEPNAIEAPFIVCRNGYYYLFVSFDFCCRGIESTYKIAVGRSKDITGPYVDKNGVSMMQGGGTILDEGNDRWIGPGHCAVYFSGVSAILVNHAYDALKNGEPTLQIRPLYWDDEGWPYLSV
__TTS__TT__GGGS____EE__B_SS_EEEEETTEEEEEESEETSEEEEESSSSEEEEEEES_SS__TTHHHH_TT__S_EEEEEEEEEETTEEEEEEEE__TT___EEEEEEEES_S_TTSTT___EEEEEEEEE_TTSSS___S_EEEE_TTS_EEEEE_BSTT_EEEEE__TTT_S__TT___EEEE__SSSS__EEEEEEEEETTEEEEEEEES__SSGGG___EEEEEEESSTTS__B_TTS_BGGGT__EEEE___SSEEEEEEEEEEEETTEEEEEEEEEETTTTTEEEEEEEEEEE_TTS_EEE__

>Q9Z9H6 vs. Q9KWU8
MLDSKLKAPVFTVRTQGREYGEFVLEPLERGFGVTLGNPLRRILLSSIPGTAVTSVYIEDVLHEFSTIPGVKEDVVEIILNLKELVVRFLNPSLQTVTLLLKAEGPKEVKARDFLPVADVEIMNPDLHIATLEEGGRLNMEVRVDRGVGYVPAEKHGIKDRINAIPVDAVFSPVRRVAFQVEDTRLGQRTDLDKLTLRIWTDGSVTPLEALNQAVEILREHLTYFSNPQAAAVAAPEEAKEPEAPPEQEEELDLPLEELGLSTRVLHSLKEEGIESVRALLALNLKDLKNIPGIGERSLEEIKEALEKKGFTLKE
__STTTS__EEEEEEETTTEEEEEEEEE_SS_HHHHHHHHHHHHHHT_EEEEEEEEEESS__STT_B_TTBSSBHHHHHHHHHT__EEE_STT_SEEEEEEEEESS_EEEGGGS__BTTEEES_TT_EEEEB_SS_EEEEEEEEEEEESEE_HHHH___SSTT_EE__EE__SEEEEEEEEEE___SS____EEEEEEEEE_SSS_HHHHHHHHHHHHHHHHHTT_S________________________________________________________________________________________
MLESKLKAPVFTATTQGDHYGEFVLEPLERGFGVTLGNPLRRILLSSIPGTAVTSVYIEDVLHEFSTIPGVKEDVVEIILNLKELVVRFLDPKMASTTLILRAEGPKEVRAGDFTPSADVEIMNPDLHIATLEEGGKLYMEVRVDRGVGYVPAERHGIKDRINAIPVDAIFSPVRRVAFQVEDTRLGQRTDLDKLTLRIWTDGSVTPLEALNQAVAILKEHLNYFANPEASLLPTPEVSK-GEKRESAEEDLDLPLEELGLSTRVLHSLKEEGIESVRALLALNLKDLRNIPGIGERSLEEIRQALAKKGFTLKE
__________EEEEE_SSS_EEEEEEEE_TTHHHHHHHHHHHHHHHH__EEEEEEEEETT__SSS_B_TTBSSBHHHHHHHHHH__EE___SS__B__EEE___SS_EE_BTTS__BTTBEESS_B___EEB_TT____EEEEEEEE_SEE_HHHH___SSSS__B__EE___EEE__EEEE___SSS_SS_EEEEE__EE_TTS_HHHHHHHHHHHHHHHHTTS_S__S__________-__________________________________________________________________________

>Q16836 vs. P00348
MAFVTRQFMRSVSSSSTASASAKKIIVKHVTVIGGGLMGAGIAQVAAATGHTVVLVDQTEDILAKSKKGIEESLRKVAKKKFAENLKAGDEFVEKTLSTIATSTDAASVVHSTDLVVEAIVENLKVKNELFKRLDKFAAEHTIFASNTSSLQITSIANATTRQDRFAGLHFFNPVPVMKLVEVIKTPMTSQKTFESLVDFSKALGKHPVSCKDTPGFIVNRLLVPYLMEAIRLYERGDASKEDIDTAMKLGAGYPMGPFELLDYVGLDTTKFIVDGWHEMDAENPLHQPSPSLNKLVAENKFGKKTGEGFYKYK
____________________________EEEEE__SHHHHHHHHHHHHTT_EEEEE_S_HHHHHHHHHHHHHHHHHHHHHHTTT__HHHHHHHHHHHHTEEEES_HHHH_TT_SEEEE___S_HHHHHHHHHHHHHHS_TT_EEEE__SSS_HHHHHTTSS_GGGEEEEE__SSTTT__EEEEEE_TT__HHHHHHHHHHHHHTT_EEEEEES_TTTTHHHHHHHHHHHHHHHHHTTSS_HHHHHHHHHHHH__SS_HHHHHHHH_HHHHHHHHHHHHHH_TT_GGG___HHHHHHHHTT__BGGGTBSSSB__
MAFATRQLVRSLSSSSTAAASAKKILVKHVTVIGGGLMGAGIAQVAAATGHTVVLVDQTEDILAKSKKGIEESLRKVAKKKFAENPKAGDEFVEKTLSSISTSTDAASVVHSTDLVVEAIVENLKVKSELFKRLDKFAAEHTIFASNTSSLQITSLANATTRQDRFAGLHFFNPVPLMKLVEVVKTPMTSQKTLESLVDFSKTLGKHPVSCKDTPGFIVNRLLVPYLIEAVRLYERGDASKEDIDTAMKLGAGYPMGPFELLDYVGLDTTKFIIDGWHEMDSQNPLFQPSPAMNKLVAENKFGKKTGEGFYKYK
____________________________EEEEE__SHHHHHHHHHHHHTT_EEEEE_S_HHHHHHHHHHHHHHHHHHHHHHTTT_HHHHHHHHHHHHHTEEEES_GGGTSSS_SEEEE___S_HHHHHHHHHHHHHHS_TT_EEEE__SSS_HHHHHTTSS_GGGEEEEE__SSTTT__EEEEEE_TT__HHHHHHHHHHHHHTT_EEEEEES_TTTTHHHHHHHHHHHHHHHHHTTSS_HHHHHHHHHHHH__SS_HHHHHHHH_HHHHHHHHHHHHHTTTT_GGG___HHHHHHHHTT__BTTTTBSSSB__

>Q2FG38 vs. Q6GG07
MLDFEKPLFEIRNKIESLKESQDKNDVDLQEEIDMLEASLERETKKIYTNLKPWDRVQIARLQERPTTLDYIPYIFDSFMELHGDRNFRDDPAMIGGIGFLNGRAVTVIGQQRGKDTKDNIYRNFGMAHPEGYRKALRLMKQAEKFNRPIFTFIDTKGAYPGKAAEERGQSESIATNLIEMASLKVPVIAIVIGEGGSGGALGIGIANKVLMLENSTYSVISPEGAAALLWKDSNLAKIAAETMKITAHDIKQLGIIDDVISEPLGGAHKDIEQQALAIKSAFVAQLDSLESLSRDEIANDRFEKFRNIGSYIE
__GGGHHHHHHHHHHH______________TTHHHHHHHHHHHHHHHHHS__HHHHHHHHTBTTS__HHHHHHHH_EEEEE____SSS___TTEEEEEEEETTEEEEEEEE___SSHHHHHHTGGG___HHHHHHHHHHHHHHHHTT__EEEEEEES_S___HHHHHTTHHHHHHHHHHHHHT_SS_EEEEEEEEEBHHHHHTT___SEEEEETT_B_BSS_HHHHHHHHSS_GGGHHHHHHHHT_BHHHHHHTTSSSEEE___TT_GGG_HHHHHHHHHHHHHHHHHTTTT__HHHHHHHHHHHHHT___EE_
MLDFEKPLFEIRNKIESLKESQDKNDVDLQEEIDMLEASLERETKKIYTNLKPWDRVQIARLQERPTTLDYIPYIFDSFMELHGDRNFRDDPAMIGGIGFLNGRAVTVIGQQRGKDTKDNIYRNFGMAHPEGYRKALRLMKQAEKFNRPIFTFIDTKGAYPGKAAEERGQSESIATNLIEMASLKVPVIAIVIGEGGSGGALGIGIANKVLMLENSTYSVISPEGAAALLWKDSNLAKIAAETMKITAHDIKQLGIIDDVISEPLGGAHKDIEQQALAIKSAFVEQLDSLESLSRDEIANDRFEKFRNIGSYIE
__GGGHHHHHHHHHHH______________TTHHHHHHHHHHHHHHHHHS__HHHHHHHHTBTTS__HHHHHHHH_EEEEE____SSS___TTEEEEEEEETTEEEEEEEE___SSHHHHHHTGGG___HHHHHHHHHHHHHHHHTT__EEEEEEES_S___HHHHHTTHHHHHHHHHHHHHT_SS_EEEEEEEEEBHHHHHTT___SEEEEETT_B_BSS_HHHHHHHHSS_GGGHHHHHHHHT_BHHHHHHTTSSSEEE___TT_GGG_HHHHHHHHHHHHH_HHHTTTT__HHHHHHHHHHHHHT___EE_

>Q8NXE2 vs. Q6GIA4
MNVGIKGFGAYAPEKIIDNAYFEQFLDTSDEWISKMTGIKERHWADDDQDTSDLAYEASLKAIADAGIQPEDIDMIIVATATGDMPFPTVANMLQERLGTGKVASMDQLAACSGFMYSMITAKQYVQSGDYHNILVVGADKLSKITDLTDRSTAVLFGDGAGAVIIGEVSDGRGIISYEMGSDGTGGKHLYLDKDTGKLKMNGREVFKFAVRIMGDASTRVVEKANLTSDDIDLFIPHQANIRIMESARERLGISKDKMSVSVNKYGNTSAASIPLSIDQELKNGKIKDDDTIVLVGFGGGLTWGAMTIKWGK
__EEEEEEEEE__S_EEEGGGGGGTSS__HHHHHHHH__SEEE___TT__HHHHHHHHH_HHHHHHT__GGG__EEEEE_SS_S_SSS_HHHHHHHHHT__S__EEEEE_GGGHHHHHHHHHHHHHHTTS_S_EEEEEEEEGGGT__TT_HHHHTTB_EEEEEEEEEE_S_T_EEEEEEEEE_GGGGGGEEE_TTT__EEE_HHHHHHHHHHHHHHHHHHHHHHTT__GGG_SEEEE__S_HHHHHHHHHHHT__GGGB___HHHH_B_GGGHHHHHHHHHHHTT___TT_EEEEEEEETTTEEEEEEEE___
MNVGIKGFGAYAPEKIIDNAYFEQFLDTSDEWISKMTGIKERHWADDDQDTSDLAYEASVKAIADAGIQPEDIDMIIVATATGDMPFPTVANMLQERLGTGKVASMDQLAACSGFMYSMITAKQYVQSGDYHNILVVGADKLSKITDLTDRSTAVLFGDGAGAVIIGEVSEGRGIISYEMGSDGTGGKHLYLDKDTGKLKMNGREVFKFAVRIMGDASTRVVEKANLTSDDIDLFIPHQANIRIMESARERLGISKDKMSVSVNKYGNTSAASIPLSIDQELKNGKLKDDDTIVLVGFGGGLTWGAMTIKWGK
__EEEEEEEEE__SEEEEGGGGGGTSS__HHHHHHHH__SEEEE__TT__HHHHHHHHHHHHHHHTT__GGG__EEEEE_S__S_SSS_HHHHHHHHHT__S_EEEEEE_GGGHHHHHHHHHHHHHHTTS_S_EEEEEEEEGGGG__TT_HHHHTTB_EEEEEEEEEE_STT_EEEEEEEEE_GGGGGGEEE_TTT__EEE_HHHHHHHHHHHHHHHHHHHHHHTT__TTT_SEEEE__S_HHHHHHHHHHHT__GGGB___HHHH_B_GGGHHHHHHHHHHHTT___TT_EEEEEEEETTTEEEEEEEE___

>P82197 vs. O00764
MEEECRVLSIQSHVVRGYVGNRAATFPLQVLGFEVDAVNSVQFSNHTGYSHWKGQVLNSDELQELYDGLKLNHVNQYDYVLTGYTRDKSFLAMVVDIVQELKQQNPRLVYVCDPVMGDQRNGEGAMYVPDDLLPVYREKVVPVADIITPNQFEAELLTGRKIHSQEEALEVMDMLHSMGPDTVVITSSNLLSPRGSDYLMALGSQRTRAPDGSVVTQRIRMEMHKVDAVFVGTGDLFAAMLLAWTHKHPNNLKVACEKTVSAMHHVLQRTIKCAKAKSGEGVKPSPAQLELRMVQSKKDIESPEIVVQATVL
_____EEEEEEEEESSS_STHHHHHHHHHHTT_EEEEEEEEEESS_TTSS___EEE__HHHHHHHHHHHHHTT____SEEEE_____HHHHHHHHHHHHHHHHH_TT_EEEE____SS___SSS_S___GGGHHHHHHTTGGG_SEE___HHHHHHHHT____SHHHHHHHHHHHHHHS_SEEEE_______TT_TTEEEEEEEEEE_______EEEEEEEEEE__SS__SSHHHHHHHHHHHHHHHSTT_HHHHHHHHHHHHHHHHHHHHHHHHHHS_TT____TTTTS___GGGHHHHHS_______EE_
MEEECRVLSIQSHVIRGYVGNRAATFPLQVLGFEIDAVNSVQFSNHTGYAHWKGQVLNSDELQELYEGLRLNNMNKYDYVLTGYTRDKSFLAMVVDIVQELKQQNPRLVYVCDPVLGDKWDGEGSMYVPEDLLPVYKEKVVPLADIITPNQFEAELLSGRKIHSQEEALRVMDMLHSMGPDTVVITSSDLPSPQGSNYLIVLGSQRRRNPAGSVVMERIRMDIRKVDAVFVGTGDLFAAMLLAWTHKHPNNLKVACEKTVSTLHHVLQRTIQCAKAQAGEGVRPSPMQLELRMVQSKRDIEDPEIVVQATVL
_____EEEEEEEEESSS_STHHHHHHHHHHTT_EEEEEEEEEESS_TTSS___EEE__HHHHHHHHHHHHHTT____SEEEE_____HHHHHHHHHHHHHHHHH_TT_EEEE____EE______EESS_TTHHHHHHHTTGGG_SEE___HHHHHHHHS____SHHHHHHHHHHHHHHS_SEEEE___S___TT_TTEEEEEEEEE_________EEEEEEEEE__SS__SSHHHHHHHHHHHHHHHSTT_HHHHHHHHHHHHHHHHHHHHHHHHHHS_TT____TTTTS___GGGHHHHHS_______EE_

>P54322 vs. Q9CFW8
MTENNRLSVKLPGLDLKNPIIPASGCFGFGEEYAKYYDLNKLGSIMVKATTLHPRFGNPTPRVAETASGMLNAIGLQNPGLEVIMTEKLPWLNENFPELPIIANVAGSEEADYVAVCAKIGDAANVKAIELNISCPNVKHGGQAFGTDPEVAAALVKACKAVSKVPLYVKLSPNVTDIVPIAKAVEAAGADGLTMINTLMGVRFDLKTRQPILANITGGLSGPAIKPVALKLIHQVAQVVDIPIIGMGGVANAQDVLEMYMAGASAVAVGTANFADPFVCPKIIDKLPELMDQYRIESLESLIQEVKEGKK
____TTT_EEETTEEESSSEEE_TTSSTTSTTGGGTS_GGGSS_EEEEEE_SS_B____S__EEEETTEEEE_____B__HHHHHHTHHHHHHHH_TTS_EEEEE__SSHHHHHHHHHHHTTSTTEEEEEEE__SEEGGGTTEEGGG_HHHHHHHHHHHHHH_SS_EEEEE_S_SS_SHHHHHHHHHTT_SEEEE___EEE__B_TTT_SBSSTTS_EEEESGGGHHHHHHHHHHHHT__SS_EEE_SS__SHHHHHHHHHHT_SEEEE_THHHH_TTHHHHHHHHHHHHHHHTT_S_HHHHHHHHHHS__
MTENNRLSVKLPGLDLKNPIIPASGCFGFGEEYAKYYDLNKLGSIMVKATTLHPRFGNPTPRVAETASGMLNAIGLQNPGLEVIMAEKLPWLNENFPDLPIIANVAGSEEDDYVAVCAKIGDAPNVKVIELNISCPNVKHGGQAFGTDPDVAAALVKACKAVSKVPLYVKLSPNVTDIVPIAKAVEAAGADGLTMINTLMGVRFDLKTRKPVLANITGGLSGPAIKPVALKLIHQVAQVVDIPIIGMGGVESAQDVLEMYMAGASAVAVGTANFADPFVCPKIIEKLPEVMDQYGIDSLENLIQEVKNSKK
______S_EEETTEEESSSEEE_TTSSTTSTTGGGTS_GGGSS_EEEEEE_SS_B____S__EEEETTEEEE_____B__HHHHHHTHHHHHHHH_TTS_EEEEE__SSHHHHHHHHHHHTTSTTEEEEEEE__S__TTTTS__TTS_HHHHHHHHHHHHTT_SS_EEEE__S_SS_HHHHHHHHHHTT_SEEEE___EEE__B_TTT_SBSSTTSSEEEESGGGHHHHHHHHHHHHTT__S_EEE_SS__SHHHHHHHHHHT_SEEEE_THHHH_TTHHHHHHHHHHHHHHHTT___HHHHHHHHHT___

>A1JJJ9 vs. P0A725
MRDKTMIKQRTLKRIVQATGVGLHTGKKVTLTMRPAPANTGVIYRRTDLNPPVDFPADAKSVRDTMLCTCLVNEHDVRISTVEHLNAALAGLGIDNIIIEVNAPEVPIMDGSASPFVYLLLDAGIEELNSAKKFLRLKETVRVEDGDKWAELSPFNGFRLDFTIDFNHPAIDSSTQRYRLDFSADSFVRQISRARTFGFMRDIEYLQSRGLCLGGSFDCAIVVDDYRVLNEDGLRFEDEFVRHKMLDAIGDLFMCGHNIIGAFTAYKSGHALNNKLLQAVLAKQEAWEFVTFQDEAEMPLAFKAPSTVLAY
_______EEEEESS_EEEEEE_TTT__EEEEEEE___TT__EEEEE_SSSS_EEEES_GGGB_S_SSS__EE_TT__EEB__HHHHHHHHHHT___EEEEESSSB___TTSSSHHHHHHHHHH_EEEEEEE__EEEE_S_EEEEETTEEEEEE__SSEEEEEE_____TTS_GGGSEEEEE__HHHHHHHTTT___EEEHHHHHHHHTTT__TT__TTT_EEE_SSSB__TT__SSTTHHHHHHHHHHHHHHGGGSS_EEEEEEEES__HHHHHHHHHHHHH_GGGEEEE____GGG_SS___________
-----MIKQRTLKRIVQATGVGLHTGKKVTLTLRPAPANTGVIYRRTDLNPPVDFPADAKSVRDTMLCTCLVNEHDVRISTVEHLNAALAGLGIDNIVIEVNAPEIPIMDGSAAPFVYLLLDAGIDELNCAKKFVRIKETVRVEDGDKWAEFKPYNGFSLDFTIDFNHPAIDSSNQRYAMNFSADAFMRQISRARTFGFMRDIEYLQSRGLCLGGSFDCAIVVDDYRVLNEDGLRFEDEFVRHKMLDAIGDLFMCGHNIIGAFTAYKSGHALNNKLLQAVLAKQEAWEYVTFQDDAELPLAFKAPSAVLA-
-----__EEEEESS_EEEEEE_TTT_SEEEEEEE___TT__EEEEE_SSSS_EEEE__GGGEE__SSS_EEE_TT__EEE__HHHHHHHHHHT__SEEEEESSSB___TTSSSHHHHHHHHHH_EEEEEEE__EEEE_S_EEEEETTEEEEEE__SSEEEEEE_____TTS_GGGSEEEEE__HHHHHHHTTT___EEEHHHHHHHHTTT_STT__TTSSEEE_SSSB_STT__SSTTHHHHHHHHHHHHHHGGGSS_EEEEEEEES__HHHHHHHHHHHHHSGGGEEEE__SSGGGS_GGG________-

>P80039 vs. P0C890
MKITVIGAGNVGATTAFRLAEKQLARELVLLDVVEGIPQGKALDMYESGPVGLFDTKVTGSNDYADTANSDIVVITAGLPRKPGMTREDLLSMNAGIVREVTGRIMEHSKNPIIVVVSNPLDIMTHVAWQKSGLPKERVIGMAGVLDSARFRSFIAMELGVSMQDVTACVLGGHGDAMVPVVKYTTVAGIPVADLISAERIAELVERTRTGGAEIVNHLKQGSAFYAPATSVVEMVESIVLDRKRVLTCAVSLDGQYGIDGTFVGVPVKLGKNGVEHIYEIKLDQSDLDLLQKSAKIVDENCKMLDASQG
_EEEEE__SHHHHHHHHHHHHHT__SEEEEE_SSSSHHHHHHHHHHTTHHHHT___EEEEES_GGGG_S_SEEEE__S____TT_______HHHHHHHHHHHHHHTTT_SS_EEEE_SSSHHHHHHHHHHHHT__GGGEEEE_HHHHHHHHHHHHHHHHT__GGGEEEEEEE_SGGGEEEEEEEEEETTEEGGGTS_HHHHHHHHHHHHTHHHHHHHHHSSS___H_HHHHHHHHHHHHHTT__EEEEEEEEEESGGG_EEEEEEEEEEEETTEEEEE______HHHHHHHHHHHHHHHHHHHH______
MKITVIGAGNVGATTAFRIADKKLARELVLLDVVEGIPQGKGLDMYETGPVGLFDTKITGSNDYADTADSDIVIITAGLPRKPGMTREDLLMKNAGIVKEVTDNIMKHSKNPIIIVVSNPLDIMTHVAWVRSGLPKERVIGMAGVLDAARFRSFIAMELGVSMQDINACVLGGHGDAMVPVVKYTTVAGIPISDLLPAETIDKLVERTRNGGAEIVEHLKQGSAFYSPGSSVVEMVESIVLDRKRVLPCAVGLEGQYGIDKTFVGVPVKLGRNGVEQIYEINLDQADLDLLQKSAKIVDENCKMLESTIG
_EEEEE__SHHHHHHHHHHHHTT__SEEEEE_SSSSHHHHHHHHHHTTHHHHT___EEEEES_GGGGTT_SEEEE_TT_S__TT__HHHHHHHHHHHHHHHHHHHTTT_SS_EEEE__SSHHHHHHHHHHHHT__GGGEEE__HHHHHHHHHHHHHHHH___GGGEE__EEE_SGGGEEE_GGG_EETTEEGGGTS_HHHHHHHHHHHHTHHHHHHHHHSSS___H_H_HHHHHHHHHHHTT__EEEEEEEEEESGGG_EEEEEEEEEEEETTEEEEE______HHHHHHHHHHHHHHHHHTT_______

>Q5SJA1 vs. P06150
MKVGIVGSGMVGSATAYALALLGVAREVVLVDLDRKLAQAHAEDILHATPFAHPVWVRAGSYGDLEGARAVVLAAGVAQRPGETRLQLLDRNAQVFAQVVPRVLEAAPEAVLLVATNPVDVMTQVAYRLSGLPPGRVVGSGTILDTARFRALLAEYLRVAPQSVHAYVLGEHGDSEVLVWSSAQVGGVPLLEFAEARGRALSPEDRARIDEGVRRAAYRIIEGKGATYYGIGAGLARLVRAILTDEKGVYTVSAFTPEVEGVLEVSLSLPRILGAGGVEGTVYPSLSPEEREALRRSAEILKEAAFALGF
_EEEEE__SHHHHHHHHHHHHTT__SEEEEE_SSHHHHHHHHHHHHTTGGGS___EE_E__GGGGTTEEEEEE_______TT__HHHHHHHHHHHHHHHHHHHHHH_TT_EEEE_SSSHHHHHHHHH_HHT__GGGEEE_TTHHHHHHHHHHHHHHHTS_GGGEEEEEEB_SSTT_EEEEEEEEETTEEHHHHHHHTT____HHHHHHHHHHHHTHHHHHHHHHS___HHHHHHHHHHHHHHHTT__EEEEEEEEEEEE_TEEEEEEEEEEEEETTEE_EE______HHHH_HHHHHHHHHHHHHHHHT_
MKVGIVGSGMVGSATAYALALLGVAREVVLVDLDRKLAQAHAEDILHATPFAHPVWVRAGSYGDLEGARAVVLAAGVAQRPGETRLQLLDRNAQVFAQVVPRVLEAAPEAVLLVATNPVDVMTQVAYRLSALPPGRVVGSGTILDTARFRALLAEHLRVAPQSVHAYVLGEHGDSEVLVWSSAQVGGVPLLEFAEARGRALSPEDRARIDEGVRRAAYRIIEGKGATYYGIGAGLARLVRAILTDEKGVYTVSAFTPEVEGVLEVSLSLPRILGAGGVEGTVYPSLSPEEREALRRSAEILKEAAFALGF
_EEEEE__SHHHHHHHHHHHHHT__SEEEEE_SSHHHHHHHHHHHHTTGGGS___EEEE__GGGGTT_SEEEE_______TT__HHHHHHHHHHHHHHHHHHHHHH_TT_EEEE_SSSHHHHHHHHHHHHTS_GGGEEE_TTHHHHHHHHHHHHHHHTS_GGGEE__EEBSSSTT_EE__TT_EETTEEHHHHHHHTT____HHHHHHHHHHHHTHHHHHHHHHSS__HHHHHHHHHHHHHHHTT__EEEEEEEEEEEETTEEEEEEEEEEEEETTEEEEE______HHHHHHHHHHHHHHHHHHHHHT_

>Q9Z1N4 vs. O95861
MASSHNVLMRLVASAYSIAQKAGTIVRCVIAEGDLGIVQKTSATDLQTKADRMVQMSICSSLSRKFPKLTIIGEEDLPPGEVDQELIEDGQSEEILKQPCPSQYSAIKEEDLVVWVDPVDGTKEYTEGLLDNVTVLIGIAYEGKAIAGIINQPYYNYQAGPDAVLGRTIWGVLGLGAFGFQLKEAPAGKHIITTTRSHSNKLVTDCIAAMNPDNVLRVGGAGNKIIQLIEGKASAYVFASPGCKKWDTCAPEVILHAVGGKLTDIHGNPLQYDKEVKHMNSAGVLAALRNYEYYASRVPESVKSALIP
______HHHHHHHHHHHHHHHHHHHHHHHHHH_____EEEEETTEEE_HHHHHHHHHHHHHHHHH_TTSEEEESS________GGG______HHHHTS___GGGTT__GGGEEEEEEEEE_HHHHHTT_GGG_EEEEEEEETTEEEEEEEEETTTTTTS_TTS___EEEEEETTTEEESS______TT__EEEEESSS__HHHHHHHHTT__SEEEEES_HHHHHHHHHTTS_SEEEE_SS__BHHHHHHHHHHHHHTT_EEE_TTS_____STTS_SB_TT_EEEESS_HHHHHHHS_HHHHHH___
MASSNTVLMRLVASAYSIAQKAGMIVRRVIAEGDLGIVEKTCATDLQTKADRLAQMSICSSLARKFPKLTIIGEEDLPSEEVDQELIEDSQWEEILKQPCPSQYSAIKEEDLVVWVDPLDGTKEYTEGLLDNVTVLIGIAYEGKAIAGVINQPYYNYEAGPDAVLGRTIWGVLGLGAFGFQLKEVPAGKHIITTTRSHSNKLVTDCVAAMNPDAVLRVGGAGNKIIQLIEGKASAYVFASPGCKKWDTCAPEVILHAVGGKLTDIHGNVLQYHKDVKHMNSAGVLATLRNYDYYASRVPESIKNALVP
______HHHHHHHHHHHHHHHHHHHHHHHHHHT____EEEEETTEEE_HHHHHHHHHHHHHHHHH_TT_EEEESS________GGG______HHHHTS___GGGTT__GGGEEEEEEEEE_HHHHHTT_GGG_EEEEEEEETTEEEEEEEEETTTTTTS_TTS___EEEEEETTTEEESS__B___TT__EEEE_SSS__HHHHHHHHTT__SEEEE___HHHHHHHHHBTS_SEEEE_SS__BHHHHHHHHHHHHHTT_EEE_TTS______TTS_SB_TT_EEEESS_HHHHHTTS_HHHHHH___

>Q2G1S8 vs. A0A0H3K6A3
MKITTIAKTSLALGLLTTGVITTTTQAANATTLSSTKVEAPQSTPPSTKIEAPQSKPNATTPPSTKVEAPQQTANATTPPSTKVTTPPSTNTPQPMQSTKSDTPQSPTTKQVPTEINPKFKDLRAYYTKPSLEFKNEIGIILKKWTTIRFMNVVPDYFIYKIALVGKDDKKYGEGVHRNVDVFVVLEENNYNLEKYSVGGITKSNSKKVDHKAGVRITKEDNKGTISHDVSEFKITKEQISLKELDFKLRKQLIEKNNLYGNVGSGKIVIKMKNGGKYTFELHKKLQENRMADVIDGTNIDNIEVNIK
_____________________________________________________________________________________________________________________HHHHHHHHHTTS__EEEEEEEEEE____SSS_EEEE_SSSS_EEEE__TTHHHH__SEEEEEEEEEE_____SS__SSEEE__EEE__SS___EEEEEEEEEE_TTS_EEEEEEEEEE__SEEEHHHHHHHHHHHHHHHH_BTTTB__EEEEEEETTS_EEEEETTS___GGGGG_EEEGGGEEEEEEEE_
MKITTIAKTSLALGLLTTGVITTTTQAANATTPSSTKVEAPQSTPPSTKIEAPQSKPNATTPPSTKVEAPQQTANATTPPSTKVTTPPSTNTPQPMQSTKSDTPQSPTTKQVPTEINPKFKDLRAYYTKPSLEFKNEIGIILKKWTTIRFMNVVPDYFIYKIALVGKDDKKYGEGVHRNVDVFVVLEENNYNLEKYSVGGITKSNSKKVDHKAGVRITKEDNKGTISHDVSEFKITKEQISLKELDFKLRKQLIEKNNLYGNVGSGKIVIKMKNGGKYTFELHKKLQENRMADVIDGTNIDNIEVNIK
_____________________________________________________________________________________________________________________GGGHHHHHHTTS__EEEEEEEEEE____SSS_EEEE_SSSS_EEEE__TTHHHHS_SEEEEEEEEEE_____SS__SSEEE__EEE__SS___EEEEEEEEEE_TT__EEEEEEEEEE__SEEEHHHHHHHHHHHHHHHH_BTTTB__EEEEEEETTS_EEEEETTS___HHHHT_EEEGGGEEEEEEEE_

>P94458 vs. P00808
------------------------------------------KTEMKDDFAKLEEQFDAKLGIFALDTGTNRTVTYRPDERFAFASTIKALTVGVLLQQKSIEDLNQRITYTRDDLVNYNPITEKHVDTGMTLKELADASLRYSDNTAQNLILKQIGGPESLKKELRKIGDEVTNPERFEPELNEVNPGETQDTSTARALATSLQAFALEDKLPSEKRELLIDWMKRNTTGDALIRAGVPEGWEVADKTGAGSYGTRNDIAIIWPPKGDPVVLAVLSSRDKKDAKYDDKLIAEATKVVVKALNMNGK
------------------------------------------______HHHHHHHHHT_EEEEEEEETTT__EEEESTT_EEE_GGGHHHHHHHHHHHH__TGGGG_EE___TTT__S__TTGGG_TTT_EEHHHHHHHHHHH__HHHHHHHHHHTT_HHHHHHHHHHTT__S______TTGGG___TT__TTEEEHHHHHHHHHHHHHSTTS_HHHHHHHHHHHHT_SS_TTTGGGGS_TT_EEEEEEEE_STT_EEEEEEEE_SSS__EEEEEEEE_SSTT____THHHHHHHHHHHHH______
MKLWFSTLKLKKAAAVLLFSCVALAGCANNQTNASQPAEKNEKTEMKDDFAKLEEQFDAKLGIFALDTGTNRTVAYRPDERFAFASTIKALTVGVLLQQKSIEDLNQRITYTRDDLVNYNPITEKHVDTGMTLKELADASLRYSDNAAQNLILKQIGGPESLKKELRKIGDEVTNPERFEPELNEVNPGETQDTSTARALVTSLRAFALEDKLPSEKRELLIDWMKRNTTGDALIRAGVPDGWEVADKTGAASYGTRNDIAIIWPPKGDPVVLAVLSSRDKKDAKYDDKLIAEATKVVMKALNMNGK
________________________________________________HHHHHHHHHT_EEEEEEEETTT__EE_ESTTS_EE_GGGHHHHHHHHHHHH__TGGGG_EE___TTT__S__TTGGG_TTT_EEHHHHHHHHHHH__H_HHHHHHHHTTHHHHHHHHHHHTT__S______TTGGG___TT__TTEE_HHHH_HHH_HHHTSSSS_HHHHHHHHHHHHT_SS_TTTGGGGS__T_EEEEEEEE_STT_EEEEEEEE_SSS__EEEEEEEE_SSTT____THHHHHHHHHH_HH______

>Q99XV3 vs. Q9ZHG8
MKKGFFLMAMVVSLVMIAGCDKSANPKQPTQGMSVVTSFYPMYAMTKEVSGDLNDVRMIQSGAGIHSFEPSVNDVAAIYDADLFVYHSHTLEAWARDLDPNLKKSKVDVFEASKPLTLDRVKGLEDMEVTQGIDPATLYDPHTWTDPVLAGEEAVNIAKELGRLDPKHKDSYTKNAKAFKKEAEQLTEEYTQKFKKVRSKTFVTQHTAFSYLAKRFGLKQLGISGISPEQEPSPRQLKEIQDFVKEYNVKTIFAEDNVNPKIAHAIAKSTGAKVKTLSPLEAAPSGNKTYLENLRANLEVLYQQLK
_______________________________S_EEEESSHHHHHHHHHHHTTSSEEEE________S____HHHHHHHHTSSEEEES_TTTSGGGTT__TTTTT___EEEETTTTS___B__________________B___GGGSHHHHHHHHHHHHHHHHHH_GGGHHHHHHHHHHHHHHHHHHHHHHHHHHTT_S__EEEEEES__HHHHHHTT_EEEEEE_S_______HHHHHHHHHHHHHTT__EEEE_TTS_THHHHHHHHTTT_EEEE___S_S__SSS__HHHHHHHHHHHHHHHH_
MKKVFFLMAMVVSLVMIAGCDKSANPKQPTQGMSVVTSFYPMYAMTKEVSGDLNDVRMIQSGAGIHSFEPSVNDVAAIYDADLFVYHSHTLEAWARDLDPNLKKSKVNVFEASKPLTLDRVKGLEDMEVTQGIDPATLYDPHTWTDPVLAGEEAVNIAKELGHLDPKHKDSYTKKAKAFKKEAEQLTEEYTQKFKKVRSKTFVTQHTAFSYLAKRFGLKQLGISGISPEQEPSPRQLKEIQDFVKEYNVKTIFAEDNVNPKIAHAIAKSTGAKVKTLSPLEAAPSGNKTYLENLRANLEVLYQQLK
_________________________________EEEEEEHHHHHHHHHHHTTSSEEEEEE_SS_TTT____HHHHHHHHTSSEEEES_TTT_GGGGG__________EEEETTSSS___B__________________B__GGGGSHHHHHHHHHHHHHHHHHH_GGGHHHHHHHHHHHHHHHHHHHHHHHHHTTS_S__EEEEEES__HHHHHHTT_EEEEEE_SSTTS___HHHHHHHHHHHHHTT__EEEEBTTB__HHHHHHHHHHT_EEEE___S_S__SS___HHHHHHHHHHHHHHHH_

>Q9RHA2 vs. Q703I2
MLVTGLEILKKAREEGYGVGAFNVNNMEFLQAVLEAAEEQRSPVILALSEGAMKYGGRALTLMAVELAKEARVPVAVHLDHGSSYESVLRALRAGFTSVMIDKSHEDFETNVRETRRVVEAAHAVGVTVEAELGRLAGIEEHVAVDEKDALLTNPEEARIFMERTGADYLAVAIGTSHGAYKGKGRPFIDHARLERIARLVPAPLVLHGASAVPPELVERFRASGGEIGEAAGIHPEDIKKAISLGIAKINTDTDLRLAFTALIREALNKNPKEFDPRKYLGPAREAVKEVVKSRMELFGSVGRA
_B__HHHHHHHHHHHT__EEEEE__SHHHHHHHHHHHHHTT__EEEEEEHHHHHHHHHHHHHHHHHHHHH_SS_EEEEEEEE_SHHHHHHHHHTT_SEEEE__TTS_HHHHHHHHHHHHHHHHHTT_EEEEEES____S__________TT___HHHHHHHHHHH__SEEEE_SS__SSSB_SSSS____HHHHHHHHHH__S_EEE_S_____HHHHHHHHHTT____S_B___HHHHHHHHHTTEEEEEE_HHHHHHHHHHHHHHHHH_TT___THHHHHHHHHHHHHHHHHHHHHHT_TT__
MLVTGLEILRKARAEGYGVGAFNTNNMEFTQAILEAAEEMKSPVILALSEGAMKYGGRALTRMVVALAQEARVPVAVHLDHGSSYESVLKALREGFTSVMIDKSHEDFETNVRETKRVVEAAHAVGVTVEAELGRLAGIEEHVAVDEKDALLTNPEEARIFMERTGADYLAVAIGTSHGAYKGKGRPFIDHPRLARIAKLVPAPLVLHGASAVPQELVERFRAAGGEIGEASGIHPEDIKKAISLGIAKINTDTDLRLAFTALVRETLGKNPKEFDPRKYLGPAREAVKEVVKSRMELFGSVGRA
_EE_SHHHHHHHHHTT__EEEEE__SHHHHHHHHHHHHGGG__EEEE__HHHHHHHHHHHHHHHHHHHTT_SS_EEEE__SB_SHHHHHHHHHTT_SEEEE__TTS_HHHHHHHHHHHHHHHHHTT_EEEEEES______SS_SSIIIIISS__HHHHHHHHHHS__SS_EE_SS__SSSB__SSS____HHHHHHHHHH__S_EEE_S_____HHHHHHHHHTT____S_B___HHHHHHHHHTTEEEEEE_HHHHHHHHHHHHHHHHH_TT___HHHHHHHHHHHHHHHHHHHHHHHT_TT__

>P60327 vs. Q44185
MTRQMILAVGQQGPIARAETREQVVVRLLDMLTKAASRGANFIVFPELALTTFFPRWHFTDEAELDSFYETEMPGPVVRPLFEKAAELGIGFNLGYAELVVEGGVKRRFNTSILVDKSGKIVGKYRKIHLPGHKEYEAYRPFQHLEKRYFEPGDLGFPVYDVDAAKMGMFICNDRRWPEAWRVMGLRGAEIICGGYNTPTHNPPVPQHDHLTSFHHLLSMQAGSYQNGAWSAAAGKVGMEENCMLLGHSCIVAPTGEIVALTTTLEDEVITAAVDLDRCRELREHIFNFKQHRQPQHYGLIAEL
___EEEEEEEEB____TT__HHHHHHHHHHHHHHHHHTT_SEEE__TTTTS__GGGS____HHHHHTTSBSSSS_TTTHHHHHHHHHHT_EEEEEEEEEEEETTEEEEEEEEEEE_TTS_EEEEEE_____S_SS__TT_SS___HHHH____SS_S_EEEETTEEEEE___GGGG_HHHHHHHHHTT_SEEEEEE__BS__TT_GGGGGGHHHHHHHHHHHHHHHHT_EEEEEEB_EEETTEEE____EEE_TTS_EEEE__SSSSEEEEEEEEGGGGHHHHTTTT_HHHH__GGG_GGGG__
MTRQMILAVGQQGPIARAETREQVVGRLLDMLTNAASRGVNFIVFPELALTTFFPRWHFTDEAELDSFYETEMPGPVVRPLFETAAELGIGFNLGYAELVVEGGVKRRFNTSILVDKSGKIVGKYRKIHLPGHKEYEAYRPFQHLEKRYFEPGDLGFPVYDVDAAKMGMFICNDRRWPETWRVMGLKGAEIICGGYNTPTHNPPVPQHDHLTSFHHLLSMQAGSYQNGAWSAAAGKVGMEEGCMLLGHSCIVAPTGEIVALTTTLEDEVITAAVDLDRCRELREHIFNFKAHRQPQHYGLIAEF
___EEEEEEEEB____TTS_HHHHHHHHHHHHHHHHHTT_SEEE__TTTTS__GGGS____HHHHHHTSBSSSS_TTTHHHHHHHHHHT_EEEEEEEEEEEETTEEEEEEEEEEE_TTS_EEEEEE_S___S_SS__TTSSS___HHHH____SS_S_EEEETTEEEEE__GGGGG_HHHHHHHHHTT_SEEEEEE__BS__SS_GGGGGGHHHHHHHHHHHHHHHTT_EEEEEEB_EEETTEEE____EEE_TTS_EEEE__SSSSEEEEEE_EGGGGHHHHTTTT_HHHH__GGG_GGGG__

>P05027 vs. G3MWR4
MARGKAKEEGSWKKFIWNSEKKEFLGRTGGSWFKILLFYVIFYGCLAGIFIGTIQVMLLTISEFKPTYQDRVAPPGLTQIPQSQKTEISFRPNDPQSYESYVVSIVRFLEKYKDLAQKDDMIFEDCGNVPSELKERGEYNNERGERKVCRFRLEWLGNCSGLNDETYGYKDGKPCVIIKLNRVLGFKPKPPKNESLETYPVMKYNPYVLPVHCTGKRDEDKEKVGTMEYFGLGGYPGFPLQYYPYYGKLLQPKYLQPLMAVQFTNLTMDTEIRIECKAYGENIGYSEKDRFQGRFDVKIEVKS
_____S_____GGGGT__SSS__TTS__TTHHHHHHHHHHHHHHHHHHHHHHHHHHHHTTS_TTS_S__TTS_S__EEESS__SSSEEE__TT_SGGGHHHHHHHHHHHTTS_TTTS__TTTEE___SS__S______SSSSS_S__EE___TTTSTTS____SSS____SSS_EEEEEE___BT_______SSS__SS___S_TTTEEEEEE_SSSSSS________EE_GGG_SEEEGGG_SB_HHHH_TT____EEEEE___S__SSEEEE_EEE_SSS____SS_TTSSB__EEEE___
MARGKAKEEGSWKKFIWNSEKKEFLGRTGGSWFKILLFYVIFYGCLAGIFIGTIQVMLLTISEFKPTYQDRVAPPGLTQIPQIQKTEIAFRPNDPKSYMTYVDNIDNFLKKYRDSAQKDDMIFEDCGNVPSELKDRGELNNEQGERKVCRFKLEWLGNCSGINDETYGYKDGKPCVIIKLNRVLGFKPKPPKNESLETYPVMKYNPYVLPVQCTGKRDEDKEKVGSIEYFGLGGYPGFPLQYYPYYGKLLQPKYLQPLLAVQFTNLTMDTEIRIECKAYGENIGYSEKDRFQGRFDVKIEVKS
___________________EETTEESS__SSHHHHHHHHHHHHHHHHHHHHHHHHHHHHTS_SSS_S__TTS_S_BEEESS__SSSB____SS_HHHHHHHHHHHHHHHTTS_TTT___TTTEE___SS_______S_SSSSS_S__EE___GGGS_SSS_SSSS__SSSSSS_EEEEEE___BT_______TT_S___S__S_GGGEEEEEEESSSSS_______EEEE_TTS_SEEEGGG_SB_HHHHSTT____EEEEEE_S__SSS__EEEEEE_SSS____SS_TTBSEEEEE_____

>Q5SM21 vs. Q72GH6
MFLRIDRLQIELPMPKEQDPNAAAAVQALLGGRFGEMSTLMNYMYQSFNFRGKKALKPYYDLIANIATEELGHIELVAATINSLLAKNPGKDLEEGVDPESAPLGFAKDVRNAAHFIAGGANSLVMGAMGEHWNGEYVFTSGNLILDLLHNFFLEVAARTHKLRVYEMTDNPVAREMIGYLLVRGGVHAAAYGKALESLTGVEMTKMLPIPKIDNSKIPEAKKYMDLGFHRNLYRFSPEDYRDLGLIWKGASPEDGTEVVVVDGPPTGGPVFDAGHDAAEFAPEFHPGELYEIAKKLYEKAK
_EEE_SSBSS_____SS__HHHHHHHGGGTTSTTSHHHHHHHHHHHHHH_S_TTTTHHHHHHHHHHHHHHHHHHHHHHHHHHHHH_SSTT_S______GGG_TTGGGGSSS_SHHHHTSSSS__SB_TTS_B_BGGG____S_HHHHHHHHHHHHHHHHHHHHHHHTT___HHHHHHHHHHHHHHHHHHHHHHHHHHHHH___GGGG_SSSSS_GGGSHHHHHHHHTTTTTEEEE_SSS__TTGGGTS_SB_TTTS_B_EEEES____B_______BGGGTBS_SSTHHHHHHHHHHT____
MFLRIDRLQIELPMPKEQDPNAAAAVQALLGGRFGEMSTLMNYMYQSFNFRGKKALKPYYDLIANIATEELGHIELVAATINSLLAKNPGKDLEEGVDPASTPLGFAKDVRNAAHFIAGGANSLVMGAMGEHWNGEYVFTSGNLILDLLHNFFLEVAARTHKLRVYEMTDNPVAREMIGYLLVRGGVHAAAYGKALESLTGVEMTKMLPIPKIDNSKIPEAKKYMDLGFHRNLYRFSPEDYRDLGLIWKGASPEDGTEVVVVDGPPTGGPVFDAGHDAAEFAPEFHPGELYEIAKKLYEKAK
_EEE_SEESS_____SS__HHHHHHHTHHHHSTTSHHHHHHHHHHHHHH_S_TTTTHHHHHHHHHHHHHHHHHHHHHHHHHHHHH_SSTT________GGG_TTGGGGGSS_SHHHHTSSS___SB_TTS_B_BGGG____S_HHHHHHHHHHHHHHHHHHHHHHHTT___HHHHHHHHHHHHHHHHHHHHHHHHHHHHH___GGGG_SSSS__GGGSHHHHHHHHTTGGGEEEE_SSS__TTGGGTS_SB_TTTS_B_EEEES____EE______BGGGTBS_SSTHHHHHHHHHHHHT__

>P0AEP3 vs. D4I3X5
MAAINTKVKKAVIPVAGLGTRMLPATKAIPKEMLPLVDKPLIQYVVNECIAAGITEIVLVTHSSKNSIENHFDTSFELEAMLEKRVKRQLLDEVQSICPPHVTIMQVRQGLAKGLGHAVLCAHPVVGDEPVAVILPDVILDEYESDLSQDNLAEMIRRFDETGHSQIMVEPVADVTAYGVVDCKGVELAPGESVPMVGVVEKPKADVAPSNLAIVGRYVLSADIWPLLAKTPPGAGDEIQLTDAIDMLIEKETVEAYHMKGKSHDCGNKLGYMQAFVEYGIRHNTLGTEFKAWLEEEMGIKK
______S__EEEEE__S__GGGTTTTSSS_GGG_EETTEEHHHHHHHHHHHTT__EEEEEE_GGGHHHHHHHS__HHHHHHH______HHHHHHHHTS_TT_EEEEEE_SS___HHHHHHHTHHHH_SS_EEEE_TTEEE_TTSS_TTTSTHHHHHHHHHHH__EEEEEEE_S_GGGSEEEE_TT____TT_EEEE_EEEES__TTT_S_SEEEEEEEEE_TTHHHHHT___________HHHHHHHHHHHS_EEEEE__S_EEE_SSHHHHHHHHHHHHHH_TTTHHHHHHHHHHH_____
MSAYNSKVKKAVIPVAGLGTRMLPATKAIPKEMLPLVDKPLIQYVVNECIAAGINEIVLVTHSSKNSIENHFDTSFELEAMLEKRVKRQLLEEIQSICPPHVTIMQVRQGLAKGLGHAVMCAWPVIGNEPVAVILPDVILDEYESDLSKDNLAEMIRRFDETGHSQIMVEPVADVTAYGVVDCQGAQLNPGDSAPMVGVVEKPKADQAPSNLAVVGRYVLSADIWPLLAKTPPGAGDEIQLTDSIAMLMEKETVEAYHLKGVSHDCGNKLGYMQAFVEYGVRHETLGSDFKAWLESAVGNKK
______S__EEEEE_____TTSTTTTSSS_GGG_EETTEEHHHHHHHHHHHTT__EEEEEE_TT_HHHHHHHS__HHHHHH_______HHHHHHHTSS_TT_EEEEEE__SS__HHHHHHTTHHHH_SS_EEEE_TTEEE_TTTS_TTTSTHHHHHHHHHHH__EEEEEEE_S_TTSSEEEE_TT____TT_EEEE_EEEES__GGG_S_SEEEEEEEEE_TTHHHHTTS__________HHHHHHHHHHHS_EEEEE__S_EEETTSHHHHHHHHHHHHHH_TTTHHHHHHHHHHH_____

>P03695 vs. Q7Y265
MFKRKSTAELAAQMAKLNGNKGFSSEDKGEWKLKLDNAGNGQAVIRFLPSKNDEQAPFAILVNHGFKKNGKWYIETCSSTHGDYDSCPVCQYISKNDLYNTDNKEYSLVKRKTSYWANILVVKDPAAPENEGKVFKYRFGKKIWDKINAMIAVDVEMGETPVDVTCPWEGANFVLKVKQVSGFSNYDESKFLNQSAIPNIDDESFQKELFEQMVDLSEMTSKDKFKSFEELNTKFGQVMGTAVMGGAAATAAKKADKVADDLDAFNVD--DFNT-KTEDDFMSSSSGSSSSADDTDLDDLLNDL
_________________________GGGTB______TTS_EEEEEEE___SSSSS_SSEEEEEEEEEETTEEEEEE_GGGGT__TT_HHHHHHHHTTHHHH_HHHHHHHS_EEEEEEEEEEEE_TT_GGGTT_EEEEEE_HHHHHHHHTTTS__GGGT_____TT_TTTB__EEEEEEEETTEEE_TT_EE___B__TTTT_HHHHHHHHHH___GGGGGSS_S___HHHHHHHHHHH_______________________________________________________________---
MFKRKSTADLAAQMAKLNGNKGFSSEDKGEWKLKLDASGNGQAVIRFLPAKTDDALPFAILVNHGFKKNGKWYIETCSSTHGDYDSCPVCQYISKNDLYNTNKTEYSQLKRKTSYWANILVVKDPQAPDNEGKVFKYRFGKKIWDKINAMIAVDTEMGETPVDVTCPWEGANFVLKVKQVSGFSNYDESKFLNQSAIPNIDDESFQKELFEQMVDLSEMTSKDKFKSFEELNTKFNQVLGTAALGGAAAAAASVADKVASDLDDFDKDMEAFSSAKTEDDFM-----SSSSSDDGDLDDLLAGL
____________________________SB______TTS_EEEEEEE___SSTTS_SEEEEEEEEEEETTEEEEEE_GGGGT__TT_HHHHHHHHTTHHHH_HHHHHHHS_EEEEEEEEEEEE_TT_GGGTT_EEEEEE_HHHHHHHHHHHS__TTTT_____TT_TTT_EEEEEEEEEETTEEE_TT_EEEEE___TTTTSHHHHHHHHHH___GGGGGSGGGS__HHHHHHHHHHHHT___________________________________________________________-----

>P00387 vs. P83686
MGAQLSTLGHMVLFPVWFLYSLLMKLFQRSTPAITLESPDIKYPLRLIDREIISHDTRRFRFALPSPQHILGLPVGQHIYLSARIDGNLVVRPYTPISSDDDKGFVDLVIKVYFKDTHPKFPAGGKMSQYLESMQIGDTIEFRGPSGLLVYQGKGKFAIRPDKKSNPIIRTVKSVGMIAGGTGITPMLQVIRAIMKDPDDHTVCHLLFANQTEKDILLRPELEELRNKHSARFKLWYTLDRAPEAWDYGQGFVNEEMIRDHLPPPEEEPLVLMCGPPPMIQYACLPNLDHVGHPTERCFVF
_________________________________BS___TT__EEEEEEEEEE_SSSEEEEEEE_SSTT_B____TT_EEEEEEEETTEEEEEEE__SS_TT__SEEEEEEE___SSSBTTBTT__HHHHHHHH__TT_EEEEEEEE_SEEEEETTEEEE_SSTTS__EEEE_SEEEEEEEGGGHHHHHHHHHHHHT_TT___EEEEEEEESSGGG_TTHHHHHHHHHH_TTTEEEEEEESS__SS_SSEESS__HHHHHHHS__GGG__EEEEES_HHHHHHTTHHHHHHHT__GGGEEE_
-----------------------------STPAITLENPDIKYPLRLIDKEVVNHDTRRFRFALPSPEHILGLPVGQHIYLSARIDGNLVIRPYTPVSSDDDKGFVDLVIKVYFKDTHPKFPAGGKMSQYLESMKIGDTIEFRGPNGLLVYQGKGKFAIRPDKKSSPVIKTVKSVGMIAGGTGITPMLQVIRAIMKDPDDHTVCHLLFANQTEKDILLRPELEELRNEHSARFKLWYTVDRAPEAWDYSQGFVNEEMIRDHLPPPEEEPLVLMCGPPPMIQYACLPNLERVGHPKERCFAF
-----------------------------____BS___TT__EEEEEEEEEEEETTEEEEEEE_SSTT_B____TT_EEEEEEEETTEEEEEEE__SS_TTS_SEEEEEEE___TTSSTT_TT__HHHHHHHH__TT_EEEEEEEE_SEEEEETTEEEE_SSTTS__EEEE_SEEEEEEEGGGHHHHHHHHHHHHT_TT___EEEEEEEESSGGG_SSHHHHHHHHHHHTTTEEEEEEESS__TT_SSEESS__HHHHHHHS__GGG__EEEEES_HHHHHHTTHHHHHHHT__GGG_EE_

>A0A0H2ZSG9 vs. A0A0M3KKU1
----MTGQITVTKLGSRIGARVDGVRLGGDLDDATVEQIRRALLTHKVIFFRHQHHLDDSRQLEFARLLGTPIGHPAASALAAKHLPVITPIDSEYGKATRWHTDVTFAANYPAASILRAVTLPSYGGSTLWASTVAAYQQLPEPLRHLTENLWALHTNRYDYVRNDPMNDTQRAFRQAFEKPDFRTEHPVVRVHPETGERALLAGDFVRGFVGLDGHESSVLLELLQRRITMPENTVRWSWAPGDVAMWDNRATQHRAIDDYDDQPRLMHRITLMGDVPVNVHGERSRVISGAPLEVLAS
----_____EEEESSSSS_EEEES___STT__HHHHHHHHHHHHHHSEEEE___TT__HHHHHHHHHHHS_BB___________________________S_B_TTTTSSS__SEEEEEEEE__SS___EEEEEHHHHHHT__HHHHHHHTT_EEEEE___________________________EEEEESEEE_TTT__EEE__STTEEEETTS_HHHHHHHHHHHHHHHT_GGGEEEE___TT_EEEEETTSEEEEE___STT___EEEEEEE_____B_TTS_B_EEEE_____B___
GPGSMTGQITVTKLGSRIGARVDGVRLGGDLDDATVEQIRRALLTHKVIFFRHQHHLDDSRQLEFARLLGTPIGHPAASALAAKHLPVITPIDSEYGKATRWHTDVTFAANYPAASILRAVTLPSYGGSTLWASTVAAYQQLPEPLRHLTENLWALHTNRYDYVRNDPMNDTQRAFRQAFEKPDFRTEHPVVRVHPETGERALLAGDFVRGFVGLDGHESSVLLELLQRRITMPENTVRWSWAPGDVAMWDNRATQHRAIDDYDDQPRLMHRITLMGDVPVNVHGERSRVISGAPLEVLAS
_________EEEESSSSS_EEEES___STT__HHHHHHHHHHHHHHSEEEE___TT__HHHHHHHHHHHS_BB___________________________S_B_TTTTSSS__SEEEEEEEE__SS___EEEEEHHHHHHT__HHHHHHHTT_EEEEE___________________________EEEEESEEE_TTT__EEE__STTEEEETTS_HHHHHHHHHHHHHHHT_GGGEEEE___TT_EEEEETTSEEEEE___STT___EEEEEEE_____B_TTS_B_EEEE_____B___

>P96688 vs. Q59248
MSNHSSSIPELSDNGIRYYQTYNESLSLWPVRCKSFYISTRFGQTHVIASGPEDAPPLVLLHGALFSSTMWYPNIADWSSKYRTYAVDIIGDKNKSIPENVSGTRTDYANWLLDVFDNLGIEKSHMIGLSLGGLHTMNFLLRMPERVKSAAILSPAETFLPFHHDFYKYALGLTASNGVETFLNWMMNDQNVLHPIFVKQFKAGVMWQDGSRNPNPNADGFPYVFTDEELRSARVPILLLLGEHEVIYDPHSALHRASSFVPDIEAEVIKNAGHVLSMEQPTYVNERVMRFFNAETGISR
____________HHHHHHHHHHHHHHTT__S__EEEEE__TTEEEEEEEES_TTS_EEEEE__TTT_GGGGTTTHHHHHHHSEEEEE__TTSSSS_EE_S____HHHHHHHHHHHHHHTT_SSEEEEEETHHHHHHHHHHHH_GGGEEEEEEES_SSBTS___HHHHHHHHTTTSTTHHHHHHHHHTTT___S_HHHHHHHHHHHH__SSS______TTSSS_B__HHHHHT__S_EEEEEETT__SS_HHHHHHHHHHHSTT_EEEEETT__TTHHHHSHHHHHHHHHHHH________
MSNHSSSIPELSDNGIRYYQTYNESLSLWPVRCKSFYISTRFGQTHVIASGPEDAPPLVLLHGALFSSTMWYPNIADWSSKYRTYAVDIIGDKNKSIPENLSGTRTDYANWLLDVFDNLGIEKSHMIGLSLGGLHTMNFLLRMPERVKSAAILSPAETFLPFHHDFYKYALGLTASNGVEKFLNWMMTDQNVLHPIFVKQFQAGVMWQDGSRNPNPKADGFPYVFTDEELRSARVPILLLLGEHEVIYDPHSALHRASSFVPDIEAEVIKNAGHVLSMEQPAYVNERVMRFFNAETGISR
____________HHHHHHHHHHHHHGGG__S_EEEEEEEETTEEEEEEEES_TTS_EEEEE__TTT_GGGGTTTHHHHHHHSEEEEE__TTSSSS_EE_S____HHHHHHHHHHHHHHHT_SSEEEEEETHHHHHHHHHHHH_GGGEEEEEEES_SSBTS___HHHHHHHHHTTSTTHHHHHHHHH_S_GGGS_HHHHHHHHHHHH__SSS______TTSSS_B__HHHHHT__S_EEEEEETT__SS_HHHHHHHHHHH_SSEEEEEETT__TTHHHHSHHHHHHHHHHHH________

>P22939 vs. Q83M58
MDFPQQLEACVKQANQALSRFIAPLPFQNTPVVETMQYGALLGGKRLRPFLVYATGHMFGVSTNTLDAPAAAVECIHAYSLIHDDLPAMDDDDLRRGLPTCHVKFGEANAILAGDALQTLAFSILSDADMPEVSDRDRISMISELASASGIAGMCGGQALDLDAEGKHVPLDALERIHRHKTGALIRAAVRLGALSAGDKGRRALPVLDKYAESIGLAFQVQDDILDVVGDTATLGKRQGADQQLGKSTYPALLGLEQARKKARDLIDDARQSLKQLAEQSLDTSALEALADYIIQRNK
__HHHHHHHHHHHHHHHHHHHHTTSSSTTSHHHHHHHHHHHSS___HHHHHHHHHHHHTT__HHHHHHHHHHHHHHHHHHHHHHTSTTTT___EETTEE_HHHHH_HHHHHHHHHHHHHHHHHHHHHS__TT__HHHHHHHHHHHHHHHSTTTHHHHHHHHHHTTTT___HHHHHHHHHHHTHHHHHHHHHHHHHTTTHHHHHHHHHHHHHHHHHHHHHHHHHHHHHHHS_HHHHSS_TTHHHHHT___HHHHH_HHHHHHHHHHHHHHHHHHHHHHHTTT___HHHHHHHHHHHH___
MDFPQQLEACVKQANQALSRFIAPLPFQNTPVVETMQYGALLGGKRLRPFLVYATGHMFGVSTNTLDAPAAAVECIHAYSLIHDDLPAMDDDDLRRGLPTCHVKFGEANAILAGDALQTLAFSILSDANMPEVSDRDRISMISELASASGIAGMCGGQALDLDAEGKHVPLDALERIHRHKTGALIRAAVRLGALSAGDKGRRALPVLDKYAESIGLAFQVQDDILDVVGDTATLGKRQGADQQLGKSTYPALLGLEQARKKARDLIDDARQALKQLAEQSLDTSALEALADYIIQRNK
__HHHHHHHHHHHHHHHHHHHHTTSS_TTSHHHHHHHHHHHSS___HHHHHHHHHHHTTT__HHHHHHHHHHHHHHHHHHHHHHTSTTTT__SEETTEE_HHHHHHHHHHHHHHHHHHHHHHHHHHHS__TT__HHHHHHHHHHHHHHHSTTTHHHHHHHHHTTTT____HHHHHHHHHHHTHHHHHHHHHHHHHTT_HHHHHHHHHHHHHHHHHHHHHHHHHHHHHHH____________________HHHHH_HHHHHHHHHHHHHHHHHHHHHHHTTT___HHHHHHHHHHHH___

>P76407 vs. Q8ZNP1
MAEFPASLLILNGKSTDNLPLREAIMLLREEGMTIHVRVTWEKGDAARYVEEARKFGVATVIAGGGDGTINEVSTALIQCEGDDIPALGILPLGTANDFATSVGIPEALDKALKLAIAGDAIAIDMAQVNKQTCFINMATGGFGTRITTETPEKLKAALGSVSYIIHGLMRMDTLQPDRCEIRGENFHWQGDALVIGIGNGRQAGGGQQLCPNALINDGLLQLRIFTGDEILPALVSTLKSDEDNPNIIEGASSWFDIQAPHDITFNLDGEPLSGQNFHIEILPAALRCRLPPDCPLLR
______EEEEE_SSSTT_HHHHHHHHHHHTTT__EEEEE__STTHHHHHHHHHHHHT_SEEEEEESHHHHHHHHHHHHH__SS___EEEEEE_SSS_HHHHHTT__SSHHHHHHHHHHSEEEEEEEEEETTS_EESSEEEEEEEEE_____________HHHHHHHHHTS_EEEEE_EEEEEEETTEEEEEEESEEEEESSS_BTTTB_S_TT__TTSS_EEEEEE__SS__HHHHHHHHTT___TTEEEEEESEEEEEEEEEEEEEETTEEEEEEEEEEEEEEEEEEEEE_TT_TTS_
MANFPASLLILNGKSADNQPLREAITLLRDEGIQIHVRVTWEKGDAQRYVDEARRLGVETVIAGGGDGTINEVSTALIQIRDGVAPALGLLPLGTANDFATSAGIPEALDKALKLAIAGNAMEIDMAMVNDKTCFINMATGGFGTRITTETPEKLKAALGGVSYLIHGLMRMDTLTPDRCEIRGENFHWQGDALVIGIGNGRQAGGGQQLCPTALINDGLLQLRIFTGEELLPALFSTLTQSDDNPNIIDGASAWFDIHAPHEITFNLDGEPLSGQEFHIEVLPGALRCRLPPDCPLLR
__SS__EEEEEEGGGTT_HHHHHHHHHHHHTT__EEEEEE_STTHHHHHHHHHHHTT_SEEEEESSHHHHHHHHHHHTT__SS___EEEE_S_SS__HHHHHHT__SSHHHHHHHHHHS_EEEE__EEETTTEEESSEEEEE_EEE______________HHHHHHHTTS_EEEE__EEEEEEETTEEEEEEESEEEEESSSEETTTEESSTT__TTSS_EEEEEE_SS_SHHHHT__HHHHHH_TTEEEEEESEEEEEEEEEEEEEETTEEEEEEEEEEEE_TT_EEEE__TT_TT__

>Q64374 vs. Q15493
MSSIKVECVLRENYRCGESPVWEEASQSLLFVDIPSKIICRWDTVSNQVQRVAVDAPVSSVALRQLGGYVATIGTKFCALNWENQSVFVLAMVDEDKKNNRFNDGKVDPAGRYFAGTMAEETAPAVLERHQGSLYSLFPDHSVKKYFDQVDISNGLDWSLDHKIFYYIDSLSYTVDAFDYDLQTGQISNRRIVYKMEKDEQIPDGMCIDAEGKLWVACYNGGRVIRLDPETGKRLQTVKLPVDKTTSCCFGGKDYSEMYVTCARDGLNAEGLLRQPDAGNIFKITGLGVKGIAPYSYAG
____EEEEEE____SBEEEEEEETTTTEEEEEEGGGTEEEEEETTTTEEEEEE_SS_EEEEEEBTTSSEEEEETTEEEEEETTTTEEEEEEE__TT_SSEEEEEEEE_TTS_EEEEEEE__SBTTBS_TT_EEEEEE_TTS_EEEEEEEESBEEEEEE_TTS_EEEEEEGGGTEEEEEEEETTTTEEEEEEEEEE__GGG_EEEEEEEBTTS_EEEEEETTTEEEEEETTTTEEEEEEE_S_SBEEEEEEESGGG_EEEEEEB_TT__HHHHHH_TTTT_EEEEE__S__B_____B__
MSSIKIECVLPENCRCGESPVWEEVSNSLLFVDIPAKKVCRWDSFTKQVQRVTMDAPVSSVALRQSGGYVATIGTKFCALNWKEQSAVVLATVDNDKKNNRFNDGKVDPAGRYFAGTMAEETAPAVLERHQGALYSLFPDHHVKKYFDQVDISNGLDWSLDHKIFYYIDSLSYSVDAFDYDLQTGQISNRRSVYKLEKEEQIPDGMCIDAEGKLWVACYNGGRVIRLDPVTGKRLQTVKLPVDKTTSCCFGGKNYSEMYVTCARDGMDPEGLLRQPEAGGIFKITGLGVKGIAPYSYAG
____EEEEEE____SBEEEEEEETTTTEEEEEETTTTEEEEEETTT__EEEEE_SS_EEEEEEBTTSSEEEEETTEEEEEETTTTEEEEEEE__TT_SSEEEEEEEE_TTS_EEEEEEE__SBTTB__TT_EEEEEE_TTS_EEEEEEEESBEEEEEE_TTS_EEEEEEGGGTEEEEEEE_TTT__EEEEEEEEE__GGG_EEEEEEEBTTS_EEEEEETTTEEEEEETTTTEEEEEEE_S_SBEEEEEEESGGG_EEEEEEB_TT__HHHHHH_TTTT_EEEEE__S__B_____B__

>O50580 vs. A0A0A6YVN8
MNKVGMFYTYWSTEWMVDFPATAKRIAGLGFDLMEISLGEFHNLSDAKKRELKAVADDLGLTVMCCIGLKSEYDFASPDKSVRDAGTEYVKRLLDDCHLLGAPVFAGLTFCAWPQSPPLDMKDKRPYVDRAIESVRRVIKVAEDYGIIYALEVVNRFEQWLCNDAKEAIAFADAVDSPACKVQLDTFHMNIEETSFRDAILACKGKMGHFHLGEANRLPPGEGRLPWDEIFGALKEIGYDGTIVMEPFMRKGGSVSRAVGVWRDMSNGATDEEMDERARRSLQFVRDKLA--------
__EEEEETTSS_SSS___HHHHHHHHHHTT_SEEEEESTTGGGS_HHHHHHHHHHHHHHT_EEEE_EEE_GGG_TT_S_HHHHHHHHHHHHHHHHHHHHHT_SEEEEEEEEESS____TT____HHHHHHHHHHHHTTHHHHHHHT_EEEEE___TTT_SS__SHHHHHHHHHHH__TTEEEEEEHHHHHHH_S_HHHHHHHTTTTEEEEEE__TTS__TTSS_S_HHHHHHHHHHTT__SEEEE______SSHHHHHHT__S_SSTT__HHHHHHHHHHHHHHHHHHHH--------
MNKVGMFYTYWSTEWMVDFPATAKRIAGLGFDLMEISLGEFHNLSDAKKRELKAVADDLGLTVMCCIGLKSEYDFASPDKSVRDAGTEYVKRLLDDCHLLGAPVFAGLTFCAWPQHPPLDMVDKRPYVDRAIESVRRVIKVAEDYGIIYALEVVNRYEQWLCNDAKEAIAFADAVDSPACKVQLDTFHMNIEENSFRDAILACKGKMGHFHLGEQNRLPPGEGRLPWDEIFGALKEIGYDGTIVMEPFMRTGGSVSRAVCVWRDLSNGATDEEMDERARRSLQFVRDKLALEHHHHHH
___EEEETTSS_SSS___HHHHHHHHHHTT_SEEEEEHHHHTTS_HHHHHHHHHHHHHHT_EEEEEEEE_GGG_TT_S_HHHHHHHHHHHHHHHHHHHHTT_SEEEEEEEEESS____TT_S__HHHHHHHHHHHHHHHHHHHHHT_EEEEE___TTT_SS__SHHHHHHHHHHH__TTEEEEEEHHHHHHH_S_HHHHHHHTTTTEEEEEE__TTS__TTSS___HHHHHHHHHHTT__S_EEE______SSHHHHHTT__S_SSTT__HHHHHHHHHHHHHHHHHHHS__GGGGG_

>A0A0H2ZSR3 vs. A0A0M3KKT9
----MTTNAAHTTEQLKLGYIGLGNMGAPMATRMTEWPGGVTVYDIRIEAMTPLAEAGATLADSVADVAAADLIHITVLDDAQVREVVGELAGHAKPGTVIAIHSTISDTTAVELARDLKARDIHIVDAPVSGGAAAAARGELATMVGADREVYERIKPAFKHWAAVVIHAGEPGAGTRMKLARNMLTFTSYAAACEAMKLAEAAGLDLQALGRVVRHTDALTGGPGAIMVRDNMKDLEPDNFLYQPFLHTRGLGEKDLSLALALGEAVSVDLPLARLAYEGLAAGLGVPHKEKEA
----_____________EEEE__STTHHHHHHHHTTSTT_EEEE_SSTTTSHHHHHTT_EE_SSHHHHTTSSEEEE__SSHHHHHHHHHHHHTT__TT_EEEE_S___HHHHHHHHHHHGGGT_EEEE__EES_HHHHHHT_EEEEEE__HHHHHHHHHHHHHHEEEEEEEESTTHHHHHHHHHHHHHHHHHHHHHHHHHHHHHTT__HHHHHHHHHHHHHHH__GGGG___SS_S___TTSTTHHHHHHHHHHHHHHHHHHHHHHHHTT___HHHHHHHHHHHHHHT________
GPGSMTTNAAHTTEQLKLGYIGLGNMGAPMATRMTEWPGGVTVYDIRIEAMTPLAEAGATLADSVADVAAADLIHITVLDDAQVREVVGELAGHAKPGTVIAIHSTISDTTAVELARDLKARDIHIVDAPVSGGAAAAARGELATMVGADREVYERIKPAFKHWAAVVIHAGEPGAGTRMKLARNMLTFTSYAAACEAMKLAEAAGLDLQALGRVVRHTDALTGGPGAIMVRDNMKDLEPDNFLYQPFLHTRGLGEKDLSLALALGEAVSVDLPLARLAYEGLAAGLGVPHKEKEA
_________________EEEE__STTHHHHHHHHTTSTT_EEEE_SSTTTSHHHHHTT_EE_SSHHHHTTSSEEEE__SSHHHHHHHHHHHHTT__TT_EEEE_S___HHHHHHHHHHHGGGT_EEEE__EES_HHHHHHT_EEEEEE__HHHHHHHHHHHHHHEEEEEEEESTTHHHHHHHHHHHHHHHHHHHHHHHHHHHHHTT__HHHHHHHHHHHHHHH__GGGG___SS_S___TTSTTHHHHHHHHHHHHHHHHHHHHHHHHTT___HHHHHHHHHHHHHHT________

>G4VGI0 vs. G4VGH9
MATVQPIVNSHLSELDEDVFHHFGFTTKSFDFKEKFGDVKFVCVCGSSGRIHNFAISMAKLAGLALPVENIAGSHARFVLYKVDHILFADHGMGIPSALIMLHEVTKLLHYAGCKDVLFIRLGTSGGLGVKPGTIVLSDRCVNTKLEPYNELCILGKPVRRQTIVDLNTVNELKKLSENLSLECSVVVGGTIAANDFYEEQGRLDGSICTFSKEEKLAFLQSAYEHGIRNMEMEGTAITSHCYLTGHRAILVCVTAVNRLEGDQITISTDEFTLFAQRPGQLVGEYLKRNNGIIVR
_________TTGGG_SS_EETTTTEETTTS_HHHHHTT__EEEEES_HHHHHHHHHHHHHHTT__S_____S_TT_SS_EEEETTEEEEE__SSHHHHHHHHHHHHHHHHHHT__S_EEEEEEEEEESSS_TT_EEEEEEEE_TTS_SEEEEEETTEEEEEE____HHHHHHHHHHHHHS__SS_EEEEEEEE_SSSSGGGT_S_SS___S_HHHHHHHHHHHHHTTEEEEESSHHHHHHHHHHTT_EEEEEEEEEEETTT_SS__S_HHHHHHHHTHHHHHHHHHHHHTTSS___
MATVQPIVNSHLSELDEDVFHHFGFTTKSFDFKEKFGDVKFVCVCGSSGRIHNFAISMAKLAGLALPVENIAGSHARFVLYKVDHILFADHGIGIPSTLILMHEVTKLLYYAGCKDVLFIRLGTSDGLGVKPGTIVLSDRCVNTKLEPYNELCILGKPVRRQTKVDSNAVNELKKLSENLSLKCSVVVGGTITANDFYEELGRLNGSICTFSKEEKLAFLQSVYDHGIRNMEMEGAAITSHCNLTGHRAILVCVTVVNRLETDEVTTSTDEFKLFEQLPGQLVGEYLKRNNGIIVR
_________GGGGG_SS_EETTTTEETTSS_HHHHHTT__EEEEES_HHHHHHHHHHHHHHHT__S_____S_TTSSS_EEEETTEEEEE__SSHHHHHHHHHHHHHHHHHTT__S_EEEEEEEEEESSS_TT_EEEEEEEE_TTS_SEEEEEETTEEEEEE____HHHHHHHHHHHHHS__SS_EEEEEEEE_S_SSGGGT_S_SS___S_HHHHHHHHHHHHHTTEEEEESSHHHHHHHHHHHT_EEEEEEEEEEETTT_SS____HHHHHHHHHHHHHHHHHHHHHTTSS___

>Q6GH13 vs. Q5HG25
MTHLFEGVGVALTTPFTNNKVNLEALKAHVNFLLENNAQAIIVNGTTAESPTLTTDEKELILKTVIDLVDKRVPVIAGTGTNDTEKSIQASIQAKALGADAIMLITPYYNKTNQRGLVKHFEAIADAVKLPVVLYNVPSRTNMTIEPETVEILSQHPYIVALKDATNDFEYLEEVKKRIDTNSFALYSGNDDNVVEYYQRGGQGVISVIANVIPKEFQALYDAQQSGLDIQDQFKPIGTLLSALSVDINPIPIKALTSYLGFGNYELRLPLVSLEDTDTKVLREAYDTFKAGENE
___S__EEEEE____EETTEE_HHHHHHHHHHHHHTT__EEEESSGGGTGGGS_HHHHHHHHHHHHHHHTTSS_EEEE___S_HHHHHHHHHHHHHHT_SEEEEE___SS___HHHHHHHHHHHHHHH_S_EEEEE_HHHHS____HHHHHHHHTSTTEEEEEE____HHHHHHHHTTS_TTTSEEEES_GGGHHHHHHTT__EEEESGGGT_HHHHHHHHHHHHTT___HHHHHHHHHHHHHHTTSSTTTTHHHHHHHTTSSBS___TT_____HHHHHHHHHHHHHHHHH___
MTHLFEGVGVALTTPFTNNKVNIEALKTHVNFLLENNAQAIIVNGTTAESPTLTTDEKERILKTVIDLVDKRVPVIAGTGTNDTEKSIQASIQAKALGADAIMLITPYYNKTNQRGLVKHFEAIADAVKLPVVLYNVPSRTNMTIEPETVEILSQHPYIVALKDATNDFEYLEEVKKRIDTNSFALYSGNDDNVVEYYQRGGQGVISVIANVIPKEFQALYDAQQSGLDIQDQFKPIGTLLSALSVDINPIPIKALTSYLGFGNYELRLPLVSLEDTDTKVLRETYDTFKAGENE
___S_SEEEEE____EETTEE_HHHHHHHHHHHHHTT_SEEEESSTTTTGGGS_HHHHHHHHHHHHHHHTTSS_EEEE___S_HHHHHHHHHHHHHHT_SEEEEE___SS___HHHHHHHHHHHHHHH_S_EEEEE_HHHHS____HHHHHHHHTSTTEEEEEE____HHHHHHHHTTS_TTTSEEEES_GGGHHHHHHTT__EEEESGGGT_HHHHHHHHHHHHHT___TTTTHHHHHHHHHHTTSSTTTTHHHHHHHTTSSBS___TT_____HHHHHHHHHHHHHHH_____

>A0A0M3KL15 vs. A0A0M3KL16
---------------------------------LTPAAESLNARWRTAVVDGWNNAFSGRYPFKNVSSDASLPLLAKYLNTDTGRIARFLQNNLSGVLHREGSRWVPDTINTRGLTFNPAFLKAINTLSEIADVAFTTGNAGLHFELRPGTAAGVMQTTLITDNQKLIYVNQMPVWKRFTWPADTEAPGASLSWVSTQAGTRQYADLPGSWGLIRLLEMARRKAAPGVASGWSLSWQAQDGRMLNYTLRTEAGEGPLVLLKLRNFVLPETVFE----------------------
---------------------------------__HHHHHHHHHHHHHTHHHHHHHHTT_BTTSSSSSB__HHHHHHHH_TTTSHHHHHHHHHSTTTEEEETTEEEE_________B_HHHHHHHHHHHHHHHHH_TTSSS_EEEEEEE___TTEEEEEEEETTEEEEESSS____EEEEES___SS_EEEEEEEESSSS_EEEEEEESTTHHHHHHHHSEEEE_TT_TTEEEEEEE_TTS_EEEEEEEESSTTGGGGGGGGTT____S_SB_----------------------
DYGSLTAAGLGQEWYGFGQTVFVRPMEQAWQQVLTPAAESLNARWRTAVVDGWNNAFSGRYPFKNVSSDASLPLLAKYLNTDTGRIARFLQNNLSGVLHREGSRWVPDTINTRGLTFNPAFLKAINTLSEIADVAFTTGNAGLHFELRPGTAAGVMQTTLITDNQKLIYVNQMPVWKRFTWPADTEAPGASLSWVSTQAGTRQYADLPGSWGLIRLLEMARRKAAPGVASGWSLSWQAQDGRMLNYTLRTEAGEGPLVLLKLRNFVLPETVFELSGTSAFTGNDEDAGDTVEETD
___________________________________HHHHHHHHHHHHHTHHHHHHHHTT_BTTSSSSSB__HHHHHHHH_TTTSHHHHHHHHHHTTTEEEETTEEEE__TT_TT_EE_HHHHHHHHHHHHHHHHH_TTSSS_EEEEEEE___TTEEEEEEEETTEEEEE_TT____EEEEES___SS_EEEEEEEETTSS_EEEEEEESTTHHHHHHHTSEEEE_TTBTTEEEEEEE_TTS_EEEEEEEESSTTGGGGGGGGTT____S_SEE______________________

>Q5L3Y2 vs. P37527
MALTGTDRVKRGMAEMQKGGVIMDVVNAEQAKIAEAAGAVAVMALERVPADIRAAGGVARMADPTVIEEVMNAVSIPVMAKVRIGHYVEARVLEALGVDYIDESEVLTPADEEFHIDKRQFTVPFVCGCRDLGEAARRIAEGASMLRTKGEPGTGNIVEAVRHMRKVNAQIRKVVNMSEDELVAEAKQLGAPVEVLREIKRLGRLPVVNFAAGGVATPADAALMMHLGADGVFVGSGIFKSENPEKYARAIVEATTHYEDYELIAHLSKGLGGAMRGIDIATLLPEHRMQERGW
___________________EEEEEESSHHHHHHHHHHT_SEEEE___________________HHHHHHHHHH_SS_EEEEEETT_HHHHHHHHHHT_SEEEEETTS__S_SS____GGG_SS_EEEEESSHHHHHHHHHTT_SEEEE___TTS___HHHHHHHHHHHHHHHHHHHS_GGGHHHHHHHHT__HHHHHHHHHHTS_SSEEEEESS__SHHHHHHHHHTT_SEEEE_GGGGGSS_HHHHHHHHHHHHHTTT_HHHHHHHTTT________________________
MAQTGTERVKRGMAEMQKGGVIMDVINAEQAKIAEEAGAVAVMALERVPADIRAAGGVARMADPTIVEEVMNAVSIPVMAKARIGHIVEARVLEAMGVDYIDESEVLTPADEEFHLNKNEYTVPFVCGCRDLGEATRRIAEGASMLRTKGEPGTGNIVEAVRHMRKVNAQVRKVVAMSEDELMTEAKNLGAPYELLLQIKKDGKLPVVNFAAGGVATPADAALMMQLGADGVFVGSGIFKSDNPAKFAKAIVEATTHFTDYKLIAELSKELGTAMKGIEISNLLPEQRMQERGW
______HHHHHHHHHTTTT_EEEEESSHHHHHHHHHTT_SEEEE___________________HHHHHHHHHH_SS_EEEEE_TT_HHHHHHHHHHT_SEEEE_TTS__S_SS____GGG_SS_EEEEESSHHHHHHHHHTT_SEEEE___TTS__THHHHHHHHHHHHHHHHHHHS_GGGHHHHHHHHT__HHHHHHHHHHTS_SS_EEB_S___SHHHHHHHHHTT_S_EEE_GGGGGSS_HHHHHHHHHHHHHTTT_HHHHHHHTS_________________________

>P44539 vs. Q9CKB0
MRDLKGIFSALLVSFNEDGTINEKGLRQIIRHNIDKMKVDGLYVGGSTGENFMLSTEEKKEIFRIAKDEAKDQIALIAQVGSVNLKEAVELGKYATELGYDCLSAVTPFYYKFSFPEIKHYYDTIIAETGNNMIVYSIPFLTGVNMGIEQFGELYKNPKVLGVKFTAGDFYLLERLKKAYPNHLIWAGFDEMMLPAASLGVDGAIGSTFNVNGVRARQIFELTKAGKLAEALEIQHVTNDLIEGILANGLYLTIKELLKLEGVDAGYCREPMTSKATEEQLAKAKDLKAKFLS
_____EEEEE____B_TTS_B_HHHHHHHHHHHHHTS__SEEEESSGGGTGGGS_HHHHHHHHHHHHHHHTTSSEEEEE___S_HHHHHHHHHHHHHHT_SEEEEE___SS___HHHHHHHHHHHHHHH___EEEEE_HHHH_____HHHHHHHHTSTTEEEEEE_S__HHHHHHHHHH_TTSEEEE__GGGHHHHHHTT_SEEEESTHHHHHHHHHHHHHHHHTT_H_HHHHHHHHHHHHHHHHHHH_HHHHHHHHHHHTT___B___TTS__S___HH_HHHHHHHHHH__
MKNLKGIFSALLVSFNADGSINEKGLRQIVRYNIDKMKVDGLYVGGSTGENFMLSTEEKKEIFRIAKDEAKDEIALIAQVGSVNLQEAIELGKYATELGYDSLSAVTPFYYKFSFPEIKHYYDSIIEATGNYMIVYSIPFLTGVNIGVEQFGELYKNPKVLGVKFTAGDFYLLERLKKAYPNHLIWAGFDEMMLPAASLGVDGAIGSTFNVNGVRARQIFELTQAGKLKEALEIQHVTNDLIEGILANGLYLTIKELLKLDGVEAGYCREPMTKELSPEKVAFAKELKAKYLS
_____EEEEE____B_TTS_B_HHHHHHHHHHHHHTS__SEEEESSGGGTGGGS_HHHHHHHHHHHHHHHTTSSEEEEE___S_HHHHHHHHHHHHHHT_SEEEEE___SS___HHHHHHHHHHHHHHH___EEEEE_HHHH_____HHHHHHHHTSTTEEEE_E____HHHHHHHHHH_TTSEEEE__GGGHHHHHHTT_SEEEESTHHHHHHHHHHHHHHHHTT_HHHHHHHHHHHHHHHHHHHHH_HHHHHHHHHHTTT____B__TTS__S___HHHHHHHHHHHHH__

>P37744 vs. P26393
MKMRKGIILAGGSGTRLYPVTMAVSKQLLPIYDKPMIYYPLSTLMLAGIRDILIISTPQDTPRFQQLLGDGSQWGLNLQYKVQPSPDGLAQAFIIGEEFIGGDDCALVLGDNIFYGHDLPKLMEAAVNKESGATVFAYHVNDPERYGVVEFDKNGTAISLEEKPLEPKSNYAVTGLYFYDNDVVQMAKNLKPSARGELEITDINRIYLEQGRLSVAMMGRGYAWLDTGTHQSLIEASNFIATIEERQGLKVSCPEEIAFRKGFIDVEQVRKLAVPLIKNNYGQYLYKMTKDSN
___EEEEEE__S__GGGTTTTTSS_GGGSEETTEETTHHHHHHHHHTTEEEEEEEE_TTTHHHHHHHHTTSGGGT_EEEEEE_SS___TTHHHHHTHHHHTTS_EEEEETT_EEE_TTHHHHHHHHHH__SSEEEEEEE_S_GGGSEEEEE_TTS_EEEEEES_SS_S_SEEEEEEEEE_TTHHHHHHH____TTSS__HHHHHHHHHHHT_EEEEE__TTSEEE___SHHHHHHHHHHHHHHHHHHT__SS_HHHHHHHTTSS_HHHHHHHHGGGTTSHHHHHHHHHT____
MKTRKGIILAGGSGTRLYPVTMAVSKQLLPIYDKPMIYYPLSTLMLAGIRDILIISTPQDTPRFQQLLGDGSQWGLNLQYKVQPSPDGLAQAFIIGEEFIGHDDCALVLGDNIFYGHDLPKLMEAAVNKESGATVFAYHVNDPERYGVVEFDQKGTAVSLEEKPLQPKSNYAVTGLYFYDNSVVEMAKNLKPSARGELEITDINRIYMEQGRLSVAMMGRGYAWLDTGTHQSLIEASNFIATIEERQGLKVSCPEEIAFRKNFINAQQVIELAGPLSKNDYGKYLLKMVKGL-
____EEEEE_____GGGTTGGGSS__GGSEETTEETTHHHHHHHHHTT__EEEEEE_TTTHHHHHHHHTTSGGGT_EEEEEE_SS___GGGHHHHTHHHHTTS_EEEEETTEEEE_TTHHHHHHHHHH__SSEEEEEEE_S_GGGSEEEEE_TTS_EEEEEES_SS_SSSEEEEEEEEE_TTHHHHHHH____TTS___HHHHHHHHHHTT_EEEEE__TTSEEEE_SSHHHHHHHHHHHHHHHHHHT__TT_HHHHHHHTTSS_HHHHHHHHGGGTTSHHHHHHHHH____-

>Q47066 vs. E1ANH6
MMTQSIRRSMLTVMATLPLLFSSATLHAQANSVQQQLEALEKSSGGRLGVALINTADNSQILYRADERFAMCSTSKVMAAAAVLKQSESDKHLLNQRVEIKKSDLVNYNPIAEKHVNGTMTLAELGAAALQYSDNTAMNKLIAHLGGPDKVTAFARSLGDETFRLDRTEPTLNTAIPGDPRDTTTPLAMAQTLKNLTLGKALAETQRAQLVTWLKGNTTGSASIRAGLPKSWVVGDKTGSGDYGTTNDIAVIWPENHAPLVLVTYFTQPEQKAERRRDILAAAAKIVTHGF
________________________________HHHHHHHHHHHHTSEEEEEEEETTTTEEEEESTTS_EE_GGGGHHHHHHHHHHHHTT_TTSTT_EEE__GGG__SS_TTGGGGTTSEEEHHHHHHHHHHS__HHHHHHHHHHHTSHHHHHHHHHHTT_SS_______TGGG___TT__TTEE_HHHHHHHHHHHHHSTTS_HHHHHHHHHHHHT_SS_TTTGGGGS_TTSEEEEEEEEETTTEEEEEEEEE_SSS__EEEEEEEE_SSTT_____HHHHHHHHHHHTT_
MMTQSIGRSMLTVMATLPLLFSSATLHAQANSVQQQLEALEKSSGGRLGVALINTADNSQILYRADERFAMCSTSKVMAAAAVLKQSESDKHLLNQRVEIKKSDLVNYNPIAEKHVNGTMTLAELGAAALQYSDNTAMNKLIAHLGGPDKVTAFARSLGDETFRLDRTEPTLNTAIPGDPRDTTTPLAMAQTLKNLTLGKALAETQRAQLVTWLKGNTTGSASIRAGLPKSWVVGDKTGSGDYGTTNDIAVIWPENHAPLVLVTYFTQPEQKAESRRDILAAAAKIVTHGF
________________________________HHHHHHHHHHHHTSEEEEEEEETTTTEEEEESTTS_EE_GGGGHHHHHHHHHHHHTT_TTSTT_EEE__GGG__S__TTGGGGTTSEEEHHHHHHHHHHH__HHHHHHHHHHHTSHHHHHHHHHHTT_SS_______TGGG___TT__TTEE_HHHHHHHHHHHHHSSSS_HHHHHHHHHHHHT_SS_TTTGGGGS_TTSEEEEEEEE_STT_EEEEEEEE_SSS__EEEEEEEE_SSTT_____HHHHHHHHHHHS__

>A0A067XG63 vs. A0A067XG66
-TSFRDKKKFATVHGKQMAYIEEGTGDPIVFLHGNPMSSYLWRNIMPHLAGKGRLIAPDLIGMGDSDKLDNSGPDSYTFAEHCTYLFALLEQLGVTENVTLVIHDWGSGLGFHWAHTHSDAVKGIAFMEAIVETRESWDAFPERAREMFQALRSPAGEEMVLEKNLFVEALVPGSILRDLTEEEMNEYRRPFANAGEDRRPTLTFPRQVPIEGQPKDVTELVDAYVDWLGQTSIPKLFINADPGVLITGEVRDRVRSWPNLTEVTVAGLHFIQEDSPDEIGAAVRDWHASL
-_TTGGG_EEEEETTEEEEEEEES_SSEEEEE__TT__GGGGTTTGGGGTTSSEEEEE__TTSTTS___TT__TTTT_HHHHHHHHHHHHHHTT__SSEEEEEEEHHHHHHHHHHHHTGGGEEEEEEEEE____BSSGGGS_GGGHHHHHHHHSTTHHHHHHTT_HHHHTTTGGG_SS___HHHHHHHHGGG_SSSGGGTHHHHHHHHS_BTTBSHHHHHHHHHHHHHHTT__S_EEEEEEEE_SSS_THHHHHHTTSTTEEEEEEEESS_GGGT_HHHHHHHHHHHHHT_
TTSFRDKKKFATVHGKQMAYIEEGTGDPIVFLHGNPMSSYLWRNIMPHLAGKGRLIAPDLIGMGDSDKLDNSGPDSYTFAEHCTYLFALLEQLGVTENVTLVIHDWGSGLGFHWAHTHSDAVKGIAFMEAIVETRESWDAFPERAREMFQALRSPAGEEMVLEKNLFVEALVPGSILRDLTEEEMNEYRRPFANAGEDRRPTLTFPRQVPIEGQPKDVTELVDAYVDWLGQTSIPKLFINADPGVLITGEVRDRVRSWPNLTEVTVAGLHFIQEDSPDEIGAAVRDWHASL
___TGGG_EEEEETTEEEEEEEE_SSSEEEEE__TT__GGGGTTTGGGGTTSSEEEEE__TTSTTS___TT__TTSS_HHHHHHHHHHHHHHTT__SSEEEEEEHHHHHHHHHHHHHTTTSEEEEEEEEE____BSSGGGS_GGGHHHHHHHTSTTHHHHHHTT_HHHHTHHHHT_SS___HHHHHHHHGGG_SSSGGGTHHHHHHHHS_BTTBSHHHHHHHHHHHHHHTT__S_EEEEEEEE_SSS_HHHHHHHTTSTTEEEEEEEESS_GGGT_HHHHHHHHHHHHHT_

>A7LZB4 vs. Q8A5T1
MKKVFYPLACCCLAAGVFASCGGQKKA-NAQEEPS--KVALSYSKSLKAPETDSLNLPVDENGYITIFDGETFNGWRGYGKDRVPTKWTIEDGCIKFNGSGGGEAQDGDGGDLIFAHKFKNFELELEWKVAKGSNSGILYLAQEVTSKDKDGNDVLEPIYISAPEYQILDNANHPDAKLGKDNNRQSASLYDMIPAVPQNSKPFGEWNKAKIMVYKGTVVHGQNDENVLEYHLWTKQWTDMLQASKFSEDKWPLAFELLNNCGGENHEGFIGLQDHGDDVWFRNIRVKVLD
___________________________________--EEEEEE__STT____EEEEEEB_TTSEEE___SS__TTEEETT_SS__TTEEEETTEEEE___S_GGG__SS___EEEEEEESSEEEEEEEEE_TT_EEEEEEEE___EEE_TTS_EEE__GGGTS_EEEEE_TTT_GGGGSSSTTTTSTTSBTTTB__SS_____TTS_EEEEEEEETTEEEEEETTEEEEEEETTSHHHHHHHHTSTT_TTT_HHHHHHHHTTTTTTT_EEEEE__SSS_EEEEEEEEEE__
MKKVFYPLA-CCLAAGVLVSCSGQKKAGSAQEEQSANEVAVSYSKSLKAAEMDSLQLPVDADGYITIFDGKTFNGWRGYGKDRVPSKWTIEDGCIKFNGSGGGEAQDGDGGDLIFAHKFKNFELEMEWKVSKGGNSGIFYLAQEVTSKDKDGNDVLEPIYISAPEYQVLDNDNHPDAKLGKDNNRQSASLYDMIPAVPQNAKPFGEWNKAKIMVYKGTVVHGQNDENVLEYHLWTKQWTDLLQASKFSQDKWPLAFELLNNCGGENHEGFIGMQDHGDDVWFRNIRVKVLD
_____________________________HHHHHHHTEEEEEE__STT____EEEEEEB_TT_EEE___SS__TTEEETT_SS__TTEEEETTEEEE___S_GGG__SS___EEEEEEESSEEEEEEEEE_TT_EEEEEEEE___EEE_TTS_EEE__GGGTS_EEEEE_TTTSGGGGSSSTTTTSTTSBTTTB__SS_____TTS_EEEEEEEETTEEEEEETTEEEEEEETTSHHHHHHHHTSTT_TTT_HHHHHHHHTTTTTTT_EEEEE__SSS_EEEEEEEEEE__

>A0A088CB91 vs. A0A0R4I964
-MSIREAVSVDGTSIVYRVTGNSAGTPLVLLHGWAQSSQCWGEQVLADLAADYRLIAVDLRGHGYSDAPESGYDDSANWAGDVAAVLAAEGVTENAILLGWSYGGLVICDYLAAHGTGAVAGAVLVGAITSIGRGEKGGKVGSAMRSAVPGAMSEDPREAIRALGAFGNALTGPPEGKGAASQALFGYSLSTRPRVRAALFNRAVGHDELLRNLDIPVLVLHGTDDSVVDVSAGKHAEELIPKSQASYWEGCNHGPFVEDPTRFVSEVRTFISSLG--------------
-__EEEEE_TTS_EEEEEEEE_TTSEEEEEE__TT__TTTT_HHHHHHHHHHEEEEEE__TTSTTS___SS_TT_HHHHHHHHHHHHHHTT__S_EEEEEETHHHHHHHHHHHHH_STTEEEEEEES__S_BSTT_GGG_B_HHHHHHTTGGG_S_HHHHHHHHHTTTTTTTSS_TT_HHHHHHHHHHHHTS_HHHHHHTTS__B__HHHHHH__S_EEEEEETT_SSB_HHHHHHHHHH_TTEEEEE_TT__S_HHHH_HHHHHHHHHHHHHTTS--------------
MMSIREAVSVDGTSIVYRVTGNSAGTPLVLLHGWAQSSQCWGEQVLADLAADYRLIAVDLRGHGYSDAPESGYDDSANWAGDVAAVLAAEGVTENAILLGWSYGGLVICDYLAAHGTGAVAGAVLVGAITSIGRGEKGGKVGSAMRSAVPGAMSEDPREAIRALGAFGNALTGPPEGKGAASQALFGYSLSTRPRVRAALFNRAVGHDELLRNLDIPVLVLHGTDDSVVDVSAGKHAEELIPKSQASYWVGCNHGPFVEDPTRFVSEVRTFISSLGKLAGAALEHHHHHH
___EEEEE_TTS_EEEEEEEE_TTSEEEEEE__TT__TTTT_HHHHHHHHHHEEEEEE__TTSTTS___SS_TT_HHHHHHHHHHHHHHTT__S_EEEEEETHHHHHHHHHHHHH_STTEEEEEEES__S_BSTT_GGG_B_HHHHHHTTGGG_S_HHHHHHHHHTTTTTTTSS_TT_HHHHHHHHHHHHTS_HHHHHHTTS__B__HHHHHH__S_EEEEEETT_SSB_HHHHHHHHHH_TTEEEEEETT__S_HHHH_HHHHHHHHHHHHHTTSSHHHH_________

>P0A921 vs. P0A232
MRTLQGWLLPVFMLPMAVYAQEATVKEVHDAPAVRGSIIANMLQEHDNPFTLYPYDTNYLIYTQTSDLNKEAIASYDWAENARKDEVKFQLSLAFPLWRGILGPNSVLGASYTQKSWWQLSNSEESSPFRETNYEPQLFLGFATDYRFAGWTLRDVEMGYNHDSNGRSDPTSRSWNRLYTRLMAENGNWLVEVKPWYVVGNTDDNPDITKYMGYYQLKIGYHLGDAVLSAKGQYNWNTGYGGAELGLSYPITKHVRLYTQVYSGYGESLIDYNFNQTRVGVGVMLNDLF
__________________________________TT_HHHHHHS__SSTT__EE_S__EEEEEEESS__TTTTTTSTTGGG__SEEEEEEEEEEEEEEETTTSTTEEEEEEEEEEEEE__S_GGGTS_EEEEEEEEEEEEEEEEEEEETTEEEEEEEEEEEEEE____TTS__EEEEEEEEEEEEETTEEEEE__EEE_S__TTSTTHHHHH_S__EEEEEEETTEEEEEEEEE_TTT__EEEEEEEEEESSSS_EEEEEEEEEE_SSSTTTT_EEEEEEEEEES____
MRAILRGLLPATLLPLAAYAQEATIKEVHDAPAVRGSIIANMLQEHDNPFTLYPYDTNYLIYTNTSDLNKEAISTYNWSENARKDEVKFQLSLAFPLWRGILGPNSVLGASYTQKSWWQLSNSKESSPFRETNYEPQLFLGFATDYRFAGWTLRDVEMGYNHDSNGRSDPTSRSWNRLYTRLMAENGNWLVEVKPWYVIGSTDDNPDITKYMGYYQLKIGYHLGEAVLSAKGQYNWNTGYGGAEVGLSYPVTKHVRLYTQVYSGYGESLIDYNFNQTRVGVGVMLNDIF
_______________________________________TT_____SSSS_BEESS_EEEEEEEES____GGGTTSTTGGG__SEEEEEEEEEEEEEEESTTSTTEEEEEEEEEEEEE_TT_GGGT__EEEEEEEEEEEEEEEEEEEETTEEEEEEEEEEEEEE____TTT__EEEEEEEEEEEEETTEEEEEEEEEE_S__TTSTTHHHHH_SEEEEEEEEETTEEEEEEEEE_TTT__EEEEEEEEEEEETTEEEEEEEEEEE_SSSTTTT_EEEEEEEEEEEE___

>O05111 vs. Q603F1
MHETKQGGEKRFTGAICRCSHRYNSMEVKMAATTIGGAAAAEAPLLDKKWLTFALAIYTVFYLWVRWYEGVYGWSAGLDSFAPEFETYWMNFLYTEIVLEIVTASILWGYLWKTRDRNLAALTPREELRRNFTHLVWLVAYAWAIYWGASYFTEQDGTWHQTIVRDTDFTPSHIIEFYLSYPIYIITGFAAFIYAKTRLPFFAKGISLPYLVLVVGPFMILPNVGLNEWGHTFWFMEELFVAPLHYGFVIFGWLALAVMGTLTQTFYSFAQGGLGQSLCEAVDEGLIAK
______________________________________________S_TTHHHHHHHHHHHHHHHHHHHHHHHTTTSS_TTSHHHHHHTHHHHHHHHHHHHHHHHHHHHHHHHT__S__SS__TTHHHHHHHHHHHHHHHHHHHHHHHHTHHHHHHHHHHHHS__SSS__HHHHHHTTTHHHHHHHHHHHHHHHHHHH_TT_______________________________SHHHHT__SS___THHHHSTTTGGG________________________________
-----------------------------MAATTIGGAAAAEAPLLDKKWLTFALAIYTVFYLWVRWYEGVYGWSAGLDSFAPEFETYWMNFLYTEIVLEIVTASILWGYLWKTRDRNLAALTPREELRRNFTHLVWLVAYAWAIYWGASYFTEQDGTWHQTIVRDTDFTPSHIIEFYLSYPIYIITGFAAFIYAKTRLPFFAKGISLPYLVLVVGPFMILPNVGLNEWGHTFWFMEELFVAPLHYGFVIFGWLALAVMGTLTQTFYSFAQGGLGQSLCEAVDEGLIAK
-----------------------------_________________S_TTHHHHHHHHHHHHHHHHHHHHHHTTTTSS_TTSTTHHHHTHHHHHHHHHHHHHHHHHHHHHHHHT__S__TT__HHHHHHHHHHHHHHHHHHHHHHHHHHTHHHHHHHHHHHHS__SSS__HHHHHHTTTHHHHHHHHHHHHHHHHHHH_TTTTTT_BHHHHHHHHGGGG___________________________________GGGHHHHHHHHHHHHTTTTTSSSTTTTTS______

>P55859 vs. P00491
MANGYTYEDYQDTAKWLLSHTEQRPQVAVICGSGLGGLVNKLTQAQTFDYSEIPNFPESTVPGHAGRLVFGILNGRACVMMQGRFHMYEGYPFWKVTFPVRVFRLLGVETLVVTNAAGGLNPNFEVGDIMLIRDHINLPGFSGENPLRGPNEERFGVRFPAMSDAYDRDMRQKAHSTWKQMGEQRELQEGTYVMLGGPNFETVAECRLLRNLGADAVGMSTVPEVIVARHCGLRVFGFSLITNKVIMDYESQGKANHEEVLEAGKQAAQKLEQFVSLLMASIPVSGHTG
______HHHHHHHHHHHHTT_S___SEEEEE_TT_GGGGGG_EEEEEEEGGGSTT_____STT___EEEEEEETTEEEEEEES___GGGT__HHHHTHHHHHHHHHT__EEEEEEEEEE_STT__TT_EEEEEEEEEHHHHTT__TT_SS__TTT__SS___TT_S_HHHHHHHHHHHHHTT_SS__EEEEEEE___SS___HHHHHHHHHTT_SEEESSSHHHHHHHHHTT_EEEEEEEEEEE_______________________HHHHHHHHHHHGGGS_______
MENGYTYEDYKNTAEWLLSHTKHRPQVAIICGSGLGGLTDKLTQAQIFDYGEIPNFPRSTVPGHAGRLVFGFLNGRACVMMQGRFHMYEGYPLWKVTFPVRVFHLLGVDTLVVTNAAGGLNPKFEVGDIMLIRDHINLPGFSGQNPLRGPNDERFGDRFPAMSDAYDRTMRQRALSTWKQMGEQRELQEGTYVMVAGPSFETVAECRVLQKLGADAVGMSTVPEVIVARHCGLRVFGFSLITNKVIMDYESLEKANHEEVLAAGKQAAQKLEQFVSILMASIPLPDKAS
______HHHHHHHHH_HHHH_S___SEEEEE_TT_GGGGGG_EEEEEEEG_GSTT_____STT___EEEEEEETTEEEEEEES___GGGT__H_HHTHHHHHHHHHT__EEEEEEEEEE_STT__TT_EEEEEEEEEHHHHHT__TT_SS__TTT__SS___TT_B_HHHHHHHHHH_HTT__SS__EEEEEEE___SS___HHHHHHHHHTT_SEEESSSHHHHHHHHHTT_EEEEEEEEEEE___SSS_______HHHHHHHHHTHHHHHHHHHHHHHTS_______

>A0A0H2ZV91 vs. A0A0M3KKT7
----MGRVQDKVVLVTGGARGQGRSHAVKLAEEGADIILFDICHDIETNEYPLATSRDLEEAGLEVEKTGRKAYTAEVDVRDRAAVSRELANAVAEFGKLDVVVANAGICPLGAHLPVQAFADAFDVDFVGVINTVHAALPYLTSGASIITTGSVAGLIAAAQPPGAGGPQGPGGAGYSYAKQLVDSYTLQLAAQLAPQSIRANVIHPTNVNTDMLNSAPMYRQFRPDLEAPSRADALLAFPAMQAMPTPYVEASDISNAVCFLASDESRYVTGLQFKVDAGAMLKF
----__TTTT_EEEEETTTSHHHHHHHHHHHHTT_EEEEEE__S__TTS_S____HHHHHHHHHHHHHTTS_EEEEE__TT_HHHHHHHHHHHHHHHS___EEEE________TT__THHHHHHHHHHTHHHHHHHHHHGGG__TT_EEEEE__HHHHHHHH_________HHHHHHHHHHHHHHHHHHHHHHHHHGGGT_EEEEEEESSBSSTTTSSHHHHHHH_TTSSS__HHHHHHHGGGG_SSS_S_B_HHHHHHHHHHHHSGGGTT__S_EEEESTTGGGG_
GPGSMGRVQDKVVLVTGGARGQGRSHAVKLAEEGADIILFDICHDIETNEYPLATSRDLEEAGLEVEKTGRKAYTAEVDVRDRAAVSRELANAVAEFGKLDVVVANAGICPLGAHLPVQAFADAFDVDFVGVINTVHAALPYLTSGASIITTGSVAGLIAAAQPPGAGGPQGPGGAGYSYAKQLVDSYTLQLAAQLAPQSIRANVIHPTNVNTDMLNSAPMYRQFRPDLEAPSRADALLAFPAMQAMPTPYVEASDISNAVCFLASDESRYVTGLQFKVDAGAMLKF
_TTS__TTTT_EEEEETTTSHHHHHHHHHHHHTT_EEEEEE__S__TTS_S____HHHHHHHHHHHHHTTS_EEEEE__TT_HHHHHHHHHHHHHHHS___EEEE________TT__THHHHHHHHHHTHHHHHHHHHHGGG__TT_EEEEE__HHHHHHHH_________HHHHHHHHHHHHHHHHHHHHHHHHHGGGT_EEEEEEESSBSSTTTSSHHHHHHH_TTSSS__HHHHHHHGGGG_SSS_S_B_HHHHHHHHHHHHSGGGTT__S_EEEESTTGGGG_

>P46952 vs. Q0VCA8
MERRLGVRAWVKENRGSFQPPVCNKLMHQEQLKVMFIGGPNTRKDYHIEEGEEVFYQLEGDMVLRVLEQGKHRDVVIRQGEIFLLPARVPHSPQRFANTVGLVVERRRLETELDGLRYYVGDTMDVLFEKWFYCKDLGTQLAPIIQEFFSSEQYRTGKPIPDQLLKEPPFPLSTRSIMEPMSLDAWLDSHHRELQAGTPLSLFGDTYETQVIAYGQGSSEGLRQNVDVWLWQLEGSSVVTMGGRRLSLAPDDSLLVLAGTSYAWERTQGSVALSVTQDPACKKPLG
____EEHHHHHHHTGGGSSSS__EEEEEESSEEEEEE_S_B____EEE_SS_EEEEEEES_EEEEEEETTEEEEEEE_TTEEEEE_TT__EEEEB_TT_EEEEEEE___TT__EEEEEESTTSSSEEEEEEE__SSHHHHHHHHHHHHHHSHHHHHS___GGGS_SS_SS__________EEHHHHHHHTHHHHHTT__EESS_TTSS_EEEEE_SEEEEE___SS_EEEEEEES_EEEEETTEEEEE_TTEEEEE_TT__EEEEE_TT_EEEEEE__GGG_____
MERPVRVKAWVEENRGSFLPPVCNKLLHQKQLKIMFVGGPNTRKDYHIEEGEEVFYQLEGDMLLRVLERGKHRDVVIRQGEIFLLPAGVPHSPQRFANTVGLVIERRRLKTELDGLRYYVGDTTDVLFEKWFYCEDLGTQLAPIIQEFFSSEQYRTGKPNPDQLLKEPPFPLSTRSVMEPMCLEAWLDGHRKELQAGTPLSLFGDTYESQVMVHGQGSSEGLRRDVDVWLWQLEGSSVVTMEGQRLSLTLDDSLLVPAGTLYGWERGQGSVALSVTQDPACKKSLG
___SEEHHHHHHHHGGG__TTT_EEEEEESSEEEEEEESSB____EEE_SS_EEEEEEES_EEEEEEETTEEEEEEE_TTEEEEE_TT__EEEEE_TT_EEEEEEE___TT__EEEEEESTTSS_EEEEEEE____TTTSHHHHHHHHHTSHHHHH____GGGS_SS_SS__________EEHHHHHHTSHHHHHHT__EESS_TTSSEEEEEE_SEEEEEEE_SS_EEEEEEES_EEEEESS_EEEE_TTEEEEE_TT_EEEEEE_TT_EEEEEEE_GGG_____

>A0A0H2ZY91 vs. A0A0M3KKU4
--MISTLEDVLSLLDLQQIDDAAFVGTQPDTPNHHIIGSQVAAQALMAAGRTTPGRLAHSMHMYFLRRGDARQPIQYDVTPLRDGGTISSRRVTASQSGVVLFEALASFTIIADDVDWQQRMPDVAGPSAVHGLEDLLAPYAEEFGDWWPQQRPFTMRYLDAPPRVALDLSDPPPPRLRIWLRANGEVTDDPLVNSCVVAYLSALTLLECVMTTMRTTPVGPRLSALVDHTIWFHRAADFTDWLLFDQFSPSIVGRRGLATGTLYNRSGELVCIATQEGYFAEQRQ
--___SHHHHHHHT__EEEETTEEEE_____TT_B__HHHHHHHHHHHHHHTSTT_EEEEEEEEE_S__BTTS_EEEEEEEEEE_SSEEEEEEEEEETTEEEEEEEEEEE_______EE________GGGS_BHHHHHGGGGGG_________SEEEEESS__HHHHTTSSS___SEEEEEEEESS___S_HHHHHHHHHHHHHHSTTHHHHHHTT_BTTBSS_EEE_EEEEEE_S___TTS_EEEEEEEEEEETTEEEEEEEEEETTS_EEEEEEEEEEE_____
GSMISTLEDVLSLLDLQQIDDAAFVGTQPDTPNHHIIGSQVAAQALMAAGRTTPGRLAHSMHMYFLRRGDARQPIQYDVTPLRDGGTISSRRVTASQSGVVLFEALASFTIIADDVDWQQRMPDVAGPSAVHGLEDLLAPYAEEFGDWWPQQRPFTMRYLDAPPRVALDLSDPPPPRLRIWLRANGEVTDDPLVNSCVVAYLSALTLLECVMTTMRTTPVGPRLSALVDHTIWFHRAADFTDWLLFDQFSPSIVGRRGLATGTLYNRSGELVCIATQEGYFAEQRQ
_____SHHHHHHHT__EEEETTEEEE_____TT_B__HHHHHHHHHHHHHHTSTT_EEEEEEEEE_S__BTTS_EEEEEEEEEE_SSEEEEEEEEEETTEEEEEEEEEEE_______EE________GGGS_BHHHHHGGGGGG_________SEEEEESS__HHHHTTSSS___SEEEEEEEESS___S_HHHHHHHHHHHHHHSTTHHHHHHTT_BTTBSS_EEE_EEEEEE_S___TTS_EEEEEEEEEEETTEEEEEEEEEETTS_EEEEEEEEEEE_____

>A0A0H2UQA6 vs. Q8DPI7
MELFMKITNYEIYKLKKSGLTNQQILKVLEYGENVDQELLLGDIADISGCRNPAVFMERYFQIDDAHLSKEFQKFPSFSILDDCYPWDLSEIYDAPVLLFYKGNLDLLKFPKVAVVGSRACSKQGAKSVEKVIQGLENELVIVSGLAKGIDTAAHMAALQNGGKTIAVIGTGLDVFYPKANKRLQDYIGNDHLVLSEYGPGEQPLKFHFPARNRIIAGLCRGVIVAEAKMRSGSLITCERAMEEGRDVFAIPGSILDGLSDGCHHLIQEGAKLVTSGQDVLAEFEF
_____B__HHHHHHHHHTT__HHHHHHHHHHHGGGTTB__HHHHHHHTT_S_HHHHHHHHHH__HHHHHHHHHSS_EEETTSTTS_HHHHTSTT__SEEEEEE_GGGGGS_EEEEEE_TT__HHHHHHHHHHHHTTTT_SEEEE___TTHHHHHHHHHHHHT__EEEE_SS_TT__SSGGGHHHHHHHHHHSEEEESS_TT____TTHHHHHHHHHHHH_SEEEEES__TT_HHHHHHHHHHHTT_EEEE____SSSSTTHHHHHHHHTT_EE_SSHHHHHHH___
----MKITNYEIYKLKKSGLTNQQILKVLEYGENVDQELLLGDIADISGCRNPAVFMERYFQIDDAHLSKEFQKFPSFSILDDCYPWDLSEIYDAPVLLFYKGNLDLLKFPKVAVVGSRACSKQGAKSVEKVIQGLENELVIVSGLAKGIDTAAHMAALQNGGKTIAVIGTGLDVFYPKANKRLQDYIGNDHLVLSEYGPGEQPLKFHFPARNRIIAGLCRGVIVAEAKMRSGSLITCERAMEEGRDVFAIPGSILDGLSDGCHHLIQEGAKLVTSGQDVLAEFEF
----_B__HHHHHHHHHTT__HHHHHHHHHHHGGGTTB__HHHHHHHTT_S_HHHHHHHHHH__HHHHHHHHHSS_EEETTSTTS_HHHHTSTT__SEEEEEE_GGGGGS_EEEEEE_TT__HHHHHHHHHHHHTTTT_SEEEE___TTHHHHHHHHHHHHT__EEEE_SS_TT__SSGGGHHHHHHHHHHSEEEESS_TT____TTHHHHHHHHHHHH_SEEEEES__TT_HHHHHHHHHHHTT_EEEE____SSSSTTHHHHHHHHTT_EE_SSHHHHHHH___

>P60174 vs. P00939
MAEDGEEAEFHFAALYISGQWPRLRADTDLQRLGSSAMAPSRKFFVGGNWKMNGRKQSLGELIGTLNAAKVPADTEVVCAPPTAYIDFARQKLDPKIAVAAQNCYKVTNGAFTGEISPGMIKDCGATWVVLGHSERRHVFGESDELIGQKVAHALAEGLGVIACIGEKLDEREAGITEKVVFEQTKVIADNVKDWSKVVLAYEPVWAIGTGKTATPQQAQEVHEKLRGWLKSNVSDAVAQSTRIIYGGSVTGATCKELASQPDVDGFLVGGASLKPEFVDIINAKQ
___________________________________________EEEEEE__B___HHHHHHHHHHHHHS___TTEEEEEE__GGGHHHHHHHS_TTSEEEES___SSSSBS_TT___HHHHHHTT__EEEES_HHHHHTS___HHHHHHHHHHHHHTT_EEEEEE___HHHHHTT_HHHHHHHHHHHHHTT_S_GGGEEEEE__GGGSSSS____HHHHHHHHHHHHHHHHHHT_HHHHHH__EEE_S___TTTHHHHHTSTT__EEEESGGGGSTTHHHHHTS__
--------------------------------------APSRKFFVGGNWKMNGRKKNLGELITTLNAAKVPADTEVVCAPPTAYIDFARQKLDPKIAVAAQNCYKVTNGAFTGEISPGMIKDCGATWVVLGHSERRHVFGESDELIGQKVAHALSEGLGVIACIGEKLDEREAGITEKVVFEQTKVIADNVKDWSKVVLAYEPVWAIGTGKTATPQQAQEVHEKLRGWLKSNVSDAVAQSTRIIYGGSVTGATCKELASQPDVDGFLVGGASLKPEFVDIINAKQ
--------------------------------------_____EEEEEE__B___HHHHHHHHHHHHHS___TTEEEEEE__GGGHHHHHHHS_TTSEEEES___SSSSBS_TT___HHHHHHTT__EEEES_HHHHHTS___HHHHHHHHHHHHHTT_EEEEEE___HHHHHTT_HHHHHHHHHHHHHHT_S_GGGEEEEE__GGGSSSS____HHHHHHHHHHHHHHHHHHT_HHHHHH__EEE_S___TTTHHHHHTSTT__EEEESGGGGSTHHHHHHTS__

>P56965 vs. O94760
MASLGHPATFGRATHVVVRALPESLAQQALRRTKGDEVDFARAERQHQLYVGVLGSKLGLQVVQLPADESLPDCVFVEDVAVVCEETALITRPGAPSRRKEADMMKEALEKLQLNIVEMKDENATLDGGDVLFTGREFFVGLSKRTNQRGAEILADTFKDYAVSTVPVVDALHLKSFCSMAGPNLIAIGSSESAQKALKIMQQMSDHRYDKLTVPDDTAANCIYLNIPSKGHVLLHRTPEEYPESAKVYEKLKDHMLIPVSNSELEKVDGLLTCSSVLINKKVDS
_________TTB_SEEEEE___TTHHHHS__S___S___HHHHHHHHHHHHHHHHTTT__EEEEE___TT_TTTT_GGGGEEEETTEEEE___SSGGGTTHHHHHHHHHHHTT_EEEE___TT____GGGEEE_SSEEEEEESSS__HHHHHHHHHHSTTSEEEEEE__SSSSGGGSEEEEETTEEEEE_SHHHHHHHHHHHHH_SS__EEEEESSGGGG__EEEEETTTEEEEEE__TTT_HHHHHHHHT_TTSEEEE___HHHHTTT__SGGG_EEE______
MAGLGHPAAFGRATHAVVRALPESLGQHALRSAKGEEVDVARAERQHQLYVGVLGSKLGLQVVELPADESLPDCVFVEDVAVVCEETALITRPGAPSRRKEVDMMKEALEKLQLNIVEMKDENATLDGGDVLFTGREFFVGLSKRTNQRGAEILADTFKDYAVSTVPVADGLHLKSFCSMAGPNLIAIGSSESAQKALKIMQQMSDHRYDKLTVPDDIAANCIYLNIPNKGHVLLHRTPEEYPESAKVYEKLKDHMLIPVSMSELEKVDGLLTCCSVLINKKVDS
_________TT__SEEEEE___TTHHHHS__SS______HHHHHHHHHHHHHHHHTTT__EEEEE___TT_TTTT_GGGGEEEETTEEEE___SSGGGGGGHHHHHHHHHTTT_EEEE___TT____GGGEEE_SS_EEEEESSS__HHHHHHHHHHTTTS_EEEEE__TT__GGGSEEEEETTEEEEE_SHHHHHHHHHHHHT_SS__EEEEESSGGGG__EEEEETTTEEEEEEE_TTT_HHHHHHHHH_TTEEEEEE__HHHHTTT__SGGG_EEE______

>P0AC25 vs. Q7CQU0
MKADNPFDLLLPAAMAKVAEEAGVYKATKHPLKTFYLAITAGVFISIAFVFYITATTGTGTMPFGMAKLVGGICFSLGLILCVVCGADLFTSTVLIVVAKASGRITWGQLAKNWLNVYFGNLVGALLFVLLMWLSGEYMTANGQWGLNVLQTADHKVHHTFIEAVCLGILANLMVCLAVWMSYSGRSLMDKAFIMVLPVAMFVASGFEHSIANMFMIPMGIVIRDFASPEFWTAVGSAPENFSHLTVMNFITDNLIPVTIGNIIGGGLLVGLTYWVIYLRENDHH
______________________________HHHHHHHHHHHHHHHHHHHHHHHHHHTTTTSS_HHHHHHHHHHHHTHHHHHHHHHT___TTTTHHHHHHHTTT___HHHHTTTHHHHHHHHHHHHHHHHHHHHHHTGGGTTTTHHHHHHHHHHHHTT_S_HHHHHHHHHHHHHHHHHHHHHHTT__SHHHHHHTTHHHHHHHHHTT___HHHHHHHHHHHHHHHHH__HHHHHHTT__GGGGTT_SHHHHHHHTHHHHHHHHHHHHHHHHHHHHHHHH_______
MKADNPFDLLLPAAMAKVAEEAGVYKATKHPLKTFYLAITAGVFISIAFVFYITATTGTGAMPYGMAKLIGGICFSLGLILCVICGADLFTSTVLIVVAKASGRITWGQLAKNWLNVYFGNLIGALLFVLLMWLSGEYMTANGQWGLNVLQTADHKMHHTFIEAVCLGILANLMVCLAVWMSYSGRSLMDKAFIMVLPVAMFVASGFEHSIANMFMIPMGIVIRDFATPEFWTAVGSSPESFSHLTVMSFITDNLIPVTIGNIIGGGLLVGLTYWVIYLRGNEHH
______________HHHHHHHHHHHHHH_STTHHHHHHHHHHHHHHHHHHHHHHHHTT_TTS_HHHHHHHHHHHHTHHHHHHHHHT___TTSSTTTTTTT_SSSS_HHHHHHHHHHHHHHHHHHHHHHHHHHHHHTGGGTTTTHHHHHHHHHHHHTS___HHHHHHHHHHHHHHHHHHHHHHHT__SHHHHHHTTHHHHHHHHHTT___HHHHHHHHHHHHHHHHH__HHHHHHHT__GGGGTT_SHHHHHHHTHHHHHHHHHHHHHHHHHTT____________

>G1K3S2 vs. G7CNA1
GPGSMSLRGKTMFISGGSRGIGLAIAKRVAADGANVALVAKSAEPHPKLPGTIYTAAKEIEEAGGQALPIVGDIRDGDAVAAAVAKTVEQFGGIDICVNNASAINLGSIEEVPLKRFDLMNGIQVRGTYAVSQSCIPHMKGRDNPHILTLSPPIRLEPKWLRPTPYMMAKYGMTLCALGIAEELRDAGIASNTLWPRTTVATAAVQNLLGGDEAMARSRKPEVYADAAYVVLNKPSSYTGNTLLCEDVLLESGVTDLSVYDCVPGSELGVDLWVDSPNPPGYTGP
_______TT_EEEEES_SSHHHHHHHHHHHTTT_EEEEEES__S__SSS___HHHHHHHHHHHTSEEEEEE__TTSHHHHHHHHHHHHHHHS__SEEEE_________TTTS_HHHHHHHHHHHHHHHHHHHHHHGGGTTTSSS_EEEE_______SGGGS_SHHHHHHHHHHHHHHHHHHHHTGGGT_EEEEEE_SS_B__HHHHHHHTS____TT_B_THHHHHHHHHHHTS_TT__S_EEEHHHHHHHHT___GGGGBSSTTS_____TT_S_SS_TT____
----MSLRGKTMFISGGSRGIGLAIAKRVAADGANVALVAKSAEPHPKLPGTIYTAAKEIEEAGGQALPIVGDIRDGDAVAAAVAKTVEQFGGIDICVNNASAINLGSIEEVPLKRFDLMNGIQVRGTYAVSQSCIPHMKGRDNPHILTLSPPIRLEPKWLRPTPYMMAKYGMTLCALGIAEELRDAGIASNTLWPRTTVATAAVQNLLGGDEAMARSRKPEVYADAAYVVLNKPSSYTGNTLLCEDVLLESGVTDLSVYDCVPGSELGVDLWVDSPNPPGYTGP
----___TT_EEEEES_SSHHHHHHHHHHHTTT_EEEEEES__S__SSS___HHHHHHHHHHHTSEEEEEE__TTSHHHHHHHHHHHHHHHS__SEEEE_________TTTS_HHHHHHHHHHHHHHHHHHHHHHGGGTTTSSS_EEEE_______SGGGS_SHHHHHHHHHHHHHHHHHHHHTGGGT_EEEEEE_SS_B__HHHHHHHTS____TT_B_THHHHHHHHHHHTS_TT__S_EEEHHHHHHHHT___GGGGBSSTTS_____TT_S_SS_TT____

>O06523 vs. Q7DK12
MQWVKQLSVVFCVMLFSFSSYANLSDFKVATWNLQGSSAVNESKWNINVRQLLSGEQGADILMVQEAGSLPSSAVRTSRVIQHGGTPIEEYTWNLGTRSRPNMVYIYYSRLDVGANRVNLAIVSRRQADEAFIVHSDSSVLQSRPAVGIRIGTDVFFTVHALATGGSDAVSLIRNIFTTFNSSSSPPERRVYSWMVVGDFNRAPANLEVALRQEPAVSENTIIIAPTEPTHRSGNILDYAILHDAHLPRREQARERIGASLMLNQLRSQITSDHFPVSFVRDR
_______________________GGGS_EEEEE____SSSSHHHHHHHHHHHH_STT__SEEEEES__S__TT_EE_S_____SSS__EEEEEESS_SSS__EEEEEEE___TTTS_S_EEEEESS__SEEEEE_____SS____EEEEEETTEEEEEEE__TTTTTTHHHHHHHHHHHHH_____GGGGG_EEEEEEE_SS_HHHHHHHHTTSHHHHHT_EEE__SS_SBTTS___EEEEEE_TTS_TT_GGG__EEEEE_GGG_SS__SSSB__EEEEE__
MQWVKQLNVVFCTMLFSFSSYANLSDFKVATWNLQGSSAVNESKWNINVRQLLSGEQGADILMVQEAGSLPSSAVRTSRVIQHGGTPIEEYTWNLGTRSRPNMVYIYYSRLDVGANRVNLAIVSRRQADEAFIVHSDSSVLQSRPAVGIRIGTDVFFTVHALATGGSDAVSLIRNIFTTFTSSPSSPERRGYSWMVVGDFNRAPVNLEAALRQEPAVSENTIIIAPTEPTHRSGNILDYAILHDAHLPRREQARERIGASLMLNQLRSQITSDHFPVSFVHDR
_______________________GGGS_EEEEE____SSSSHHHHHHHHHHHH_STT__SEEEEES__S__TT_EE_S_____SSS__EEEEEESS_SSS__EEEEEEE___TTTS_S_EEEEESS__SEEEEE__TTTTTTS__EEEEEETTEEEEEEE__TTTTTTHHHHHHHHHHHHTTS_SSHHHHT_EEEEEEE_SS_HHHHHHHHTTSHHHHHT_EEE__SS_SBTTS___EEEEEE_TTS_TT_GGG__EEEEE_GGG_SS__SSSB__EEEEE__

>U2Q8X2 vs. V9P0A9
MADFKFEPMRSLIYVDCVSEDYRPKLQRWLYKVHVPDSISQFEPYVTKYAFYPSFPIPPQGDRFGYARMQLTEHHWLVSDLDPRLEIKAIAETFPMDVLVWQGQIPAAAHTDAQIDSDGDAGNAARKSNNAEGNPFIFAFLPMWWEKDLKGKGRTIEDGANYRFNMTIGFPEGVDKAEGEKWLFEKVVPILQAAPECTRVLASAVKKDINGCAMDWVLEIWFENQSGWYKVMVDDMKALEKPSWAQQDAFPFLKPYHNVCSAAVADYTPSNNLANYRGYITMR
________EEEEEEE__S_TTTHHHHHHH_HHTH_HHHHHHHTTTEEEEEEEE_____TTGGGGTB_SSEEEEEEESS_TT_GGGG__SSB____THHHHHHTSS________________________________EEEE_SS_SEEEE_TT_BGGG___EEEEEEE___TT__HHHHHHHHHHTTHHHHHH_TTEEEEEEEE_B_TTT_____EEEEEEESSHHHHHHHHTTGGGGS___TT_SSSSTT_S_BTTTEEEEEE_S__SEEHHHH________
MADFKFEPMRSLIYVDCVSEDYRPKLQRWIYKVHIPDSISQFEPYVTKYAFYPSFPIPPQGDRFGYARMQLTEHHWLVSDLDPRLEIKAIAETFPMDVLVWQGQIPAAAHTDAQIDSDGDAGNAARKSNNAEGNPFIFAFLPMWWEKDLKGKGRTIEDGANYRFNMTIGFPEGVDKAEGEKWLFEKVVPILQAAPECTRVLASAVKKDINGCVMDWVLEIWFENQSGWYKVMVDDMKALEKPSWAQQDAFPFLKPYHNVCSAAVADYTPSNNLANYRGYITMR
________EEEEEEE____GGGHHHHHHHHHHTHHHHHHHHHTTTEEEEEEEE_____TTGGGGTB_SSEEEEEEESS_TTSGGGG__SSB___BHHHHHHHTSS___TTTTSB___SS_HHHHHTT___TTS____EEEE_SS_SEEEE_TT_BGGG___EEEEEEE___TT__HHHHHHHHHHTHHHHHHH_TTEEEEEEEE__HHHHT_S__EEEEEEESSHHHHHHHHTTGGGGS___TT_SSSSTT_S_BTTTEEEEEE_S__S_BHHHH________

>C3TPM7 vs. A0A0M3KKV2
MAEITASLVKELRERTGAGMMDCKKALTEANGDIELAIENMRKSGAIKAAKKAGNVAADGVIKTKIDGNYGIILEVNCQTDFVAKDAGFQAFADKVLDAAVAGKITDVEVLKAQFEEERVALVAKIGENINIRRVAALEGDVLGSYQHGARIGVLVAAKGADEELVKHIAMHVAASKPEFIKPEDVSAEVVEKEYQVQLDIAMQSGKPKEIAEKMVEGRMKKFTGEVSLTGQPFVMEPSKTVGQLLKEHNAEVTGFIRFEVGEGIEKVETDFAAEVAAMSKQS
_____HHHHHHHHHHH___HHHHHHHHHHTTT_HHHHHHHHHHHHHHHHHHHTTS___EEEEEEEEETTEEEEEEEEES_HHHHH_HHHHHHHHHHHHHHHHHT___HHHHHHHHHHHHHHHHHHH_S__EEEEEEEEE_SEEEEEEETTTEEEEEEEES__HHHHHHHHHHHHHH__SBSSGGGS_HHHHHHHHHHHHHHHHHTT__HHHHHHHHHHHHHHHHHHTBTTTSB_TTSTTSBHHHHHHHTT_EEEEEEEEETTTTS______HHHHHHHHT___
-AEITASLVKELRERTGAGMMDCKKALTEANGDIELAIENMRKSGAIKAAKKAGNVAADGVIKTKIDGNYGIILEVNCQTDFVAKDAGFQAFADKVLDAAVAGKITDVEVLKAQFEEERVALVAKIGENINIRRVAALEGDVLGSYQHGARIGVLVAAKGADEELVKHIAMHVAASKPEFIKPEDVSAEVVEKEYQVQLDIAMQSGKPKEIAEKMVEGRMKKFTGEVSLTGQPFVMEPSKTVGQLLKEHNAEVTGFIRFEVGEGIEKVETDFAAEVAAMSKQS
-____HHHHHHHHHHH___HHHHHHHHHHTTT_HHHHHHHHHHHHHHHHHHHTTS___EEEEEEEEETTEEEEEEEEES_HHHHT_HHHHHHHHHHHHHHHHTT___HHHHHHHHHHHHHHHHHHH_S__EEEEEEEEE_SEEEEEEETTTEEEEEEEES__HHHHHHHHHHHHHH__SBSSGGGS_HHHHHHHHHHHHHHHHHTT__HHHHHHHHHHHHHHHHHHSBTTTSEETTEEEEEHHHHHHHTT_EEEEEEEEETTTT_______HHHHHHHT____

>P0AC13 vs. A6TEJ6
MKLFAQGTSLDLSHPHVMGILNVTPDSFSDGGTHNSLIDAVKHANLMINAGATIIDVGGESTRPGAAEVSVEEELQRVIPVVEAIAQRFEVWISVDTSKPEVIRESAKVGAHIINDIRSLSEPGALEAAAETGLPVCLMHMQGNPKTMQEAPKYDDVFAEVNRYFIEQIARCEQAGIAKEKLLLDPGFGFGKNLSHNYSLLARLAEFHHFNLPLLVGMSRKSMIGQLLNVGPSERLSGSLACAVIAAMQGAHIIRVHDVKETVEAMRVVEATLSAKENKRYE
_EEEETTEEEETTS_EEEEEEE__TTTSIIIII_THHHHHHHHHHHHHHHT_SEEEEESS__STT_____HHHHHHHHHHHHHHHHHH___EEEEE___HHHHHHHHHTT__EEEETTTT_STTHHHHHHHHT__EEEE__SS_TT__S_____S_HHHHHHHHHHHHHHHHHHTT__GGGEEEE__TTSS__HHHHHHHHHTGGGGGGG_S_BEE__TT_HHHHHHHT__GGG_HHHHHHHHHHHHHTT_SEEEES_HHHHHHHHHHHHHHHHHSTTS___
MKLVAQGSTLDLSHPHVMGILNVTPDSFSDGGAHNSLIEAVKHANLMINAGATIIDIGGESTRPGAAEVSVEEELARVIPVVEAIAQRFEVWISVDTSKAEVIRQSARAGAHIINDIRSLTEPGALQAAAETGLPVCLMHMQGQPKTMQEAPKYEDVFADVERFFNEHIVRCEQAGIAKEKLLLDPGFGFGKNLSHNYQLLARLGEFHHFGLPLLVGMSRKSMVGQLLNVGPSERLNGSLACAVIAAMQGAQIIRVHDVKETVEALRVVEATLAAKGKKRYE
___EETTEE__TTS_EEEEEEE______________TTHHHHHHHHHHHHT_SEEEEE____________HHHHHHHHHHHHHHHHHH__SEEEEE___HHHHHHHHHHT__EE__TTTT_STTHHHHHHHHT__EEEE___S___________S_HHHHHHHHHHHHHHHHHTTT__GGGEEEE__TTSS__HHHHHHHHHTGGGGGGG___BEEE_TT_HHHHHHHT__TTS_HHHHHHHHHHHHHTT_SEEEES_HHHHHHHHHHHHHHHHTT______

>E2DI02 vs. Q47CX0
MTNISIRSFKLSLIATTIGAAIAMASSPVVAQQAMQPMQPMKIERGTILTQPGVFGVFTMFKLRPDWNKVPAMERKGAAEEVKKLIEKHKDNVLVDLYLTRGLETNSDFFFRINAYDLAKAQTFMREFRSTTIGKNADVFETLVGVTKPLNYISKDKSPGLNAGLSSATYSGPAPRYVIVIPVKKNAEWWNMSPEERLKEMEVHTTPTLAYLVNVKRKLYHSTGLDDTDFITYFETDDLTAFNNLMLSLAQVKENKFHVRWGSPTTLGTIHSPEDVIKALAD
____________________________________________HHHHTT_TT_EEEEEEEEE_GGGTTS_HHHHHTHHHHHHHHHHHTTTT_EEEEEE_TTT_SS_SEEEEEEESSHHHHHHHHHHHHTSTTGGGEEEEEEEEEE____SSSSTTT_HHHHHHHHH____SS___EEEEEEE___HHHHHS_HHHHHHHHHHHHTTTGGGGGTEEEEEEE_BTTBSSSEEEEEEES_HHHHHHHHHHHH_______________EEEEE__HHHHHHHHH_
MTNLSIHNFKLSLVAAVIGSAMVMTSSPVAAQQAMQPMQSMKIERGTILTQPGVFGVFTMFKLRPDWNKVPVAERKGAAEEVKKLIEKHKDNVLVDLYLTRGLETNSDFFFRINAYDLAKAQTFMREFRSTTVGKNADVFETLVGVTKPLNYISKDKSPGLNAGLSSATYSGPAPRYVIVIPVKKNAEWWNMSPEERLKEMEVHTTPTLAYLVNVKRKLYHSTGLDDTDFITYFETDDLTAFNNLMLSLAQVKENKFHVRWGSPTTLGTIHSPEDVIKALAD
____________________________________________HHHHTT_TT_EEEEEEEEE_GGGGGS_TTTTTTHHHHHHHHHHHTTTTEEEEEEE_TTT_TT_SEEEEEEES_HHHHHHHHHHHTTSHHHHTEEEEEEEEEE____SSSSTTT_HHHHHHHHS____SS___EEEEEEEEE_HHHHTS_HHHHHHHHHHHHHHHGGGGGTEEEEEEE_BTTBSSSEEEEEEES_HHHHHHHHHHHHTSGGGGGEEEE_SS_EEEEE__HHHHHHHHH_

>A0A0M3KKY6 vs. A0A0H4B872
MAQRVKITTTATPGEIELAFEDTGTGLPVLLVHGFPLDRTMWKAQREELCDEFRVIVPDLRGFGESQVIPGVATMEAMADDLAGLCNHLGLTGKIVLGGLSMGGYVAFAFARKYRDRLAGLILCDTRARPDSPEAKENRRRVAERVRREGPGFIAEEMIPRLCCESTFRNHPEVIEKIRQMILSAPPEGVAAAALGMAERPDSTDLLPALSCPTLVLVGQFDAISPPEEMEAMARTIPQSQFVVIPDAGHLPPMEQPERVTQAIREWLRKVHTEAGHHHHHH
__EEEEEE_SSTTSEEEEEEEEESSSSEEEEE__TT__GGGGHHHHHHHTTTSEEEEE__TTSTTS____S___HHHHHHHHHHHHHHHT__S_EEEEEETHHHHHHHHHHHH_GGGEEEEEEES__SS___HHHHHHHHHHHHHHHHH_THHHHHHHHHHHS_HHHHHH_HHHHHHHHHHHHTS_HHHHHHHHHHHHH____GGGGGG__S_EEEEEETT_SSS_HHHHHHHHTTSTTEEEEEETT__S_HHHHSHHHHHHHHHHHHHHH__HHHHH____
MAQRVKITTTATPGEIELAFEDTGTGLPVLLVHGFPLDRTMWKAQREELCDEFRVIVPDLRGFGESQVIPGVATMEAMADDLAGLCNHLGLTGKIVLGGLSMGGYVAFAFARKYRDRLAGLILCDTRARPDSPEAKENRRRVAERVRREGPGFIAEEMIPRLCCESTFRNHPEVIEKIRQMILSAPPEGVAAAALGMAERPDSTDLLPALSCPTLVLVGQFDAISPPEEMEAMARTIPQSQFVVIPDAGHLPPMEQPERVTQAIREWLRKVHTE--------
__EEEEEE_SSTTSEEEEEEEEE_SSSEEEEE__TT__GGGGHHHHHHHTTTSEEEEE__TTSTTS____S___HHHHHHHHHHHHHHHT__S_EEEEEETHHHHHHHHHHHH_GGGEEEEEEES__SS___HHHHHHHHHHHHHHHHH_THHHHHHHHHHHS_HHHHHH_HHHHHHHHHHHHTS_HHHHHHHHHHHHT____GGGGGG__S_EEEEEETT_SSS_HHHHHHHHTTSTTEEEEEETT__S_HHHHSHHHHHHHHHHHHHHH___--------

>O68106 vs. A0A1G7HZ57
MTPILAAEALTYAFPGGVKALDDLSLAVPQGESLAILGPNGAGKSTLLLHLNGTLRPQSGRVLLGGTATGHSRKDLTDWRRRVGLVLQDADDQLFAATVFEDVSFGPLNLGLSEAEARARVEEALAALSISDLRDRPTHMLSGGQKRRVAIAGAVAMRPEVLLLDEPTAGLDLAGTEQLLTLLHGLRAAGMTLVFSTHDVELAAALADRVALFRTGRVLAEGAAAAVLSDRATLAQGGLRPPLVIDLALSRARSRPFGPRSALPRTRDALAAQMAGWTRR
__SSEEEEEEEEE_TTS_EEEEEEEEEE__T_EEEEE__TTSSHHHHHHHHTTSS__SEEEEEETTEE___SHHHHH_HHHHEEEE_SSGGGT__S_BHHHHHHHHHHHTT__HHHHHHHHHHHHHHTT_GGGTTSBTTSS_HHHHHHHHHHHHHTT__SEEEEE_TTTT__HHHHHHHHHHH_HHHHTT_EEEEE_S_HHHHHHH_SEEEEEETTEEEEEEEH_HHHT_HHHHH_______HHHHHHH__HH_____T______SHHHHHHHHTTEEE_
MTPILAAEALTYAFPGGVKALDDLSLAVPKGESLAILGPNGAGKSTLLLHLNGTLRPQSGRVLLGGTATGHSRKDLTGWRRRVGLVLQDADDQLFAATVFEDVSFGPLNLGLSEAEARARVEEALAALSISDLRDRPTHMLSGGQKRRVAIAGAVAMRPEVLLLDEPTAGLDLAGTEQLLTLLRGLRAAGMTLVFSTHDVELAAALADRVALFRAGRVLAEGAAEAVLSDRATLAQVALRPPLVIDLALSARDHGLLAPEAPLPKTRDALAAQMAGWTRR
___SEEE_S_EE_SSS___SEES__EEE_SS_EEEEE__TTS_HHHHHHHHTTS___SB____SSS__________TTHHHHEEEE_S_STTT__S_BHHHHHHHHHHHTT__HHHHTTTHHHHHHHHT____S__BSS_S_SHHHHHHHHHHHHTS__SEEEES_TTTT__HHHHHHHHHHHHHHHHTT_EEEEEES_SHHHHTT_SEEEEEE_TEEEE_S_HHHHTT_HHHHH_TT____HHHHHHH_HHHHHT_S___SS_________________

>O31168 vs. P29715
```
