## Supplementary material for "Evolutionary model of protein secondary structure capable of revealing new biological relationships": Data Table S5: Structures in phylogenetic analysis of TIR domains (part 1 of 6)

```
TITLE     jMultipleMC V.1.1 : 1FYV.A_625-785 4OM7.B_640-782        
TITLE    2 1O77.A_639-784 2J67.A_628-776 1FYW.A_636-784            
TITLE    3 1FYX.A_636-784 4W8H.A_94-220 4W8G.A_96-220              
TITLE    4 1T3G.A_403-561 5Y8E.A_1-150 4DOM.A_158-296 4C6T.B_13-178 
TITLE    5 4EO7.A_158-296 3H16.A_163-298 3JRN.A_7-171 5H3C.A_17-185 
TITLE    6 3UB2.A_79-216 3VBC.A_325-479 3UB4.A_79-217 3UB3.A_80-217 
TITLE    7 4LQC.B_118-252 3OZI.A_35-199 2Y92.A_79-217              
TITLE    8 4C7M.B_117-250 4LQD.A_78-216 4NUX.A_379-539 5FOR.A_6-139 
TITLE    9 4C6S.A_8-146 4LZP.C_141-274 4OHB.A_14-166 4JEM.A_15-166 
TITLE    10 4JEL.A_11-162 4OHR.A_15-166 1A2O.A_3-136 4WAU.A_15-164  
TITLE    11 4P0T.A_15-164 1REQ.A_587-728 2QVG.A_7-135 4JEN.A_3-145  
TITLE    12 3CFY.A_2-128 1S2D.B_9-155 1E5D.A_248-401 2V0N.A_4-129   
TITLE    13 3HV2.A_8-138 3T8Y.B_6-136 1F8X.A_5-147 1CF9.A_597-743   
TITLE    14 1I3C.A_6-145 4MCJ.C_39-173 3EHD.A_3-158 3KHT.A_14-145   
TITLE    15 1KGS.A_2-126 3H5I.A_4-128 2RJN.A_5-135 2A0K.A_5-159     
TITLE    16 1QMP.A_4-128 3I5A.A_18-146 4DAD.A_-1-125 1E6K.A_-1-128  
TITLE    17 3FNI.A_2-152 3EQ2.B_6-131 1W25.A_146-278 3Q3E.A_425-583 
TITLE    18 4CBV.F_1-128                                            
EXPDTA    NMR, 64 STRUCTURES
MODEL      1
ATOM      1  N   ASN A 625     -33.382   5.220  -8.755  1.00 58.99           N
ATOM      2  CA  ASN A 625     -32.467   4.252  -8.087  1.00 59.33           C
ATOM      3  C   ASN A 625     -31.032   4.749  -8.204  1.00 58.50           C
ATOM      4  O   ASN A 625     -30.760   5.741  -8.873  1.00 58.11           O
ATOM      5  CB  ASN A 625     -32.542   2.876  -8.755  1.00 61.07           C
ATOM      6  CG  ASN A 625     -33.838   2.653  -9.511  1.00 63.37           C
ATOM      7  OD1 ASN A 625     -34.910   2.475  -8.914  1.00 64.14           O
ATOM      8  ND2 ASN A 625     -33.746   2.663 -10.840  1.00 62.94           N
ATOM      9  N   ILE A 626     -30.118   4.036  -7.561  1.00 56.93           N
ATOM     10  CA  ILE A 626     -28.709   4.383  -7.595  1.00 56.36           C
ATOM     11  C   ILE A 626     -28.288   4.941  -8.956  1.00 57.08           C
ATOM     12  O   ILE A 626     -28.566   4.338  -9.990  1.00 56.71           O
ATOM     13  CB  ILE A 626     -27.828   3.147  -7.315  1.00 55.16           C
ATOM     14  CG1 ILE A 626     -28.209   2.503  -5.979  1.00 54.79           C
ATOM     15  CG2 ILE A 626     -26.373   3.531  -7.341  1.00 55.27           C
ATOM     16  CD1 ILE A 626     -28.546   3.472  -4.884  1.00 54.95           C
ATOM     17  N   PRO A 627     -27.649   6.129  -8.975  1.00 57.99           N
ATOM     18  CA  PRO A 627     -27.205   6.704 -10.251  1.00 57.51           C
ATOM     19  C   PRO A 627     -25.812   6.130 -10.485  1.00 57.73           C
ATOM     20  O   PRO A 627     -24.838   6.677  -9.997  1.00 59.09           O
ATOM     21  CB  PRO A 627     -27.150   8.206  -9.966  1.00 55.50           C
ATOM     22  CG  PRO A 627     -28.044   8.380  -8.789  1.00 56.67           C
ATOM     23  CD  PRO A 627     -27.711   7.182  -7.950  1.00 57.21           C
ATOM     24  N   LEU A 628     -25.718   5.024 -11.209  1.00 59.12           N
ATOM     25  CA  LEU A 628     -24.426   4.389 -11.431  1.00 60.86           C
ATOM     26  C   LEU A 628     -23.265   5.343 -11.672  1.00 62.40           C
ATOM     27  O   LEU A 628     -22.121   5.034 -11.324  1.00 62.81           O
ATOM     28  CB  LEU A 628     -24.521   3.378 -12.577  1.00 60.29           C
ATOM     29  CG  LEU A 628     -24.806   1.929 -12.168  1.00 58.45           C
ATOM     30  CD1 LEU A 628     -26.150   1.808 -11.491  1.00 57.38           C
ATOM     31  CD2 LEU A 628     -24.771   1.072 -13.398  1.00 58.83           C
ATOM     32  N   GLU A 629     -23.558   6.502 -12.254  1.00 63.27           N
ATOM     33  CA  GLU A 629     -22.536   7.503 -12.535  1.00 64.17           C
ATOM     34  C   GLU A 629     -21.873   7.984 -11.239  1.00 64.54           C
ATOM     35  O   GLU A 629     -20.683   7.751 -11.001  1.00 64.92           O
ATOM     36  CB  GLU A 629     -23.162   8.699 -13.248  1.00 65.49           C
ATOM     37  CG  GLU A 629     -24.220   8.324 -14.261  1.00 69.04           C
ATOM     38  CD  GLU A 629     -25.538   7.947 -13.607  1.00 71.41           C
ATOM     39  OE1 GLU A 629     -26.265   8.859 -13.157  1.00 71.58           O
ATOM     40  OE2 GLU A 629     -25.841   6.734 -13.536  1.00 73.49           O
ATOM     41  N   GLU A 630     -22.671   8.649 -10.407  1.00 64.27           N
ATOM     42  CA  GLU A 630     -22.225   9.211  -9.140  1.00 63.59           C
ATOM     43  C   GLU A 630     -21.599   8.216  -8.187  1.00 64.07           C
ATOM     44  O   GLU A 630     -21.456   8.486  -6.996  1.00 63.73           O
ATOM     45  CB  GLU A 630     -23.403   9.890  -8.451  1.00 64.42           C
ATOM     46  CG  GLU A 630     -24.165  10.834  -9.350  1.00 66.02           C
ATOM     47  CD  GLU A 630     -23.287  11.926  -9.928  1.00 68.23           C
ATOM     48  OE1 GLU A 630     -23.818  12.751 -10.706  1.00 69.98           O
ATOM     49  OE2 GLU A 630     -22.074  11.962  -9.603  1.00 67.77           O
ATOM     50  N   LEU A 631     -21.218   7.065  -8.703  1.00 65.36           N
ATOM     51  CA  LEU A 631     -20.622   6.050  -7.858  1.00 66.41           C
ATOM     52  C   LEU A 631     -19.108   6.051  -7.973  1.00 66.99           C
ATOM     53  O   LEU A 631     -18.549   6.322  -9.040  1.00 68.10           O
ATOM     54  CB  LEU A 631     -21.169   4.673  -8.234  1.00 65.69           C
ATOM     55  CG  LEU A 631     -21.775   3.838  -7.109  1.00 65.08           C
ATOM     56  CD1 LEU A 631     -22.981   4.549  -6.514  1.00 62.17           C
ATOM     57  CD2 LEU A 631     -22.178   2.478  -7.668  1.00 65.29           C
ATOM     58  N   GLN A 632     -18.448   5.749  -6.862  1.00 67.45           N
ATOM     59  CA  GLN A 632     -16.997   5.694  -6.830  1.00 66.55           C
ATOM     60  C   GLN A 632     -16.494   4.873  -8.024  1.00 66.66           C
ATOM     61  O   GLN A 632     -15.937   5.433  -8.975  1.00 66.16           O
ATOM     62  CB  GLN A 632     -16.523   5.071  -5.504  1.00 67.57           C
ATOM     63  CG  GLN A 632     -17.649   4.599  -4.535  1.00 69.27           C
ATOM     64  CD  GLN A 632     -18.302   3.267  -4.934  1.00 69.45           C
ATOM     65  OE1 GLN A 632     -18.935   3.156  -5.985  1.00 71.08           O
ATOM     66  NE2 GLN A 632     -18.143   2.256  -4.090  1.00 66.31           N
ATOM     67  N   ARG A 633     -16.715   3.555  -7.986  1.00 65.79           N
ATOM     68  CA  ARG A 633     -16.269   2.661  -9.059  1.00 64.98           C
ATOM     69  C   ARG A 633     -17.025   2.895 -10.362  1.00 65.24           C
ATOM     70  O   ARG A 633     -17.982   3.670 -10.407  1.00 65.74           O
ATOM     71  CB  ARG A 633     -16.421   1.195  -8.644  1.00 64.31           C
ATOM     72  CG  ARG A 633     -15.548   0.767  -7.474  1.00 63.50           C
ATOM     73  CD  ARG A 633     -14.068   0.828  -7.820  0.00 63.68           C
ATOM     74  NE  ARG A 633     -13.231   0.403  -6.701  0.00 63.54           N
ATOM     75  CZ  ARG A 633     -11.905   0.315  -6.747  0.00 63.46           C
ATOM     76  NH1 ARG A 633     -11.254   0.620  -7.861  0.00 63.46           N
ATOM     77  NH2 ARG A 633     -11.229  -0.081  -5.677  0.00 63.47           N
ATOM     78  N   ASN A 634     -16.598   2.217 -11.421  1.00 65.43           N
ATOM     79  CA  ASN A 634     -17.235   2.385 -12.721  1.00 65.79           C
ATOM     80  C   ASN A 634     -18.128   1.194 -13.086  1.00 64.87           C
ATOM     81  O   ASN A 634     -17.898   0.502 -14.088  1.00 65.50           O
ATOM     82  CB  ASN A 634     -16.170   2.583 -13.795  1.00 67.64           C
ATOM     83  CG  ASN A 634     -16.720   3.246 -15.028  1.00 69.96           C
ATOM     84  OD1 ASN A 634     -17.712   2.793 -15.598  1.00 72.22           O
ATOM     85  ND2 ASN A 634     -16.084   4.333 -15.450  1.00 71.79           N
ATOM     86  N   LEU A 635     -19.152   0.974 -12.262  1.00 60.53           N
ATOM     87  CA  LEU A 635     -20.089  -0.120 -12.448  1.00 54.46           C
ATOM     88  C   LEU A 635     -21.021   0.155 -13.616  1.00 52.78           C
ATOM     89  O   LEU A 635     -21.499   1.272 -13.783  1.00 53.57           O
ATOM     90  CB  LEU A 635     -20.883  -0.317 -11.164  1.00 51.80           C
ATOM     91  CG  LEU A 635     -19.986  -0.568  -9.948  1.00 49.35           C
ATOM     92  CD1 LEU A 635     -20.817  -0.779  -8.709  1.00 48.21           C
ATOM     93  CD2 LEU A 635     -19.117  -1.773 -10.199  1.00 49.12           C
ATOM     94  N   GLN A 636     -21.274  -0.876 -14.422  1.00 50.92           N
ATOM     95  CA  GLN A 636     -22.142  -0.766 -15.591  1.00 48.31           C
ATOM     96  C   GLN A 636     -23.593  -1.197 -15.377  1.00 47.87           C
ATOM     97  O   GLN A 636     -24.461  -0.867 -16.195  1.00 48.35           O
ATOM     98  CB  GLN A 636     -21.557  -1.559 -16.754  1.00 47.94           C
ATOM     99  CG  GLN A 636     -20.324  -0.922 -17.374  0.00 47.40           C
ATOM    100  CD  GLN A 636     -19.870  -1.637 -18.629  0.00 47.21           C
ATOM    101  OE1 GLN A 636     -20.652  -1.846 -19.556  0.00 46.82           O
ATOM    102  NE2 GLN A 636     -18.597  -2.011 -18.670  0.00 47.08           N
ATOM    103  N   PHE A 637     -23.861  -1.930 -14.292  1.00 46.04           N
ATOM    104  CA  PHE A 637     -25.225  -2.389 -14.011  1.00 43.77           C
ATOM    105  C   PHE A 637     -25.592  -2.278 -12.542  1.00 44.94           C
ATOM    106  O   PHE A 637     -24.719  -2.369 -11.670  1.00 44.08           O
ATOM    107  CB  PHE A 637     -25.413  -3.861 -14.413  1.00 39.45           C
ATOM    108  CG  PHE A 637     -24.905  -4.202 -15.782  1.00 33.38           C
ATOM    109  CD1 PHE A 637     -23.583  -4.564 -15.971  1.00 29.25           C
ATOM    110  CD2 PHE A 637     -25.758  -4.183 -16.876  1.00 32.05           C
ATOM    111  CE1 PHE A 637     -23.122  -4.908 -17.229  1.00 27.38           C
ATOM    112  CE2 PHE A 637     -25.299  -4.525 -18.140  1.00 29.31           C
ATOM    113  CZ  PHE A 637     -23.985  -4.888 -18.315  1.00 25.96           C
ATOM    114  N   HIS A 638     -26.887  -2.112 -12.268  1.00 46.00           N
ATOM    115  CA  HIS A 638     -27.349  -2.030 -10.889  1.00 47.62           C
ATOM    116  C   HIS A 638     -27.298  -3.418 -10.263  1.00 48.96           C
ATOM    117  O   HIS A 638     -27.001  -3.567  -9.077  1.00 49.44           O
ATOM    118  CB  HIS A 638     -28.783  -1.531 -10.813  1.00 47.92           C
ATOM    119  CG  HIS A 638     -28.984  -0.161 -11.372  1.00 49.77           C
ATOM    120  ND1 HIS A 638     -28.825   0.126 -12.710  1.00 50.05           N
ATOM    121  CD2 HIS A 638     -29.396   0.988 -10.784  1.00 50.20           C
ATOM    122  CE1 HIS A 638     -29.137   1.392 -12.925  1.00 49.51           C
ATOM    123  NE2 HIS A 638     -29.487   1.936 -11.773  1.00 50.48           N
ATOM    124  N   ALA A 639     -27.596  -4.439 -11.060  1.00 49.37           N
ATOM    125  CA  ALA A 639     -27.582  -5.799 -10.541  1.00 48.61           C
ATOM    126  C   ALA A 639     -27.376  -6.873 -11.591  1.00 47.90           C
ATOM    127  O   ALA A 639     -27.697  -6.694 -12.768  1.00 46.72           O
ATOM    128  CB  ALA A 639     -28.880  -6.078  -9.773  1.00 47.39           C
ATOM    129  N   PHE A 640     -26.829  -7.991 -11.121  1.00 47.58           N
ATOM    130  CA  PHE A 640     -26.574  -9.189 -11.914  1.00 46.71           C
ATOM    131  C   PHE A 640     -27.594 -10.213 -11.424  1.00 46.63           C
ATOM    132  O   PHE A 640     -27.676 -10.492 -10.228  1.00 46.37           O
ATOM    133  CB  PHE A 640     -25.174  -9.710 -11.633  1.00 46.72           C
ATOM    134  CG  PHE A 640     -24.950 -11.129 -12.059  1.00 46.68           C
ATOM    135  CD1 PHE A 640     -24.357 -12.043 -11.183  1.00 45.24           C
ATOM    136  CD2 PHE A 640     -25.311 -11.556 -13.337  1.00 47.22           C
ATOM    137  CE1 PHE A 640     -24.121 -13.361 -11.567  1.00 44.76           C
ATOM    138  CE2 PHE A 640     -25.080 -12.886 -13.738  1.00 46.87           C
ATOM    139  CZ  PHE A 640     -24.483 -13.789 -12.847  1.00 44.93           C
ATOM    140  N   ILE A 641     -28.380 -10.757 -12.342  1.00 45.30           N
ATOM    141  CA  ILE A 641     -29.381 -11.745 -11.981  1.00 44.21           C
ATOM    142  C   ILE A 641     -28.927 -13.127 -12.409  1.00 42.52           C
ATOM    143  O   ILE A 641     -28.796 -13.392 -13.594  1.00 43.03           O
ATOM    144  CB  ILE A 641     -30.714 -11.465 -12.665  1.00 45.14           C
ATOM    145  CG1 ILE A 641     -31.204 -10.067 -12.300  1.00 44.71           C
ATOM    146  CG2 ILE A 641     -31.726 -12.514 -12.255  1.00 44.95           C
ATOM    147  CD1 ILE A 641     -32.503  -9.691 -12.967  1.00 43.56           C
ATOM    148  N   SER A 642     -28.676 -13.998 -11.439  1.00 41.31           N
ATOM    149  CA  SER A 642     -28.254 -15.363 -11.718  1.00 40.31           C
ATOM    150  C   SER A 642     -29.423 -16.324 -11.474  1.00 40.56           C
ATOM    151  O   SER A 642     -29.942 -16.415 -10.358  1.00 41.73           O
ATOM    152  CB  SER A 642     -27.092 -15.745 -10.820  1.00 40.25           C
ATOM    153  OG  SER A 642     -26.787 -17.117 -10.981  1.00 45.49           O
ATOM    154  N   TYR A 643     -29.838 -17.039 -12.514  1.00 38.99           N
ATOM    155  CA  TYR A 643     -30.950 -17.958 -12.379  1.00 38.75           C
ATOM    156  C   TYR A 643     -30.767 -19.248 -13.159  1.00 38.96           C
ATOM    157  O   TYR A 643     -29.748 -19.476 -13.810  1.00 38.82           O
ATOM    158  CB  TYR A 643     -32.243 -17.279 -12.827  1.00 39.26           C
ATOM    159  CG  TYR A 643     -32.273 -16.907 -14.292  1.00 41.15           C
ATOM    160  CD1 TYR A 643     -33.041 -17.627 -15.200  1.00 41.91           C
ATOM    161  CD2 TYR A 643     -31.531 -15.834 -14.769  1.00 41.65           C
ATOM    162  CE1 TYR A 643     -33.074 -17.284 -16.550  1.00 42.24           C
ATOM    163  CE2 TYR A 643     -31.551 -15.481 -16.109  1.00 41.24           C
ATOM    164  CZ  TYR A 643     -32.324 -16.204 -16.999  1.00 42.62           C
ATOM    165  OH  TYR A 643     -32.351 -15.824 -18.329  1.00 43.76           O
ATOM    166  N   SER A 644     -31.781 -20.097 -13.075  1.00 39.27           N
ATOM    167  CA  SER A 644     -31.784 -21.371 -13.768  1.00 37.38           C
ATOM    168  C   SER A 644     -32.748 -21.238 -14.933  1.00 36.98           C
ATOM    169  O   SER A 644     -33.816 -20.654 -14.783  1.00 36.84           O
ATOM    170  CB  SER A 644     -32.251 -22.464 -12.822  1.00 37.33           C
ATOM    171  OG  SER A 644     -32.464 -23.659 -13.520  1.00 37.93           O
ATOM    172  N   GLY A 645     -32.351 -21.769 -16.087  1.00 36.57           N
ATOM    173  CA  GLY A 645     -33.176 -21.717 -17.275  1.00 36.32           C
ATOM    174  C   GLY A 645     -34.576 -22.224 -16.998  1.00 38.33           C
ATOM    175  O   GLY A 645     -35.532 -21.827 -17.658  1.00 38.76           O
ATOM    176  N   HIS A 646     -34.705 -23.111 -16.021  1.00 39.79           N
ATOM    177  CA  HIS A 646     -36.010 -23.639 -15.660  1.00 42.39           C
ATOM    178  C   HIS A 646     -36.908 -22.512 -15.137  1.00 43.61           C
ATOM    179  O   HIS A 646     -38.116 -22.496 -15.406  1.00 44.67           O
ATOM    180  CB  HIS A 646     -35.861 -24.729 -14.593  1.00 45.05           C
ATOM    181  CG  HIS A 646     -35.195 -25.976 -15.085  1.00 49.97           C
ATOM    182  ND1 HIS A 646     -33.902 -25.991 -15.569  1.00 53.37           N
ATOM    183  CD2 HIS A 646     -35.640 -27.253 -15.169  1.00 51.80           C
ATOM    184  CE1 HIS A 646     -33.582 -27.221 -15.930  1.00 53.18           C
ATOM    185  NE2 HIS A 646     -34.618 -28.006 -15.696  1.00 53.62           N
ATOM    186  N   ASP A 647     -36.324 -21.572 -14.392  1.00 42.46           N
ATOM    187  CA  ASP A 647     -37.091 -20.458 -13.847  1.00 42.57           C
ATOM    188  C   ASP A 647     -37.211 -19.309 -14.850  1.00 40.69           C
ATOM    189  O   ASP A 647     -37.671 -18.221 -14.527  1.00 39.90           O
ATOM    190  CB  ASP A 647     -36.448 -19.955 -12.564  1.00 44.99           C
ATOM    191  CG  ASP A 647     -36.140 -21.068 -11.603  1.00 49.41           C
ATOM    192  OD1 ASP A 647     -37.036 -21.896 -11.354  1.00 52.33           O
ATOM    193  OD2 ASP A 647     -34.998 -21.118 -11.091  1.00 52.57           O
ATOM    194  N   SER A 648     -36.814 -19.577 -16.079  1.00 38.81           N
ATOM    195  CA  SER A 648     -36.863 -18.598 -17.136  1.00 39.46           C
ATOM    196  C   SER A 648     -38.172 -17.822 -17.336  1.00 40.86           C
ATOM    197  O   SER A 648     -38.151 -16.611 -17.482  1.00 41.62           O
ATOM    198  CB  SER A 648     -36.489 -19.274 -18.440  1.00 39.25           C
ATOM    199  OG  SER A 648     -36.779 -18.406 -19.507  1.00 44.04           O
ATOM    200  N   PHE A 649     -39.311 -18.502 -17.362  1.00 42.96           N
ATOM    201  CA  PHE A 649     -40.582 -17.808 -17.580  1.00 41.67           C
ATOM    202  C   PHE A 649     -40.868 -16.724 -16.535  1.00 43.05           C
ATOM    203  O   PHE A 649     -41.422 -15.684 -16.868  1.00 44.08           O
ATOM    204  CB  PHE A 649     -41.749 -18.806 -17.607  1.00 37.54           C
ATOM    205  CG  PHE A 649     -43.046 -18.207 -18.067  1.00 33.27           C
ATOM    206  CD1 PHE A 649     -43.336 -18.099 -19.416  1.00 33.09           C
ATOM    207  CD2 PHE A 649     -43.953 -17.701 -17.154  1.00 33.64           C
ATOM    208  CE1 PHE A 649     -44.512 -17.487 -19.855  1.00 33.39           C
ATOM    209  CE2 PHE A 649     -45.141 -17.080 -17.582  1.00 33.63           C
ATOM    210  CZ  PHE A 649     -45.416 -16.973 -18.933  1.00 33.47           C
ATOM    211  N   TRP A 650     -40.500 -16.967 -15.277  1.00 45.23           N
ATOM    212  CA  TRP A 650     -40.735 -15.994 -14.212  1.00 46.94           C
ATOM    213  C   TRP A 650     -39.744 -14.835 -14.301  1.00 48.54           C
ATOM    214  O   TRP A 650     -40.124 -13.673 -14.170  1.00 49.76           O
ATOM    215  CB  TRP A 650     -40.609 -16.651 -12.841  1.00 47.71           C
ATOM    216  CG  TRP A 650     -40.890 -15.704 -11.731  1.00 50.03           C
ATOM    217  CD1 TRP A 650     -42.111 -15.282 -11.303  1.00 49.90           C
ATOM    218  CD2 TRP A 650     -39.926 -15.030 -10.918  1.00 51.50           C
ATOM    219  NE1 TRP A 650     -41.974 -14.389 -10.272  1.00 50.00           N
ATOM    220  CE2 TRP A 650     -40.640 -14.217 -10.014  1.00 51.01           C
ATOM    221  CE3 TRP A 650     -38.524 -15.037 -10.863  1.00 51.43           C
ATOM    222  CZ2 TRP A 650     -40.000 -13.419  -9.065  1.00 50.74           C
ATOM    223  CZ3 TRP A 650     -37.890 -14.252  -9.924  1.00 49.88           C
ATOM    224  CH2 TRP A 650     -38.626 -13.452  -9.035  1.00 51.08           C
ATOM    225  N   VAL A 651     -38.470 -15.151 -14.503  1.00 47.85           N
ATOM    226  CA  VAL A 651     -37.472 -14.111 -14.639  1.00 46.67           C
ATOM    227  C   VAL A 651     -37.881 -13.226 -15.813  1.00 46.81           C
ATOM    228  O   VAL A 651     -38.180 -12.056 -15.658  1.00 48.59           O
ATOM    229  CB  VAL A 651     -36.093 -14.704 -14.929  1.00 46.50           C
ATOM    230  CG1 VAL A 651     -35.099 -13.587 -15.210  1.00 47.14           C
ATOM    231  CG2 VAL A 651     -35.633 -15.548 -13.753  1.00 46.28           C
ATOM    232  N   LYS A 652     -37.926 -13.816 -16.991  1.00 47.83           N
ATOM    233  CA  LYS A 652     -38.283 -13.104 -18.204  1.00 48.16           C
ATOM    234  C   LYS A 652     -39.620 -12.366 -18.187  1.00 48.64           C
ATOM    235  O   LYS A 652     -39.776 -11.360 -18.870  1.00 50.01           O
ATOM    236  CB  LYS A 652     -38.267 -14.081 -19.383  1.00 48.48           C
ATOM    237  CG  LYS A 652     -36.895 -14.636 -19.740  1.00 48.81           C
ATOM    238  CD  LYS A 652     -36.252 -13.788 -20.826  1.00 54.40           C
ATOM    239  CE  LYS A 652     -34.818 -14.220 -21.120  1.00 57.21           C
ATOM    240  NZ  LYS A 652     -34.691 -15.673 -21.466  1.00 58.34           N
ATOM    241  N   ASN A 653     -40.587 -12.841 -17.414  1.00 49.04           N
ATOM    242  CA  ASN A 653     -41.901 -12.193 -17.412  1.00 49.17           C
ATOM    243  C   ASN A 653     -42.277 -11.482 -16.138  1.00 49.80           C
ATOM    244  O   ASN A 653     -43.166 -10.642 -16.135  1.00 50.34           O
ATOM    245  CB  ASN A 653     -43.009 -13.204 -17.752  1.00 47.91           C
ATOM    246  CG  ASN A 653     -42.923 -13.704 -19.179  1.00 48.24           C
ATOM    247  OD1 ASN A 653     -42.164 -14.626 -19.486  1.00 47.86           O
ATOM    248  ND2 ASN A 653     -43.688 -13.085 -20.067  1.00 48.83           N
ATOM    249  N   GLU A 654     -41.607 -11.819 -15.052  1.00 50.56           N
ATOM    250  CA  GLU A 654     -41.911 -11.189 -13.790  1.00 51.33           C
ATOM    251  C   GLU A 654     -40.743 -10.290 -13.340  1.00 51.63           C
ATOM    252  O   GLU A 654     -40.850  -9.063 -13.360  1.00 51.78           O
ATOM    253  CB  GLU A 654     -42.200 -12.274 -12.759  1.00 54.03           C
ATOM    254  CG  GLU A 654     -43.085 -11.834 -11.632  1.00 58.86           C
ATOM    255  CD  GLU A 654     -44.519 -11.689 -12.059  1.00 61.36           C
ATOM    256  OE1 GLU A 654     -44.753 -11.327 -13.227  1.00 63.67           O
ATOM    257  OE2 GLU A 654     -45.413 -11.924 -11.221  1.00 64.11           O
ATOM    258  N   LEU A 655     -39.623 -10.910 -12.969  1.00 49.61           N
ATOM    259  CA  LEU A 655     -38.442 -10.192 -12.500  1.00 49.18           C
ATOM    260  C   LEU A 655     -37.922  -9.084 -13.411  1.00 50.15           C
ATOM    261  O   LEU A 655     -37.970  -7.908 -13.054  1.00 51.17           O
ATOM    262  CB  LEU A 655     -37.293 -11.168 -12.244  1.00 47.82           C
ATOM    263  CG  LEU A 655     -36.460 -10.972 -10.972  1.00 46.76           C
ATOM    264  CD1 LEU A 655     -35.126 -11.708 -11.107  1.00 45.63           C
ATOM    265  CD2 LEU A 655     -36.226  -9.502 -10.738  1.00 47.26           C
ATOM    266  N   LEU A 656     -37.408  -9.459 -14.577  1.00 50.19           N
ATOM    267  CA  LEU A 656     -36.842  -8.493 -15.514  1.00 50.81           C
ATOM    268  C   LEU A 656     -37.687  -7.261 -15.808  1.00 52.33           C
ATOM    269  O   LEU A 656     -37.228  -6.146 -15.612  1.00 52.57           O
ATOM    270  CB  LEU A 656     -36.462  -9.186 -16.825  1.00 49.99           C
ATOM    271  CG  LEU A 656     -34.956  -9.375 -17.051  1.00 51.01           C
ATOM    272  CD1 LEU A 656     -34.270  -9.922 -15.800  1.00 51.13           C
ATOM    273  CD2 LEU A 656     -34.752 -10.309 -18.224  1.00 50.69           C
ATOM    274  N   PRO A 657     -38.932  -7.437 -16.277  1.00 53.44           N
ATOM    275  CA  PRO A 657     -39.733  -6.247 -16.561  1.00 52.77           C
ATOM    276  C   PRO A 657     -40.103  -5.390 -15.343  1.00 53.09           C
ATOM    277  O   PRO A 657     -40.183  -4.175 -15.454  1.00 53.15           O
ATOM    278  CB  PRO A 657     -40.946  -6.820 -17.295  1.00 53.31           C
ATOM    279  CG  PRO A 657     -41.104  -8.164 -16.689  1.00 54.04           C
ATOM    280  CD  PRO A 657     -39.682  -8.665 -16.604  1.00 54.74           C
ATOM    281  N   ASN A 658     -40.334  -5.998 -14.185  1.00 54.33           N
ATOM    282  CA  ASN A 658     -40.667  -5.208 -12.995  1.00 55.93           C
ATOM    283  C   ASN A 658     -39.418  -4.486 -12.465  1.00 56.11           C
ATOM    284  O   ASN A 658     -39.490  -3.709 -11.513  1.00 57.09           O
ATOM    285  CB  ASN A 658     -41.250  -6.098 -11.880  1.00 57.18           C
ATOM    286  CG  ASN A 658     -42.780  -6.193 -11.928  1.00 59.44           C
ATOM    287  OD1 ASN A 658     -43.359  -6.657 -12.910  1.00 61.94           O
ATOM    288  ND2 ASN A 658     -43.435  -5.760 -10.853  1.00 60.09           N
ATOM    289  N   LEU A 659     -38.277  -4.752 -13.094  1.00 55.08           N
ATOM    290  CA  LEU A 659     -37.003  -4.158 -12.703  1.00 54.08           C
ATOM    291  C   LEU A 659     -36.506  -3.189 -13.766  1.00 55.76           C
ATOM    292  O   LEU A 659     -36.127  -2.065 -13.454  1.00 56.86           O
ATOM    293  CB  LEU A 659     -35.957  -5.253 -12.498  1.00 51.75           C
ATOM    294  CG  LEU A 659     -35.339  -5.450 -11.117  1.00 49.98           C
ATOM    295  CD1 LEU A 659     -36.423  -5.705 -10.098  1.00 48.50           C
ATOM    296  CD2 LEU A 659     -34.363  -6.609 -11.166  1.00 46.86           C
ATOM    297  N   GLU A 660     -36.503  -3.632 -15.021  1.00 56.69           N
ATOM    298  CA  GLU A 660     -36.054  -2.807 -16.142  1.00 57.64           C
ATOM    299  C   GLU A 660     -37.041  -1.690 -16.466  1.00 58.16           C
ATOM    300  O   GLU A 660     -36.646  -0.560 -16.743  1.00 58.40           O
ATOM    301  CB  GLU A 660     -35.840  -3.665 -17.392  1.00 57.46           C
ATOM    302  CG  GLU A 660     -34.830  -4.775 -17.218  1.00 59.35           C
ATOM    303  CD  GLU A 660     -34.568  -5.523 -18.509  1.00 62.08           C
ATOM    304  OE1 GLU A 660     -33.866  -4.982 -19.384  1.00 63.98           O
ATOM    305  OE2 GLU A 660     -35.070  -6.652 -18.663  1.00 65.55           O
ATOM    306  N   LYS A 661     -38.328  -2.006 -16.438  1.00 59.35           N
ATOM    307  CA  LYS A 661     -39.341  -0.999 -16.722  1.00 60.51           C
ATOM    308  C   LYS A 661     -39.154   0.211 -15.819  1.00 61.44           C
ATOM    309  O   LYS A 661     -39.787   1.238 -16.023  1.00 63.37           O
ATOM    310  CB  LYS A 661     -40.754  -1.574 -16.538  1.00 59.25           C
ATOM    311  CG  LYS A 661     -41.321  -2.257 -17.777  0.00 59.45           C
ATOM    312  CD  LYS A 661     -40.431  -3.386 -18.271  0.00 59.15           C
ATOM    313  CE  LYS A 661     -41.014  -4.035 -19.517  0.00 59.09           C
ATOM    314  NZ  LYS A 661     -42.376  -4.586 -19.275  0.00 59.03           N
ATOM    315  N   GLU A 662     -38.292   0.099 -14.816  1.00 61.96           N
ATOM    316  CA  GLU A 662     -38.075   1.234 -13.943  1.00 62.90           C
ATOM    317  C   GLU A 662     -36.627   1.719 -13.997  1.00 61.91           C
ATOM    318  O   GLU A 662     -36.008   1.996 -12.973  1.00 61.80           O
ATOM    319  CB  GLU A 662     -38.492   0.909 -12.506  1.00 65.80           C
ATOM    320  CG  GLU A 662     -39.014   2.144 -11.756  1.00 70.02           C
ATOM    321  CD  GLU A 662     -39.501   1.857 -10.339  1.00 71.97           C
ATOM    322  OE1 GLU A 662     -39.995   2.810  -9.685  1.00 71.09           O
ATOM    323  OE2 GLU A 662     -39.387   0.692  -9.881  1.00 72.20           O
ATOM    324  N   GLY A 663     -36.103   1.794 -15.218  1.00 60.78           N
ATOM    325  CA  GLY A 663     -34.764   2.295 -15.463  1.00 59.86           C
ATOM    326  C   GLY A 663     -33.507   1.574 -15.022  1.00 59.43           C
ATOM    327  O   GLY A 663     -32.410   2.106 -15.195  1.00 60.69           O
ATOM    328  N   MSE A 664     -33.619   0.377 -14.471  1.00 59.28           N
ATOM    329  CA  MSE A 664     -32.413  -0.311 -14.043  1.00 58.63           C
ATOM    330  C   MSE A 664     -31.687  -1.065 -15.135  1.00 58.02           C
ATOM    331  O   MSE A 664     -32.285  -1.475 -16.130  1.00 58.13           O
ATOM    332  CB  MSE A 664     -32.719  -1.246 -12.894  1.00 59.66           C
ATOM    333  CG  MSE A 664     -32.729  -0.539 -11.586  1.00 63.07           C
ATOM    334 SE   MSE A 664     -33.040  -1.791 -10.229  1.00 69.78          SE
ATOM    335  CE  MSE A 664     -34.768  -1.167  -9.656  1.00 64.48           C
ATOM    336  N   GLN A 665     -30.383  -1.221 -14.928  1.00 56.44           N
ATOM    337  CA  GLN A 665     -29.505  -1.915 -15.854  1.00 55.55           C
ATOM    338  C   GLN A 665     -29.097  -3.225 -15.211  1.00 55.78           C
ATOM    339  O   GLN A 665     -28.373  -3.230 -14.205  1.00 54.52           O
ATOM    340  CB  GLN A 665     -28.239  -1.095 -16.124  1.00 56.07           C
ATOM    341  CG  GLN A 665     -28.475   0.366 -16.454  1.00 54.22           C
ATOM    342  CD  GLN A 665     -29.347   0.552 -17.666  1.00 52.25           C
ATOM    343  OE1 GLN A 665     -29.044   0.049 -18.748  1.00 51.70           O
ATOM    344  NE2 GLN A 665     -30.441   1.286 -17.497  1.00 52.14           N
ATOM    345  N   ILE A 666     -29.554  -4.330 -15.799  1.00 56.22           N
ATOM    346  CA  ILE A 666     -29.252  -5.665 -15.289  1.00 55.85           C
ATOM    347  C   ILE A 666     -28.325  -6.431 -16.212  1.00 55.61           C
ATOM    348  O   ILE A 666     -28.389  -6.267 -17.427  1.00 56.73           O
ATOM    349  CB  ILE A 666     -30.543  -6.519 -15.128  1.00 54.35           C
ATOM    350  CG1 ILE A 666     -31.477  -5.893 -14.092  1.00 52.66           C
ATOM    351  CG2 ILE A 666     -30.185  -7.930 -14.707  1.00 54.35           C
ATOM    352  CD1 ILE A 666     -32.323  -4.819 -14.648  1.00 52.93           C
ATOM    353  N   CYS A 667     -27.446  -7.248 -15.645  1.00 56.00           N
ATOM    354  CA  CYS A 667     -26.588  -8.078 -16.480  1.00 57.39           C
ATOM    355  C   CYS A 667     -27.131  -9.524 -16.423  1.00 56.74           C
ATOM    356  O   CYS A 667     -27.492 -10.021 -15.356  1.00 54.41           O
ATOM    357  CB  CYS A 667     -25.118  -8.115 -16.010  1.00 58.94           C
ATOM    358  SG  CYS A 667     -24.593  -9.838 -16.295  1.00 66.42           S
ATOM    359  N   LEU A 668     -27.188 -10.181 -17.578  1.00 57.86           N
ATOM    360  CA  LEU A 668     -27.602 -11.578 -17.677  1.00 61.00           C
ATOM    361  C   LEU A 668     -26.428 -12.214 -18.403  1.00 62.47           C
ATOM    362  O   LEU A 668     -26.242 -11.951 -19.583  1.00 62.89           O
ATOM    363  CB  LEU A 668     -28.873 -11.721 -18.518  1.00 61.18           C
ATOM    364  CG  LEU A 668     -30.197 -11.366 -17.839  1.00 59.59           C
ATOM    365  CD1 LEU A 668     -30.239  -9.888 -17.557  1.00 61.77           C
ATOM    366  CD2 LEU A 668     -31.346 -11.741 -18.733  1.00 58.51           C
ATOM    367  N   HIS A 669     -25.628 -13.031 -17.714  1.00 66.09           N
ATOM    368  CA  HIS A 669     -24.441 -13.635 -18.351  1.00 69.79           C
ATOM    369  C   HIS A 669     -24.771 -14.327 -19.656  1.00 71.31           C
ATOM    370  O   HIS A 669     -23.877 -14.785 -20.365  1.00 71.52           O
ATOM    371  CB  HIS A 669     -23.721 -14.630 -17.417  1.00 70.63           C
ATOM    372  CG  HIS A 669     -24.361 -15.985 -17.356  1.00 73.15           C
ATOM    373  ND1 HIS A 669     -24.357 -16.860 -18.423  1.00 72.94           N
ATOM    374  CD2 HIS A 669     -25.044 -16.606 -16.362  1.00 73.31           C
ATOM    375  CE1 HIS A 669     -25.011 -17.958 -18.090  1.00 73.53           C
ATOM    376  NE2 HIS A 669     -25.439 -17.831 -16.845  1.00 73.62           N
ATOM    377  N   GLU A 670     -26.062 -14.407 -19.958  1.00 72.57           N
ATOM    378  CA  GLU A 670     -26.531 -15.025 -21.178  1.00 73.72           C
ATOM    379  C   GLU A 670     -26.608 -13.939 -22.237  1.00 74.06           C
ATOM    380  O   GLU A 670     -26.041 -14.090 -23.311  1.00 75.74           O
ATOM    381  CB  GLU A 670     -27.911 -15.639 -20.971  1.00 75.05           C
ATOM    382  CG  GLU A 670     -28.074 -16.396 -19.669  1.00 75.58           C
ATOM    383  CD  GLU A 670     -28.382 -15.479 -18.504  1.00 77.49           C
ATOM    384  OE1 GLU A 670     -27.439 -14.989 -17.836  1.00 76.85           O
ATOM    385  OE2 GLU A 670     -29.587 -15.234 -18.271  1.00 78.76           O
ATOM    386  N   ARG A 671     -27.311 -12.848 -21.945  1.00 74.22           N
ATOM    387  CA  ARG A 671     -27.409 -11.749 -22.907  1.00 74.82           C
ATOM    388  C   ARG A 671     -26.116 -10.948 -22.916  1.00 74.57           C
ATOM    389  O   ARG A 671     -25.590 -10.609 -23.971  1.00 75.07           O
ATOM    390  CB  ARG A 671     -28.547 -10.787 -22.558  1.00 75.43           C
ATOM    391  CG  ARG A 671     -29.953 -11.362 -22.632  1.00 77.83           C
ATOM    392  CD  ARG A 671     -30.992 -10.265 -22.356  1.00 78.81           C
ATOM    393  NE  ARG A 671     -30.555  -9.367 -21.283  1.00 80.08           N
ATOM    394  CZ  ARG A 671     -31.303  -8.405 -20.742  1.00 80.39           C
ATOM    395  NH1 ARG A 671     -32.546  -8.195 -21.165  1.00 81.20           N
ATOM    396  NH2 ARG A 671     -30.800  -7.648 -19.776  1.00 78.95           N
ATOM    397  N   ASN A 672     -25.612 -10.644 -21.726  1.00 74.38           N
ATOM    398  CA  ASN A 672     -24.398  -9.857 -21.594  1.00 73.32           C
ATOM    399  C   ASN A 672     -23.165 -10.726 -21.477  1.00 73.63           C
ATOM    400  O   ASN A 672     -22.210 -10.361 -20.794  1.00 73.88           O
ATOM    401  CB  ASN A 672     -24.487  -8.942 -20.372  1.00 71.85           C
ATOM    402  CG  ASN A 672     -25.785  -8.157 -20.323  1.00 71.58           C
ATOM    403  OD1 ASN A 672     -26.798  -8.633 -19.803  1.00 70.33           O
ATOM    404  ND2 ASN A 672     -25.765  -6.949 -20.875  1.00 70.67           N
ATOM    405  N   PHE A 673     -23.183 -11.878 -22.141  1.00 74.04           N
ATOM    406  CA  PHE A 673     -22.039 -12.785 -22.099  1.00 74.45           C
ATOM    407  C   PHE A 673     -20.971 -12.281 -23.044  1.00 74.26           C
ATOM    408  O   PHE A 673     -21.087 -11.192 -23.609  1.00 76.16           O
ATOM    409  CB  PHE A 673     -22.427 -14.180 -22.558  1.00 74.71           C
ATOM    410  CG  PHE A 673     -22.562 -14.306 -24.054  1.00 75.42           C
ATOM    411  CD1 PHE A 673     -21.857 -15.290 -24.747  1.00 76.14           C
ATOM    412  CD2 PHE A 673     -23.396 -13.449 -24.767  1.00 75.23           C
ATOM    413  CE1 PHE A 673     -21.980 -15.427 -26.128  1.00 76.81           C
ATOM    414  CE2 PHE A 673     -23.529 -13.574 -26.151  1.00 77.38           C
ATOM    415  CZ  PHE A 673     -22.818 -14.566 -26.834  1.00 77.97           C
ATOM    416  N   VAL A 674     -19.940 -13.095 -23.228  1.00 72.51           N
ATOM    417  CA  VAL A 674     -18.847 -12.764 -24.126  1.00 70.58           C
ATOM    418  C   VAL A 674     -18.257 -14.058 -24.664  1.00 69.80           C
ATOM    419  O   VAL A 674     -17.865 -14.943 -23.895  1.00 69.30           O
ATOM    420  CB  VAL A 674     -17.724 -11.988 -23.413  1.00 70.26           C
ATOM    421  CG1 VAL A 674     -16.634 -11.630 -24.418  1.00 69.82           C
ATOM    422  CG2 VAL A 674     -18.283 -10.743 -22.748  1.00 69.48           C
ATOM    423  N   PRO A 675     -18.211 -14.196 -25.996  1.00 68.99           N
ATOM    424  CA  PRO A 675     -17.661 -15.400 -26.629  1.00 67.64           C
ATOM    425  C   PRO A 675     -16.165 -15.502 -26.352  1.00 66.36           C
ATOM    426  O   PRO A 675     -15.483 -14.482 -26.236  1.00 65.84           O
ATOM    427  CB  PRO A 675     -17.955 -15.175 -28.106  1.00 68.27           C
ATOM    428  CG  PRO A 675     -19.197 -14.317 -28.080  1.00 68.76           C
ATOM    429  CD  PRO A 675     -18.882 -13.336 -26.986  1.00 68.16           C
ATOM    430  N   GLY A 676     -15.664 -16.727 -26.237  1.00 64.88           N
ATOM    431  CA  GLY A 676     -14.248 -16.920 -25.981  1.00 64.03           C
ATOM    432  C   GLY A 676     -13.859 -16.872 -24.515  1.00 63.79           C
ATOM    433  O   GLY A 676     -12.678 -16.767 -24.177  1.00 64.50           O
ATOM    434  N   LYS A 677     -14.854 -16.941 -23.638  1.00 63.62           N
ATOM    435  CA  LYS A 677     -14.612 -16.925 -22.198  1.00 62.22           C
ATOM    436  C   LYS A 677     -15.314 -18.119 -21.560  1.00 61.04           C
ATOM    437  O   LYS A 677     -16.308 -18.626 -22.086  1.00 60.06           O
ATOM    438  CB  LYS A 677     -15.131 -15.625 -21.588  1.00 62.21           C
ATOM    439  CG  LYS A 677     -14.434 -14.390 -22.125  1.00 62.27           C
ATOM    440  CD  LYS A 677     -14.967 -13.122 -21.475  0.00 62.41           C
ATOM    441  CE  LYS A 677     -14.694 -13.111 -19.979  0.00 62.21           C
ATOM    442  NZ  LYS A 677     -15.205 -11.873 -19.330  0.00 62.04           N
ATOM    443  N   SER A 678     -14.786 -18.583 -20.434  1.00 59.87           N
ATOM    444  CA  SER A 678     -15.393 -19.716 -19.763  1.00 59.29           C
ATOM    445  C   SER A 678     -16.740 -19.269 -19.224  1.00 59.90           C
ATOM    446  O   SER A 678     -17.107 -18.110 -19.335  1.00 61.08           O
ATOM    447  CB  SER A 678     -14.507 -20.211 -18.618  1.00 58.39           C
ATOM    448  OG  SER A 678     -14.564 -19.340 -17.508  1.00 57.55           O
ATOM    449  N   ILE A 679     -17.484 -20.198 -18.649  1.00 60.55           N
ATOM    450  CA  ILE A 679     -18.786 -19.885 -18.091  1.00 59.30           C
ATOM    451  C   ILE A 679     -18.524 -19.042 -16.842  1.00 58.31           C
ATOM    452  O   ILE A 679     -19.100 -17.969 -16.668  1.00 57.65           O
ATOM    453  CB  ILE A 679     -19.541 -21.208 -17.732  1.00 60.31           C
ATOM    454  CG1 ILE A 679     -21.001 -20.914 -17.397  1.00 58.42           C
ATOM    455  CG2 ILE A 679     -18.807 -21.958 -16.609  1.00 61.08           C
ATOM    456  CD1 ILE A 679     -21.818 -20.630 -18.618  1.00 59.49           C
ATOM    457  N   VAL A 680     -17.619 -19.539 -16.001  1.00 57.70           N
ATOM    458  CA  VAL A 680     -17.223 -18.901 -14.751  1.00 57.25           C
ATOM    459  C   VAL A 680     -16.721 -17.479 -14.958  1.00 57.27           C
ATOM    460  O   VAL A 680     -16.990 -16.597 -14.140  1.00 56.69           O
ATOM    461  CB  VAL A 680     -16.090 -19.696 -14.061  1.00 57.27           C
ATOM    462  CG1 VAL A 680     -15.878 -19.190 -12.645  1.00 57.10           C
ATOM    463  CG2 VAL A 680     -16.418 -21.176 -14.064  1.00 58.45           C
ATOM    464  N   GLU A 681     -15.973 -17.263 -16.039  1.00 56.19           N
ATOM    465  CA  GLU A 681     -15.445 -15.941 -16.323  1.00 55.57           C
ATOM    466  C   GLU A 681     -16.562 -14.959 -16.649  1.00 55.37           C
ATOM    467  O   GLU A 681     -16.527 -13.818 -16.210  1.00 55.32           O
ATOM    468  CB  GLU A 681     -14.421 -16.003 -17.459  1.00 57.75           C
ATOM    469  CG  GLU A 681     -12.969 -16.149 -16.969  1.00 62.17           C
ATOM    470  CD  GLU A 681     -12.228 -17.370 -17.549  1.00 64.81           C
ATOM    471  OE1 GLU A 681     -12.120 -17.470 -18.798  1.00 64.75           O
ATOM    472  OE2 GLU A 681     -11.753 -18.220 -16.747  1.00 63.51           O
ATOM    473  N   ASN A 682     -17.560 -15.399 -17.405  1.00 54.17           N
ATOM    474  CA  ASN A 682     -18.676 -14.533 -17.757  1.00 53.90           C
ATOM    475  C   ASN A 682     -19.432 -14.123 -16.503  1.00 54.49           C
ATOM    476  O   ASN A 682     -19.862 -12.978 -16.367  1.00 55.71           O
ATOM    477  CB  ASN A 682     -19.640 -15.252 -18.699  1.00 54.40           C
ATOM    478  CG  ASN A 682     -19.031 -15.553 -20.041  1.00 54.82           C
ATOM    479  OD1 ASN A 682     -18.645 -14.653 -20.775  1.00 55.48           O
ATOM    480  ND2 ASN A 682     -18.946 -16.833 -20.376  1.00 58.38           N
ATOM    481  N   ILE A 683     -19.606 -15.074 -15.595  1.00 54.70           N
ATOM    482  CA  ILE A 683     -20.315 -14.827 -14.345  1.00 55.20           C
ATOM    483  C   ILE A 683     -19.504 -13.886 -13.476  1.00 55.56           C
ATOM    484  O   ILE A 683     -19.962 -12.814 -13.113  1.00 55.55           O
ATOM    485  CB  ILE A 683     -20.540 -16.144 -13.563  1.00 55.47           C
ATOM    486  CG1 ILE A 683     -21.617 -16.982 -14.254  1.00 54.43           C
ATOM    487  CG2 ILE A 683     -20.906 -15.848 -12.114  1.00 54.66           C
ATOM    488  CD1 ILE A 683     -21.846 -18.321 -13.580  1.00 53.50           C
ATOM    489  N   ILE A 684     -18.290 -14.302 -13.149  1.00 57.16           N
ATOM    490  CA  ILE A 684     -17.414 -13.504 -12.311  1.00 58.77           C
ATOM    491  C   ILE A 684     -17.182 -12.113 -12.919  1.00 58.60           C
ATOM    492  O   ILE A 684     -16.687 -11.203 -12.249  1.00 57.59           O
ATOM    493  CB  ILE A 684     -16.068 -14.231 -12.098  1.00 59.56           C
ATOM    494  CG1 ILE A 684     -15.207 -13.453 -11.103  1.00 61.40           C
ATOM    495  CG2 ILE A 684     -15.348 -14.373 -13.409  1.00 61.59           C
ATOM    496  CD1 ILE A 684     -13.812 -14.021 -10.914  1.00 63.82           C
ATOM    497  N   THR A 685     -17.553 -11.952 -14.186  1.00 58.00           N
ATOM    498  CA  THR A 685     -17.394 -10.668 -14.855  1.00 58.14           C
ATOM    499  C   THR A 685     -18.605  -9.793 -14.602  1.00 58.01           C
ATOM    500  O   THR A 685     -18.499  -8.575 -14.520  1.00 58.71           O
ATOM    501  CB  THR A 685     -17.209 -10.833 -16.375  1.00 57.94           C
ATOM    502  OG1 THR A 685     -15.944 -11.446 -16.641  1.00 60.24           O
ATOM    503  CG2 THR A 685     -17.247  -9.488 -17.066  1.00 57.17           C
ATOM    504  N   CYS A 686     -19.762 -10.414 -14.466  1.00 57.65           N
ATOM    505  CA  CYS A 686     -20.966  -9.647 -14.226  1.00 57.38           C
ATOM    506  C   CYS A 686     -21.086  -9.220 -12.793  1.00 56.16           C
ATOM    507  O   CYS A 686     -21.586  -8.141 -12.501  1.00 55.30           O
ATOM    508  CB  CYS A 686     -22.182 -10.442 -14.653  1.00 59.13           C
ATOM    509  SG  CYS A 686     -22.596 -10.012 -16.358  1.00 61.45           S
ATOM    510  N   ILE A 687     -20.622 -10.075 -11.896  1.00 56.18           N
ATOM    511  CA  ILE A 687     -20.641  -9.762 -10.483  1.00 55.82           C
ATOM    512  C   ILE A 687     -19.867  -8.458 -10.309  1.00 56.26           C
ATOM    513  O   ILE A 687     -20.337  -7.523  -9.658  1.00 56.56           O
ATOM    514  CB  ILE A 687     -19.965 -10.890  -9.678  1.00 54.67           C
ATOM    515  CG1 ILE A 687     -20.908 -12.094  -9.597  1.00 54.20           C
ATOM    516  CG2 ILE A 687     -19.578 -10.387  -8.304  1.00 55.05           C
ATOM    517  CD1 ILE A 687     -20.272 -13.364  -9.091  1.00 51.78           C
ATOM    518  N   GLU A 688     -18.692  -8.407 -10.937  1.00 56.83           N
ATOM    519  CA  GLU A 688     -17.798  -7.253 -10.883  1.00 54.80           C
ATOM    520  C   GLU A 688     -18.353  -5.954 -11.464  1.00 53.50           C
ATOM    521  O   GLU A 688     -18.209  -4.900 -10.849  1.00 54.28           O
ATOM    522  CB  GLU A 688     -16.480  -7.581 -11.589  1.00 55.17           C
ATOM    523  CG  GLU A 688     -15.570  -8.547 -10.840  1.00 56.06           C
ATOM    524  CD  GLU A 688     -14.311  -8.905 -11.636  1.00 58.09           C
ATOM    525  OE1 GLU A 688     -13.425  -9.599 -11.077  1.00 59.01           O
ATOM    526  OE2 GLU A 688     -14.210  -8.500 -12.821  1.00 57.23           O
ATOM    527  N   LYS A 689     -18.974  -6.019 -12.637  1.00 50.80           N
ATOM    528  CA  LYS A 689     -19.509  -4.824 -13.289  1.00 49.94           C
ATOM    529  C   LYS A 689     -20.869  -4.365 -12.779  1.00 50.19           C
ATOM    530  O   LYS A 689     -21.423  -3.379 -13.267  1.00 49.21           O
ATOM    531  CB  LYS A 689     -19.590  -5.047 -14.798  1.00 50.75           C
ATOM    532  CG  LYS A 689     -18.238  -5.354 -15.425  1.00 53.17           C
ATOM    533  CD  LYS A 689     -18.350  -5.852 -16.851  1.00 54.72           C
ATOM    534  CE  LYS A 689     -18.933  -4.806 -17.773  1.00 57.43           C
ATOM    535  NZ  LYS A 689     -18.995  -5.314 -19.178  1.00 60.86           N
ATOM    536  N   SER A 690     -21.422  -5.066 -11.797  1.00 50.88           N
ATOM    537  CA  SER A 690     -22.726  -4.661 -11.281  1.00 50.90           C
ATOM    538  C   SER A 690     -22.729  -4.429  -9.784  1.00 49.55           C
ATOM    539  O   SER A 690     -22.111  -5.169  -9.022  1.00 48.15           O
ATOM    540  CB  SER A 690     -23.805  -5.678 -11.678  1.00 50.02           C
ATOM    541  OG  SER A 690     -23.331  -6.997 -11.540  1.00 49.17           O
ATOM    542  N   TYR A 691     -23.445  -3.382  -9.388  1.00 48.37           N
ATOM    543  CA  TYR A 691     -23.547  -2.964  -8.004  1.00 47.70           C
ATOM    544  C   TYR A 691     -23.900  -4.084  -7.032  1.00 47.35           C
ATOM    545  O   TYR A 691     -23.223  -4.266  -6.026  1.00 46.80           O
ATOM    546  CB  TYR A 691     -24.564  -1.824  -7.900  1.00 48.56           C
ATOM    547  CG  TYR A 691     -24.441  -1.044  -6.612  1.00 50.74           C
ATOM    548  CD1 TYR A 691     -23.202  -0.565  -6.191  1.00 49.91           C
ATOM    549  CD2 TYR A 691     -25.549  -0.801  -5.804  1.00 50.21           C
ATOM    550  CE1 TYR A 691     -23.067   0.123  -5.010  1.00 50.32           C
ATOM    551  CE2 TYR A 691     -25.419  -0.103  -4.609  1.00 51.22           C
ATOM    552  CZ  TYR A 691     -24.172   0.352  -4.220  1.00 51.36           C
ATOM    553  OH  TYR A 691     -24.012   1.021  -3.032  1.00 53.63           O
ATOM    554  N   LYS A 692     -24.967  -4.822  -7.336  1.00 47.62           N
ATOM    555  CA  LYS A 692     -25.424  -5.935  -6.514  1.00 46.62           C
ATOM    556  C   LYS A 692     -25.585  -7.213  -7.341  1.00 47.21           C
ATOM    557  O   LYS A 692     -25.648  -7.177  -8.573  1.00 48.35           O
ATOM    558  CB  LYS A 692     -26.767  -5.596  -5.878  1.00 45.55           C
ATOM    559  CG  LYS A 692     -26.745  -4.371  -5.003  1.00 47.43           C
ATOM    560  CD  LYS A 692     -26.136  -4.675  -3.647  1.00 46.20           C
ATOM    561  CE  LYS A 692     -26.073  -3.435  -2.792  1.00 43.97           C
ATOM    562  NZ  LYS A 692     -27.332  -2.652  -2.878  1.00 40.35           N
ATOM    563  N   SER A 693     -25.661  -8.342  -6.647  1.00 46.86           N
ATOM    564  CA  SER A 693     -25.850  -9.632  -7.282  1.00 44.44           C
ATOM    565  C   SER A 693     -27.104 -10.295  -6.729  1.00 44.33           C
ATOM    566  O   SER A 693     -27.245 -10.482  -5.523  1.00 44.16           O
ATOM    567  CB  SER A 693     -24.654 -10.539  -7.025  1.00 44.27           C
ATOM    568  OG  SER A 693     -23.701 -10.434  -8.064  1.00 45.53           O
ATOM    569  N   ILE A 694     -28.024 -10.648  -7.615  1.00 45.25           N
ATOM    570  CA  ILE A 694     -29.253 -11.330  -7.204  1.00 44.19           C
ATOM    571  C   ILE A 694     -29.202 -12.819  -7.593  1.00 42.93           C
ATOM    572  O   ILE A 694     -28.782 -13.170  -8.698  1.00 41.27           O
ATOM    573  CB  ILE A 694     -30.487 -10.697  -7.869  1.00 43.03           C
ATOM    574  CG1 ILE A 694     -30.534  -9.207  -7.547  1.00 41.59           C
ATOM    575  CG2 ILE A 694     -31.742 -11.379  -7.377  1.00 42.81           C
ATOM    576  CD1 ILE A 694     -31.462  -8.435  -8.425  1.00 41.12           C
ATOM    577  N   PHE A 695     -29.606 -13.684  -6.667  1.00 41.96           N
ATOM    578  CA  PHE A 695     -29.650 -15.127  -6.922  1.00 41.91           C
ATOM    579  C   PHE A 695     -31.088 -15.585  -6.800  1.00 40.95           C
ATOM    580  O   PHE A 695     -31.677 -15.468  -5.727  1.00 41.88           O
ATOM    581  CB  PHE A 695     -28.820 -15.908  -5.905  1.00 41.20           C
ATOM    582  CG  PHE A 695     -27.339 -15.829  -6.124  1.00 42.32           C
ATOM    583  CD1 PHE A 695     -26.807 -15.285  -7.295  1.00 43.20           C
ATOM    584  CD2 PHE A 695     -26.468 -16.321  -5.157  1.00 41.52           C
ATOM    585  CE1 PHE A 695     -25.418 -15.234  -7.493  1.00 44.24           C
ATOM    586  CE2 PHE A 695     -25.088 -16.275  -5.346  1.00 43.18           C
ATOM    587  CZ  PHE A 695     -24.560 -15.730  -6.514  1.00 41.74           C
ATOM    588  N   VAL A 696     -31.663 -16.082  -7.893  1.00 40.56           N
ATOM    589  CA  VAL A 696     -33.049 -16.577  -7.865  1.00 40.54           C
ATOM    590  C   VAL A 696     -33.036 -18.023  -7.392  1.00 40.21           C
ATOM    591  O   VAL A 696     -32.932 -18.941  -8.202  1.00 41.30           O
ATOM    592  CB  VAL A 696     -33.695 -16.558  -9.251  1.00 38.86           C
ATOM    593  CG1 VAL A 696     -35.138 -16.975  -9.137  1.00 36.08           C
ATOM    594  CG2 VAL A 696     -33.562 -15.176  -9.871  1.00 38.83           C
ATOM    595  N   LEU A 697     -33.132 -18.212  -6.082  1.00 40.51           N
ATOM    596  CA  LEU A 697     -33.103 -19.532  -5.474  1.00 42.24           C
ATOM    597  C   LEU A 697     -34.348 -20.393  -5.692  1.00 43.49           C
ATOM    598  O   LEU A 697     -35.489 -19.924  -5.633  1.00 43.95           O
ATOM    599  CB  LEU A 697     -32.829 -19.388  -3.979  1.00 43.70           C
ATOM    600  CG  LEU A 697     -31.371 -19.421  -3.517  1.00 44.57           C
ATOM    601  CD1 LEU A 697     -30.500 -18.658  -4.475  1.00 46.91           C
ATOM    602  CD2 LEU A 697     -31.274 -18.839  -2.128  1.00 45.75           C
ATOM    603  N   SER A 698     -34.099 -21.669  -5.948  1.00 44.25           N
ATOM    604  CA  SER A 698     -35.141 -22.653  -6.197  1.00 45.18           C
ATOM    605  C   SER A 698     -34.444 -23.995  -6.297  1.00 46.40           C
ATOM    606  O   SER A 698     -33.213 -24.062  -6.340  1.00 47.00           O
ATOM    607  CB  SER A 698     -35.872 -22.361  -7.518  1.00 45.08           C
ATOM    608  OG  SER A 698     -35.010 -22.472  -8.642  1.00 41.63           O
ATOM    609  N   PRO A 699     -35.218 -25.088  -6.307  1.00 46.93           N
ATOM    610  CA  PRO A 699     -34.535 -26.374  -6.413  1.00 47.65           C
ATOM    611  C   PRO A 699     -33.753 -26.512  -7.722  1.00 47.95           C
ATOM    612  O   PRO A 699     -32.691 -27.134  -7.759  1.00 49.28           O
ATOM    613  CB  PRO A 699     -35.668 -27.391  -6.241  1.00 46.51           C
ATOM    614  CG  PRO A 699     -36.935 -26.587  -6.275  1.00 47.02           C
ATOM    615  CD  PRO A 699     -36.571 -25.258  -5.756  1.00 47.22           C
ATOM    616  N   ASN A 700     -34.263 -25.911  -8.787  1.00 48.33           N
ATOM    617  CA  ASN A 700     -33.569 -25.959 -10.073  1.00 49.70           C
ATOM    618  C   ASN A 700     -32.256 -25.186 -10.031  1.00 49.80           C
ATOM    619  O   ASN A 700     -31.289 -25.577 -10.676  1.00 48.70           O
ATOM    620  CB  ASN A 700     -34.444 -25.384 -11.183  1.00 51.35           C
ATOM    621  CG  ASN A 700     -35.634 -26.250 -11.482  1.00 51.77           C
ATOM    622  OD1 ASN A 700     -35.484 -27.406 -11.860  1.00 52.28           O
ATOM    623  ND2 ASN A 700     -36.831 -25.695 -11.306  1.00 50.86           N
ATOM    624  N   PHE A 701     -32.233 -24.074  -9.295  1.00 50.95           N
ATOM    625  CA  PHE A 701     -31.016 -23.278  -9.172  1.00 49.84           C
ATOM    626  C   PHE A 701     -30.003 -24.125  -8.415  1.00 49.86           C
ATOM    627  O   PHE A 701     -28.853 -24.246  -8.829  1.00 48.21           O
ATOM    628  CB  PHE A 701     -31.270 -21.989  -8.395  1.00 49.45           C
ATOM    629  CG  PHE A 701     -30.072 -21.065  -8.350  1.00 49.90           C
ATOM    630  CD1 PHE A 701     -29.799 -20.203  -9.413  1.00 49.86           C
ATOM    631  CD2 PHE A 701     -29.196 -21.083  -7.266  1.00 49.13           C
ATOM    632  CE1 PHE A 701     -28.684 -19.380  -9.401  1.00 47.77           C
ATOM    633  CE2 PHE A 701     -28.076 -20.264  -7.244  1.00 49.01           C
ATOM    634  CZ  PHE A 701     -27.817 -19.409  -8.315  1.00 49.57           C
ATOM    635  N   VAL A 702     -30.436 -24.709  -7.300  1.00 50.39           N
ATOM    636  CA  VAL A 702     -29.549 -25.559  -6.509  1.00 50.76           C
ATOM    637  C   VAL A 702     -29.075 -26.703  -7.374  1.00 51.22           C
ATOM    638  O   VAL A 702     -27.893 -26.998  -7.456  1.00 52.35           O
ATOM    639  CB  VAL A 702     -30.267 -26.181  -5.299  1.00 50.38           C
ATOM    640  CG1 VAL A 702     -29.385 -27.262  -4.676  1.00 48.30           C
ATOM    641  CG2 VAL A 702     -30.604 -25.104  -4.275  1.00 49.99           C
ATOM    642  N   GLN A 703     -30.037 -27.332  -8.025  1.00 51.51           N
ATOM    643  CA  GLN A 703     -29.811 -28.472  -8.887  1.00 50.78           C
ATOM    644  C   GLN A 703     -28.842 -28.263 -10.050  1.00 50.52           C
ATOM    645  O   GLN A 703     -27.938 -29.065 -10.256  1.00 50.94           O
ATOM    646  CB  GLN A 703     -31.156 -28.920  -9.437  1.00 51.33           C
ATOM    647  CG  GLN A 703     -31.230 -30.352  -9.872  1.00 51.86           C
ATOM    648  CD  GLN A 703     -32.178 -31.129  -9.010  1.00 51.77           C
ATOM    649  OE1 GLN A 703     -31.870 -31.468  -7.861  1.00 53.13           O
ATOM    650  NE2 GLN A 703     -33.356 -31.401  -9.546  1.00 52.13           N
ATOM    651  N   SER A 704     -29.027 -27.183 -10.804  1.00 50.22           N
ATOM    652  CA  SER A 704     -28.204 -26.914 -11.985  1.00 48.87           C
ATOM    653  C   SER A 704     -27.401 -25.625 -12.015  1.00 48.71           C
ATOM    654  O   SER A 704     -26.717 -25.363 -12.994  1.00 48.39           O
ATOM    655  CB  SER A 704     -29.097 -26.886 -13.214  1.00 48.82           C
ATOM    656  OG  SER A 704     -29.647 -25.582 -13.357  1.00 46.59           O
ATOM    657  N   GLU A 705     -27.473 -24.812 -10.977  1.00 49.74           N
ATOM    658  CA  GLU A 705     -26.749 -23.553 -11.012  1.00 49.99           C
ATOM    659  C   GLU A 705     -25.787 -23.303  -9.870  1.00 50.34           C
ATOM    660  O   GLU A 705     -24.738 -22.715 -10.065  1.00 50.62           O
ATOM    661  CB  GLU A 705     -27.745 -22.403 -11.084  1.00 50.71           C
ATOM    662  CG  GLU A 705     -27.369 -21.328 -12.066  1.00 52.22           C
ATOM    663  CD  GLU A 705     -27.241 -21.849 -13.481  1.00 53.31           C
ATOM    664  OE1 GLU A 705     -28.233 -22.409 -14.007  1.00 54.16           O
ATOM    665  OE2 GLU A 705     -26.146 -21.690 -14.064  1.00 54.89           O
ATOM    666  N   TRP A 706     -26.126 -23.760  -8.678  1.00 51.73           N
ATOM    667  CA  TRP A 706     -25.265 -23.513  -7.538  1.00 53.16           C
ATOM    668  C   TRP A 706     -23.841 -24.081  -7.529  1.00 54.40           C
ATOM    669  O   TRP A 706     -22.962 -23.508  -6.888  1.00 55.14           O
ATOM    670  CB  TRP A 706     -25.970 -23.918  -6.244  1.00 53.05           C
ATOM    671  CG  TRP A 706     -25.166 -23.527  -5.067  1.00 54.43           C
ATOM    672  CD1 TRP A 706     -24.278 -24.302  -4.388  1.00 54.71           C
ATOM    673  CD2 TRP A 706     -25.061 -22.214  -4.511  1.00 54.93           C
ATOM    674  NE1 TRP A 706     -23.616 -23.550  -3.447  1.00 55.56           N
ATOM    675  CE2 TRP A 706     -24.079 -22.265  -3.503  1.00 54.86           C
ATOM    676  CE3 TRP A 706     -25.697 -20.996  -4.776  1.00 56.63           C
ATOM    677  CZ2 TRP A 706     -23.720 -21.149  -2.756  1.00 56.35           C
ATOM    678  CZ3 TRP A 706     -25.339 -19.884  -4.034  1.00 57.17           C
ATOM    679  CH2 TRP A 706     -24.358 -19.968  -3.035  1.00 57.85           C
ATOM    680  N   CYS A 707     -23.584 -25.199  -8.211  1.00 55.13           N
ATOM    681  CA  CYS A 707     -22.222 -25.711  -8.181  1.00 55.58           C
ATOM    682  C   CYS A 707     -21.209 -24.608  -8.460  1.00 54.85           C
ATOM    683  O   CYS A 707     -20.364 -24.318  -7.627  1.00 54.59           O
ATOM    684  CB  CYS A 707     -22.057 -26.849  -9.191  1.00 56.35           C
ATOM    685  SG  CYS A 707     -20.564 -27.841  -8.960  1.00 60.00           S
ATOM    686  N   HIS A 708     -21.344 -23.975  -9.628  1.00 55.68           N
ATOM    687  CA  HIS A 708     -20.472 -22.878 -10.069  1.00 55.82           C
ATOM    688  C   HIS A 708     -20.003 -21.976  -8.948  1.00 56.23           C
ATOM    689  O   HIS A 708     -18.857 -21.545  -8.916  1.00 55.10           O
ATOM    690  CB  HIS A 708     -21.199 -22.017 -11.090  1.00 56.24           C
ATOM    691  CG  HIS A 708     -21.402 -22.685 -12.409  1.00 58.61           C
ATOM    692  ND1 HIS A 708     -22.488 -22.420 -13.216  1.00 60.62           N
ATOM    693  CD2 HIS A 708     -20.640 -23.580 -13.081  1.00 58.78           C
ATOM    694  CE1 HIS A 708     -22.384 -23.124 -14.330  1.00 60.78           C
ATOM    695  NE2 HIS A 708     -21.273 -23.835 -14.273  1.00 59.62           N
ATOM    696  N   TYR A 709     -20.909 -21.677  -8.033  1.00 57.41           N
ATOM    697  CA  TYR A 709     -20.592 -20.822  -6.917  1.00 58.19           C
ATOM    698  C   TYR A 709     -19.922 -21.575  -5.790  1.00 59.50           C
ATOM    699  O   TYR A 709     -18.877 -21.163  -5.313  1.00 61.22           O
ATOM    700  CB  TYR A 709     -21.860 -20.140  -6.427  1.00 57.40           C
ATOM    701  CG  TYR A 709     -22.454 -19.254  -7.485  1.00 56.10           C
ATOM    702  CD1 TYR A 709     -23.420 -19.727  -8.358  1.00 55.80           C
ATOM    703  CD2 TYR A 709     -21.995 -17.955  -7.654  1.00 55.97           C
ATOM    704  CE1 TYR A 709     -23.914 -18.922  -9.376  1.00 55.92           C
ATOM    705  CE2 TYR A 709     -22.476 -17.148  -8.661  1.00 55.93           C
ATOM    706  CZ  TYR A 709     -23.430 -17.634  -9.515  1.00 55.77           C
ATOM    707  OH  TYR A 709     -23.897 -16.816 -10.502  1.00 56.96           O
ATOM    708  N   GLU A 710     -20.510 -22.686  -5.365  1.00 61.87           N
ATOM    709  CA  GLU A 710     -19.923 -23.460  -4.279  1.00 63.18           C
ATOM    710  C   GLU A 710     -18.468 -23.740  -4.609  1.00 63.86           C
ATOM    711  O   GLU A 710     -17.599 -23.646  -3.746  1.00 64.76           O
ATOM    712  CB  GLU A 710     -20.679 -24.775  -4.086  1.00 63.15           C
ATOM    713  CG  GLU A 710     -20.303 -25.515  -2.812  1.00 63.98           C
ATOM    714  CD  GLU A 710     -20.563 -24.705  -1.548  1.00 64.96           C
ATOM    715  OE1 GLU A 710     -21.735 -24.379  -1.255  1.00 65.49           O
ATOM    716  OE2 GLU A 710     -19.585 -24.392  -0.841  1.00 67.06           O
ATOM    717  N   LEU A 711     -18.206 -24.065  -5.870  1.00 64.21           N
ATOM    718  CA  LEU A 711     -16.851 -24.352  -6.317  1.00 64.62           C
ATOM    719  C   LEU A 711     -15.979 -23.098  -6.276  1.00 66.15           C
ATOM    720  O   LEU A 711     -14.815 -23.159  -5.880  1.00 66.60           O
ATOM    721  CB  LEU A 711     -16.870 -24.920  -7.739  1.00 61.40           C
ATOM    722  CG  LEU A 711     -15.493 -25.159  -8.364  1.00 59.51           C
ATOM    723  CD1 LEU A 711     -14.647 -25.992  -7.434  1.00 59.07           C
ATOM    724  CD2 LEU A 711     -15.637 -25.857  -9.696  1.00 59.38           C
ATOM    725  N   TYR A 712     -16.551 -21.967  -6.679  1.00 67.62           N
ATOM    726  CA  TYR A 712     -15.825 -20.705  -6.701  1.00 69.74           C
ATOM    727  C   TYR A 712     -15.591 -20.110  -5.313  1.00 71.57           C
ATOM    728  O   TYR A 712     -14.454 -19.805  -4.955  1.00 71.87           O
ATOM    729  CB  TYR A 712     -16.562 -19.685  -7.561  1.00 70.52           C
ATOM    730  CG  TYR A 712     -15.739 -18.452  -7.809  1.00 72.35           C
ATOM    731  CD1 TYR A 712     -14.592 -18.511  -8.606  1.00 72.94           C
ATOM    732  CD2 TYR A 712     -16.064 -17.235  -7.204  1.00 73.72           C
ATOM    733  CE1 TYR A 712     -13.783 -17.392  -8.793  1.00 73.59           C
ATOM    734  CE2 TYR A 712     -15.259 -16.104  -7.380  1.00 74.34           C
ATOM    735  CZ  TYR A 712     -14.119 -16.194  -8.174  1.00 74.39           C
ATOM    736  OH  TYR A 712     -13.295 -15.101  -8.332  1.00 74.17           O
ATOM    737  N   PHE A 713     -16.662 -19.928  -4.541  1.00 73.17           N
ATOM    738  CA  PHE A 713     -16.552 -19.382  -3.190  1.00 74.71           C
ATOM    739  C   PHE A 713     -15.553 -20.187  -2.369  1.00 75.96           C
ATOM    740  O   PHE A 713     -15.120 -19.754  -1.302  1.00 77.01           O
ATOM    741  CB  PHE A 713     -17.893 -19.433  -2.458  1.00 75.79           C
ATOM    742  CG  PHE A 713     -18.929 -18.490  -2.995  1.00 77.63           C
ATOM    743  CD1 PHE A 713     -18.565 -17.298  -3.610  1.00 78.07           C
ATOM    744  CD2 PHE A 713     -20.283 -18.768  -2.828  1.00 77.49           C
ATOM    745  CE1 PHE A 713     -19.537 -16.400  -4.047  1.00 78.43           C
ATOM    746  CE2 PHE A 713     -21.258 -17.880  -3.259  1.00 77.56           C
ATOM    747  CZ  PHE A 713     -20.887 -16.695  -3.869  1.00 77.85           C
ATOM    748  N   ALA A 714     -15.209 -21.371  -2.860  1.00 76.82           N
ATOM    749  CA  ALA A 714     -14.271 -22.240  -2.166  1.00 77.50           C
ATOM    750  C   ALA A 714     -12.870 -21.643  -2.145  1.00 78.05           C
ATOM    751  O   ALA A 714     -12.262 -21.498  -1.085  1.00 79.53           O
ATOM    752  CB  ALA A 714     -14.246 -23.610  -2.827  1.00 77.06           C
ATOM    753  N   HIS A 715     -12.361 -21.284  -3.316  1.00 77.60           N
ATOM    754  CA  HIS A 715     -11.023 -20.728  -3.398  1.00 78.11           C
ATOM    755  C   HIS A 715     -11.040 -19.221  -3.635  1.00 78.83           C
ATOM    756  O   HIS A 715     -10.071 -18.654  -4.143  1.00 78.33           O
ATOM    757  CB  HIS A 715     -10.247 -21.438  -4.508  1.00 79.03           C
ATOM    758  CG  HIS A 715     -10.242 -22.931  -4.377  1.00 80.27           C
ATOM    759  ND1 HIS A 715      -9.511 -23.749  -5.211  1.00 80.96           N
ATOM    760  CD2 HIS A 715     -10.886 -23.755  -3.515  1.00 81.20           C
ATOM    761  CE1 HIS A 715      -9.703 -25.011  -4.868  1.00 81.58           C
ATOM    762  NE2 HIS A 715     -10.535 -25.043  -3.841  1.00 81.10           N
ATOM    763  N   HIS A 716     -12.146 -18.578  -3.267  1.00 79.39           N
ATOM    764  CA  HIS A 716     -12.303 -17.131  -3.426  1.00 79.07           C
ATOM    765  C   HIS A 716     -13.304 -16.603  -2.405  1.00 79.33           C
ATOM    766  O   HIS A 716     -14.205 -17.322  -1.982  1.00 78.92           O
ATOM    767  CB  HIS A 716     -12.813 -16.782  -4.826  1.00 78.83           C
ATOM    768  CG  HIS A 716     -11.902 -17.210  -5.932  1.00 79.22           C
ATOM    769  ND1 HIS A 716     -11.707 -18.533  -6.269  1.00 80.01           N
ATOM    770  CD2 HIS A 716     -11.149 -16.489  -6.794  1.00 79.89           C
ATOM    771  CE1 HIS A 716     -10.875 -18.608  -7.293  1.00 80.08           C
ATOM    772  NE2 HIS A 716     -10.523 -17.381  -7.631  1.00 80.49           N
ATOM    773  N   ASN A 717     -13.147 -15.346  -2.007  1.00 80.68           N
ATOM    774  CA  ASN A 717     -14.072 -14.749  -1.048  1.00 82.37           C
ATOM    775  C   ASN A 717     -14.644 -13.483  -1.659  1.00 82.55           C
ATOM    776  O   ASN A 717     -13.918 -12.513  -1.879  1.00 83.07           O
ATOM    777  CB  ASN A 717     -13.359 -14.421   0.270  1.00 82.75           C
ATOM    778  CG  ASN A 717     -14.295 -13.794   1.298  1.00 83.57           C
ATOM    779  OD1 ASN A 717     -14.691 -12.632   1.166  1.00 83.91           O
ATOM    780  ND2 ASN A 717     -14.662 -14.564   2.323  1.00 83.15           N
ATOM    781  N   LEU A 718     -15.946 -13.491  -1.936  1.00 82.44           N
ATOM    782  CA  LEU A 718     -16.578 -12.334  -2.552  1.00 82.90           C
ATOM    783  C   LEU A 718     -17.888 -11.878  -1.920  1.00 83.05           C
ATOM    784  O   LEU A 718     -18.178 -10.682  -1.892  1.00 84.32           O
ATOM    785  CB  LEU A 718     -16.793 -12.605  -4.045  1.00 82.76           C
ATOM    786  CG  LEU A 718     -17.525 -11.538  -4.861  1.00 82.83           C
ATOM    787  CD1 LEU A 718     -16.989 -10.142  -4.546  1.00 82.73           C
ATOM    788  CD2 LEU A 718     -17.363 -11.867  -6.337  1.00 81.60           C
ATOM    789  N   PHE A 719     -18.681 -12.818  -1.416  1.00 82.28           N
ATOM    790  CA  PHE A 719     -19.964 -12.469  -0.809  1.00 81.23           C
ATOM    791  C   PHE A 719     -20.047 -12.890   0.655  1.00 80.65           C
ATOM    792  O   PHE A 719     -20.418 -14.024   0.969  1.00 81.11           O
ATOM    793  CB  PHE A 719     -21.107 -13.113  -1.602  1.00 81.01           C
ATOM    794  CG  PHE A 719     -21.267 -12.568  -2.997  1.00 80.33           C
ATOM    795  CD1 PHE A 719     -21.889 -13.324  -3.983  1.00 80.06           C
ATOM    796  CD2 PHE A 719     -20.823 -11.291  -3.321  1.00 80.38           C
ATOM    797  CE1 PHE A 719     -22.067 -12.818  -5.270  1.00 79.84           C
ATOM    798  CE2 PHE A 719     -20.998 -10.776  -4.607  1.00 79.56           C
ATOM    799  CZ  PHE A 719     -21.622 -11.543  -5.581  1.00 78.99           C
ATOM    800  N   HIS A 720     -19.704 -11.968   1.546  0.00 78.68           N
ATOM    801  CA  HIS A 720     -19.737 -12.234   2.977  0.00 76.86           C
ATOM    802  C   HIS A 720     -21.136 -12.631   3.434  0.00 75.89           C
ATOM    803  O   HIS A 720     -22.090 -12.594   2.657  0.00 75.70           O
ATOM    804  CB  HIS A 720     -19.277 -10.996   3.750  0.00 76.46           C
ATOM    805  CG  HIS A 720     -17.888 -10.554   3.411  0.00 75.93           C
ATOM    806  ND1 HIS A 720     -16.784 -11.354   3.614  0.00 75.71           N
ATOM    807  CD2 HIS A 720     -17.423  -9.397   2.884  0.00 75.71           C
ATOM    808  CE1 HIS A 720     -15.698 -10.708   3.227  0.00 75.55           C
ATOM    809  NE2 HIS A 720     -16.059  -9.517   2.780  0.00 75.55           N
ATOM    810  N   GLU A 721     -21.248 -13.012   4.702  0.00 74.73           N
ATOM    811  CA  GLU A 721     -22.528 -13.415   5.270  0.00 73.69           C
ATOM    812  C   GLU A 721     -23.136 -12.272   6.072  0.00 73.28           C
ATOM    813  O   GLU A 721     -22.784 -12.059   7.232  0.00 73.18           O
ATOM    814  CB  GLU A 721     -22.339 -14.636   6.172  0.00 73.31           C
ATOM    815  CG  GLU A 721     -21.759 -15.846   5.460  0.00 72.67           C
ATOM    816  CD  GLU A 721     -21.541 -17.022   6.393  0.00 72.34           C
ATOM    817  OE1 GLU A 721     -22.525 -17.487   7.005  0.00 72.10           O
ATOM    818  OE2 GLU A 721     -20.386 -17.480   6.512  0.00 72.10           O
ATOM    819  N   GLY A 722     -24.050 -11.536   5.446  0.00 72.86           N
ATOM    820  CA  GLY A 722     -24.691 -10.424   6.122  0.00 72.46           C
ATOM    821  C   GLY A 722     -24.538  -9.107   5.385  0.00 72.12           C
ATOM    822  O   GLY A 722     -25.261  -8.150   5.663  0.00 72.11           O
ATOM    823  N   SER A 723     -23.597  -9.057   4.446  1.00 71.91           N
ATOM    824  CA  SER A 723     -23.356  -7.841   3.670  1.00 71.47           C
ATOM    825  C   SER A 723     -24.536  -7.471   2.763  1.00 70.65           C
ATOM    826  O   SER A 723     -25.573  -8.146   2.737  1.00 70.88           O
ATOM    827  CB  SER A 723     -22.085  -7.980   2.824  1.00 70.48           C
ATOM    828  OG  SER A 723     -22.229  -9.014   1.871  1.00 70.46           O
ATOM    829  N   ASN A 724     -24.367  -6.388   2.019  1.00 68.26           N
ATOM    830  CA  ASN A 724     -25.412  -5.915   1.136  1.00 66.65           C
ATOM    831  C   ASN A 724     -25.197  -6.359  -0.298  1.00 64.54           C
ATOM    832  O   ASN A 724     -26.087  -6.222  -1.140  1.00 64.70           O
ATOM    833  CB  ASN A 724     -25.463  -4.383   1.186  1.00 67.47           C
ATOM    834  CG  ASN A 724     -26.403  -3.858   2.252  1.00 67.89           C
ATOM    835  OD1 ASN A 724     -26.684  -2.664   2.296  1.00 69.19           O
ATOM    836  ND2 ASN A 724     -26.896  -4.744   3.117  1.00 67.18           N
ATOM    837  N   SER A 725     -24.013  -6.893  -0.564  1.00 61.60           N
ATOM    838  CA  SER A 725     -23.625  -7.313  -1.902  1.00 58.72           C
ATOM    839  C   SER A 725     -24.568  -8.300  -2.595  1.00 56.48           C
ATOM    840  O   SER A 725     -24.964  -8.115  -3.748  1.00 55.15           O
ATOM    841  CB  SER A 725     -22.224  -7.901  -1.843  1.00 58.17           C
ATOM    842  OG  SER A 725     -21.646  -7.904  -3.128  1.00 61.09           O
ATOM    843  N   LEU A 726     -24.933  -9.345  -1.872  1.00 54.34           N
ATOM    844  CA  LEU A 726     -25.793 -10.382  -2.408  1.00 51.38           C
ATOM    845  C   LEU A 726     -27.257 -10.272  -1.981  1.00 50.22           C
ATOM    846  O   LEU A 726     -27.562 -10.005  -0.823  1.00 49.29           O
ATOM    847  CB  LEU A 726     -25.223 -11.731  -1.982  1.00 51.12           C
ATOM    848  CG  LEU A 726     -25.701 -13.031  -2.614  1.00 51.85           C
ATOM    849  CD1 LEU A 726     -25.647 -12.954  -4.141  1.00 51.64           C
ATOM    850  CD2 LEU A 726     -24.809 -14.143  -2.088  1.00 50.81           C
ATOM    851  N   ILE A 727     -28.157 -10.468  -2.936  1.00 48.96           N
ATOM    852  CA  ILE A 727     -29.591 -10.445  -2.672  1.00 47.79           C
ATOM    853  C   ILE A 727     -30.056 -11.856  -3.018  1.00 47.12           C
ATOM    854  O   ILE A 727     -29.895 -12.293  -4.161  1.00 49.24           O
ATOM    855  CB  ILE A 727     -30.368  -9.509  -3.621  1.00 48.61           C
ATOM    856  CG1 ILE A 727     -29.695  -8.148  -3.721  1.00 48.30           C
ATOM    857  CG2 ILE A 727     -31.791  -9.386  -3.142  1.00 47.97           C
ATOM    858  CD1 ILE A 727     -29.480  -7.495  -2.409  1.00 53.42           C
ATOM    859  N   LEU A 728     -30.619 -12.578  -2.057  1.00 43.80           N
ATOM    860  CA  LEU A 728     -31.105 -13.916  -2.350  1.00 40.11           C
ATOM    861  C   LEU A 728     -32.619 -13.901  -2.456  1.00 39.29           C
ATOM    862  O   LEU A 728     -33.300 -13.467  -1.535  1.00 38.93           O
ATOM    863  CB  LEU A 728     -30.695 -14.903  -1.261  1.00 38.77           C
ATOM    864  CG  LEU A 728     -29.214 -15.184  -1.002  1.00 38.51           C
ATOM    865  CD1 LEU A 728     -29.114 -16.257   0.066  1.00 36.48           C
ATOM    866  CD2 LEU A 728     -28.512 -15.644  -2.262  1.00 38.08           C
ATOM    867  N   ILE A 729     -33.144 -14.350  -3.590  1.00 38.86           N
ATOM    868  CA  ILE A 729     -34.588 -14.431  -3.783  1.00 38.23           C
ATOM    869  C   ILE A 729     -34.977 -15.901  -3.697  1.00 39.20           C
ATOM    870  O   ILE A 729     -34.403 -16.735  -4.396  1.00 39.59           O
ATOM    871  CB  ILE A 729     -35.018 -13.918  -5.157  1.00 38.36           C
ATOM    872  CG1 ILE A 729     -34.913 -12.397  -5.212  1.00 35.87           C
ATOM    873  CG2 ILE A 729     -36.450 -14.356  -5.438  1.00 38.88           C
ATOM    874  CD1 ILE A 729     -35.213 -11.850  -6.568  1.00 33.15           C
ATOM    875  N   LEU A 730     -35.932 -16.226  -2.830  1.00 41.31           N
ATOM    876  CA  LEU A 730     -36.390 -17.611  -2.672  1.00 42.43           C
ATOM    877  C   LEU A 730     -37.670 -17.728  -3.478  1.00 44.13           C
ATOM    878  O   LEU A 730     -38.756 -17.435  -2.974  1.00 44.34           O
ATOM    879  CB  LEU A 730     -36.660 -17.905  -1.200  1.00 41.53           C
ATOM    880  CG  LEU A 730     -36.752 -19.340  -0.682  1.00 41.06           C
ATOM    881  CD1 LEU A 730     -38.186 -19.802  -0.682  1.00 41.71           C
ATOM    882  CD2 LEU A 730     -35.861 -20.238  -1.498  1.00 41.75           C
ATOM    883  N   LEU A 731     -37.517 -18.129  -4.742  1.00 44.84           N
ATOM    884  CA  LEU A 731     -38.629 -18.266  -5.671  1.00 45.95           C
ATOM    885  C   LEU A 731     -39.515 -19.458  -5.355  1.00 46.29           C
ATOM    886  O   LEU A 731     -40.725 -19.381  -5.504  1.00 48.89           O
ATOM    887  CB  LEU A 731     -38.100 -18.392  -7.102  1.00 46.01           C
ATOM    888  CG  LEU A 731     -39.108 -18.472  -8.263  1.00 46.03           C
ATOM    889  CD1 LEU A 731     -40.031 -17.260  -8.261  1.00 45.67           C
ATOM    890  CD2 LEU A 731     -38.347 -18.546  -9.584  1.00 44.66           C
ATOM    891  N   GLU A 732     -38.904 -20.552  -4.916  1.00 46.42           N
ATOM    892  CA  GLU A 732     -39.609 -21.786  -4.576  1.00 46.47           C
ATOM    893  C   GLU A 732     -38.900 -22.452  -3.408  1.00 44.57           C
ATOM    894  O   GLU A 732     -37.677 -22.586  -3.410  1.00 44.05           O
ATOM    895  CB  GLU A 732     -39.602 -22.752  -5.771  1.00 48.72           C
ATOM    896  CG  GLU A 732     -40.818 -22.677  -6.683  1.00 52.16           C
ATOM    897  CD  GLU A 732     -40.513 -23.176  -8.096  1.00 56.19           C
ATOM    898  OE1 GLU A 732     -39.880 -24.252  -8.232  1.00 59.04           O
ATOM    899  OE2 GLU A 732     -40.911 -22.497  -9.075  1.00 57.28           O
ATOM    900  N   PRO A 733     -39.650 -22.876  -2.388  1.00 43.07           N
ATOM    901  CA  PRO A 733     -38.930 -23.514  -1.289  1.00 44.12           C
ATOM    902  C   PRO A 733     -38.061 -24.675  -1.753  1.00 45.13           C
ATOM    903  O   PRO A 733     -38.418 -25.397  -2.674  1.00 47.49           O
ATOM    904  CB  PRO A 733     -40.043 -23.925  -0.326  1.00 42.36           C
ATOM    905  CG  PRO A 733     -41.321 -23.670  -1.067  1.00 41.04           C
ATOM    906  CD  PRO A 733     -41.034 -22.577  -2.009  1.00 41.58           C
ATOM    907  N   ILE A 734     -36.906 -24.834  -1.118  1.00 46.81           N
ATOM    908  CA  ILE A 734     -35.966 -25.885  -1.475  1.00 47.59           C
ATOM    909  C   ILE A 734     -35.887 -26.944  -0.392  1.00 48.71           C
ATOM    910  O   ILE A 734     -35.358 -26.685   0.690  1.00 49.79           O
ATOM    911  CB  ILE A 734     -34.554 -25.322  -1.649  1.00 47.90           C
ATOM    912  CG1 ILE A 734     -34.589 -24.075  -2.525  1.00 48.34           C
ATOM    913  CG2 ILE A 734     -33.660 -26.355  -2.290  1.00 49.57           C
ATOM    914  CD1 ILE A 734     -33.257 -23.371  -2.613  1.00 47.91           C
ATOM    915  N   PRO A 735     -36.408 -28.155  -0.664  1.00 49.41           N
ATOM    916  CA  PRO A 735     -36.371 -29.239   0.324  1.00 49.51           C
ATOM    917  C   PRO A 735     -34.939 -29.583   0.738  1.00 50.10           C
ATOM    918  O   PRO A 735     -34.050 -29.700  -0.100  1.00 51.20           O
ATOM    919  CB  PRO A 735     -37.071 -30.385  -0.405  1.00 48.52           C
ATOM    920  CG  PRO A 735     -36.751 -30.128  -1.818  1.00 49.20           C
ATOM    921  CD  PRO A 735     -36.972 -28.642  -1.935  1.00 49.34           C
ATOM    922  N   GLN A 736     -34.717 -29.743   2.034  1.00 52.77           N
ATOM    923  CA  GLN A 736     -33.386 -30.055   2.537  1.00 55.25           C
ATOM    924  C   GLN A 736     -32.721 -31.256   1.891  1.00 54.63           C
ATOM    925  O   GLN A 736     -31.513 -31.412   1.995  1.00 55.14           O
ATOM    926  CB  GLN A 736     -33.416 -30.265   4.053  1.00 58.12           C
ATOM    927  CG  GLN A 736     -32.724 -29.157   4.844  1.00 63.61           C
ATOM    928  CD  GLN A 736     -31.289 -28.878   4.365  1.00 67.49           C
ATOM    929  OE1 GLN A 736     -30.473 -29.801   4.214  1.00 68.87           O
ATOM    930  NE2 GLN A 736     -30.979 -27.600   4.132  1.00 67.32           N
ATOM    931  N   TYR A 737     -33.494 -32.097   1.213  1.00 54.93           N
ATOM    932  CA  TYR A 737     -32.921 -33.285   0.591  1.00 55.15           C
ATOM    933  C   TYR A 737     -32.250 -33.047  -0.753  1.00 55.69           C
ATOM    934  O   TYR A 737     -31.443 -33.856  -1.194  1.00 57.52           O
ATOM    935  CB  TYR A 737     -33.980 -34.384   0.447  1.00 54.38           C
ATOM    936  CG  TYR A 737     -35.110 -34.105  -0.527  1.00 53.28           C
ATOM    937  CD1 TYR A 737     -34.878 -34.038  -1.900  1.00 53.47           C
ATOM    938  CD2 TYR A 737     -36.418 -33.959  -0.075  1.00 53.48           C
ATOM    939  CE1 TYR A 737     -35.924 -33.842  -2.801  1.00 54.10           C
ATOM    940  CE2 TYR A 737     -37.473 -33.761  -0.967  1.00 54.60           C
ATOM    941  CZ  TYR A 737     -37.222 -33.705  -2.329  1.00 54.52           C
ATOM    942  OH  TYR A 737     -38.269 -33.524  -3.219  1.00 54.23           O
ATOM    943  N   SER A 738     -32.573 -31.938  -1.402  1.00 55.64           N
ATOM    944  CA  SER A 738     -31.983 -31.640  -2.697  1.00 55.26           C
ATOM    945  C   SER A 738     -30.673 -30.886  -2.552  1.00 56.03           C
ATOM    946  O   SER A 738     -29.996 -30.616  -3.543  1.00 55.01           O
ATOM    947  CB  SER A 738     -32.953 -30.816  -3.542  1.00 54.81           C
ATOM    948  OG  SER A 738     -33.222 -29.574  -2.927  1.00 54.45           O
ATOM    949  N   ILE A 739     -30.311 -30.560  -1.315  1.00 57.24           N
ATOM    950  CA  ILE A 739     -29.087 -29.816  -1.057  1.00 58.25           C
ATOM    951  C   ILE A 739     -27.921 -30.704  -0.673  1.00 59.35           C
ATOM    952  O   ILE A 739     -27.774 -31.091   0.483  1.00 60.28           O
ATOM    953  CB  ILE A 739     -29.291 -28.775   0.060  1.00 57.75           C
ATOM    954  CG1 ILE A 739     -30.411 -27.809  -0.338  1.00 57.79           C
ATOM    955  CG2 ILE A 739     -27.994 -28.021   0.307  1.00 57.35           C
ATOM    956  CD1 ILE A 739     -30.795 -26.824   0.733  1.00 56.09           C
ATOM    957  N   PRO A 740     -27.065 -31.040  -1.644  1.00 60.72           N
ATOM    958  CA  PRO A 740     -25.905 -31.890  -1.369  1.00 61.82           C
ATOM    959  C   PRO A 740     -25.154 -31.374  -0.147  1.00 63.14           C
ATOM    960  O   PRO A 740     -24.835 -30.188  -0.068  1.00 64.07           O
ATOM    961  CB  PRO A 740     -25.077 -31.759  -2.646  1.00 60.87           C
ATOM    962  CG  PRO A 740     -26.123 -31.609  -3.693  1.00 61.08           C
ATOM    963  CD  PRO A 740     -27.091 -30.629  -3.057  1.00 60.92           C
ATOM    964  N   SER A 741     -24.877 -32.257   0.804  1.00 64.80           N
ATOM    965  CA  SER A 741     -24.156 -31.860   2.011  1.00 66.68           C
ATOM    966  C   SER A 741     -22.882 -31.092   1.661  1.00 67.86           C
ATOM    967  O   SER A 741     -22.384 -30.303   2.463  1.00 68.82           O
ATOM    968  CB  SER A 741     -23.778 -33.088   2.832  1.00 66.33           C
ATOM    969  OG  SER A 741     -22.834 -33.872   2.125  1.00 66.19           O
ATOM    970  N   SER A 742     -22.357 -31.326   0.463  1.00 68.51           N
ATOM    971  CA  SER A 742     -21.143 -30.651   0.029  1.00 70.12           C
ATOM    972  C   SER A 742     -21.362 -29.158  -0.180  1.00 71.15           C
ATOM    973  O   SER A 742     -20.412 -28.380  -0.170  1.00 72.76           O
ATOM    974  CB  SER A 742     -20.624 -31.273  -1.271  1.00 70.82           C
ATOM    975  OG  SER A 742     -21.542 -31.095  -2.335  1.00 71.43           O
ATOM    976  N   TYR A 743     -22.608 -28.751  -0.383  1.00 71.36           N
ATOM    977  CA  TYR A 743     -22.885 -27.339  -0.588  1.00 72.09           C
ATOM    978  C   TYR A 743     -22.894 -26.609   0.749  1.00 72.32           C
ATOM    979  O   TYR A 743     -23.946 -26.402   1.357  1.00 73.28           O
ATOM    980  CB  TYR A 743     -24.223 -27.153  -1.299  1.00 72.42           C
ATOM    981  CG  TYR A 743     -24.233 -27.616  -2.741  1.00 73.08           C
ATOM    982  CD1 TYR A 743     -23.077 -28.107  -3.349  1.00 72.92           C
ATOM    983  CD2 TYR A 743     -25.401 -27.552  -3.503  1.00 73.35           C
ATOM    984  CE1 TYR A 743     -23.085 -28.516  -4.670  1.00 72.57           C
ATOM    985  CE2 TYR A 743     -25.420 -27.958  -4.823  1.00 72.36           C
ATOM    986  CZ  TYR A 743     -24.259 -28.438  -5.402  1.00 72.97           C
ATOM    987  OH  TYR A 743     -24.267 -28.836  -6.714  1.00 74.61           O
ATOM    988  N   HIS A 744     -21.705 -26.221   1.199  1.00 71.36           N
ATOM    989  CA  HIS A 744     -21.559 -25.520   2.467  1.00 69.74           C
ATOM    990  C   HIS A 744     -21.967 -24.054   2.399  1.00 68.67           C
ATOM    991  O   HIS A 744     -22.853 -23.614   3.135  1.00 68.06           O
ATOM    992  CB  HIS A 744     -20.115 -25.621   2.956  1.00 69.10           C
ATOM    993  CG  HIS A 744     -19.662 -27.024   3.202  1.00 68.08           C
ATOM    994  ND1 HIS A 744     -20.420 -27.937   3.902  1.00 67.44           N
ATOM    995  CD2 HIS A 744     -18.526 -27.670   2.848  1.00 68.37           C
ATOM    996  CE1 HIS A 744     -19.772 -29.085   3.970  1.00 67.94           C
ATOM    997  NE2 HIS A 744     -18.620 -28.950   3.339  1.00 69.00           N
ATOM    998  N   LYS A 745     -21.321 -23.301   1.513  1.00 67.30           N
ATOM    999  CA  LYS A 745     -21.612 -21.882   1.377  1.00 67.37           C
ATOM   1000  C   LYS A 745     -23.091 -21.616   1.088  1.00 67.82           C
ATOM   1001  O   LYS A 745     -23.587 -20.505   1.315  1.00 67.11           O
ATOM   1002  CB  LYS A 745     -20.745 -21.263   0.279  1.00 67.19           C
ATOM   1003  CG  LYS A 745     -20.961 -19.762   0.085  1.00 68.11           C
ATOM   1004  CD  LYS A 745     -20.007 -18.886   0.918  1.00 70.10           C
ATOM   1005  CE  LYS A 745     -20.311 -18.882   2.425  1.00 70.19           C
ATOM   1006  NZ  LYS A 745     -19.698 -20.011   3.194  1.00 70.33           N
ATOM   1007  N   LEU A 746     -23.797 -22.628   0.584  1.00 67.07           N
ATOM   1008  CA  LEU A 746     -25.209 -22.458   0.289  1.00 65.31           C
ATOM   1009  C   LEU A 746     -26.006 -22.597   1.570  1.00 64.94           C
ATOM   1010  O   LEU A 746     -26.858 -21.764   1.875  1.00 65.48           O
ATOM   1011  CB  LEU A 746     -25.701 -23.488  -0.732  1.00 64.91           C
ATOM   1012  CG  LEU A 746     -27.198 -23.409  -1.082  1.00 63.64           C
ATOM   1013  CD1 LEU A 746     -27.537 -22.032  -1.616  1.00 62.49           C
ATOM   1014  CD2 LEU A 746     -27.548 -24.476  -2.100  1.00 61.24           C
ATOM   1015  N   LYS A 747     -25.733 -23.650   2.327  1.00 64.02           N
ATOM   1016  CA  LYS A 747     -26.456 -23.860   3.571  1.00 62.96           C
ATOM   1017  C   LYS A 747     -26.219 -22.642   4.448  1.00 63.02           C
ATOM   1018  O   LYS A 747     -27.144 -22.088   5.032  1.00 62.80           O
ATOM   1019  CB  LYS A 747     -25.959 -25.128   4.254  1.00 61.78           C
ATOM   1020  CG  LYS A 747     -26.128 -26.381   3.421  1.00 60.16           C
ATOM   1021  CD  LYS A 747     -25.686 -27.577   4.219  1.00 60.92           C
ATOM   1022  CE  LYS A 747     -25.951 -28.875   3.494  1.00 62.51           C
ATOM   1023  NZ  LYS A 747     -25.092 -29.011   2.296  1.00 64.12           N
ATOM   1024  N   SER A 748     -24.964 -22.225   4.513  1.00 63.65           N
ATOM   1025  CA  SER A 748     -24.572 -21.060   5.286  1.00 64.37           C
ATOM   1026  C   SER A 748     -25.419 -19.863   4.878  1.00 64.11           C
ATOM   1027  O   SER A 748     -26.241 -19.393   5.650  1.00 64.22           O
ATOM   1028  CB  SER A 748     -23.093 -20.760   5.042  1.00 64.91           C
ATOM   1029  OG  SER A 748     -22.832 -19.378   5.165  1.00 66.90           O
ATOM   1030  N   LEU A 749     -25.211 -19.378   3.658  1.00 64.94           N
ATOM   1031  CA  LEU A 749     -25.960 -18.238   3.140  1.00 65.40           C
ATOM   1032  C   LEU A 749     -27.427 -18.320   3.516  1.00 66.68           C
ATOM   1033  O   LEU A 749     -28.058 -17.318   3.846  1.00 65.83           O
ATOM   1034  CB  LEU A 749     -25.854 -18.178   1.617  1.00 64.74           C
ATOM   1035  CG  LEU A 749     -24.620 -17.545   0.979  1.00 64.89           C
ATOM   1036  CD1 LEU A 749     -24.616 -17.844  -0.510  1.00 64.51           C
ATOM   1037  CD2 LEU A 749     -24.633 -16.042   1.221  1.00 64.24           C
ATOM   1038  N   MSE A 750     -27.972 -19.524   3.462  1.00 68.66           N
ATOM   1039  CA  MSE A 750     -29.373 -19.710   3.775  1.00 70.79           C
ATOM   1040  C   MSE A 750     -29.629 -19.584   5.260  1.00 71.96           C
ATOM   1041  O   MSE A 750     -30.642 -19.024   5.677  1.00 72.55           O
ATOM   1042  CB  MSE A 750     -29.836 -21.071   3.272  1.00 71.82           C
ATOM   1043  CG  MSE A 750     -29.626 -21.259   1.782  1.00 74.00           C
ATOM   1044 SE   MSE A 750     -31.185 -21.977   0.929  1.00 77.11          SE
ATOM   1045  CE  MSE A 750     -32.256 -20.372   0.999  1.00 73.64           C
ATOM   1046  N   ALA A 751     -28.695 -20.102   6.054  1.00 73.18           N
ATOM   1047  CA  ALA A 751     -28.791 -20.060   7.506  1.00 72.79           C
ATOM   1048  C   ALA A 751     -29.103 -18.647   7.993  1.00 73.46           C
ATOM   1049  O   ALA A 751     -30.047 -18.443   8.763  1.00 73.44           O
ATOM   1050  CB  ALA A 751     -27.493 -20.554   8.126  1.00 72.08           C
ATOM   1051  N   ARG A 752     -28.329 -17.669   7.531  1.00 73.29           N
ATOM   1052  CA  ARG A 752     -28.547 -16.292   7.955  1.00 73.91           C
ATOM   1053  C   ARG A 752     -30.001 -15.835   7.772  1.00 73.86           C
ATOM   1054  O   ARG A 752     -30.389 -14.770   8.250  1.00 75.31           O
ATOM   1055  CB  ARG A 752     -27.582 -15.345   7.225  1.00 73.21           C
ATOM   1056  CG  ARG A 752     -27.915 -15.061   5.782  1.00 74.01           C
ATOM   1057  CD  ARG A 752     -26.806 -14.256   5.113  1.00 74.47           C
ATOM   1058  NE  ARG A 752     -27.183 -13.800   3.775  1.00 76.79           N
ATOM   1059  CZ  ARG A 752     -26.343 -13.239   2.904  1.00 77.26           C
ATOM   1060  NH1 ARG A 752     -25.066 -13.064   3.231  1.00 77.31           N
ATOM   1061  NH2 ARG A 752     -26.779 -12.852   1.705  1.00 76.19           N
ATOM   1062  N   ARG A 753     -30.805 -16.648   7.095  1.00 73.08           N
ATOM   1063  CA  ARG A 753     -32.214 -16.327   6.866  1.00 72.63           C
ATOM   1064  C   ARG A 753     -32.463 -14.866   6.489  1.00 71.40           C
ATOM   1065  O   ARG A 753     -32.998 -14.094   7.289  1.00 71.19           O
ATOM   1066  CB  ARG A 753     -33.039 -16.675   8.107  1.00 73.10           C
ATOM   1067  CG  ARG A 753     -33.174 -18.157   8.352  1.00 74.37           C
ATOM   1068  CD  ARG A 753     -34.315 -18.465   9.303  1.00 76.20           C
ATOM   1069  NE  ARG A 753     -35.167 -19.528   8.772  1.00 78.35           N
ATOM   1070  CZ  ARG A 753     -36.180 -20.083   9.432  1.00 80.05           C
ATOM   1071  NH1 ARG A 753     -36.474 -19.677  10.666  1.00 78.77           N
ATOM   1072  NH2 ARG A 753     -36.908 -21.036   8.854  1.00 79.67           N
ATOM   1073  N   THR A 754     -32.101 -14.492   5.267  1.00 69.42           N
ATOM   1074  CA  THR A 754     -32.287 -13.119   4.828  1.00 68.18           C
ATOM   1075  C   THR A 754     -32.885 -12.995   3.436  1.00 66.15           C
ATOM   1076  O   THR A 754     -33.138 -11.894   2.954  1.00 66.46           O
ATOM   1077  CB  THR A 754     -30.956 -12.385   4.865  1.00 69.35           C
ATOM   1078  OG1 THR A 754     -29.893 -13.347   4.804  1.00 68.92           O
ATOM   1079  CG2 THR A 754     -30.843 -11.553   6.144  1.00 69.44           C
ATOM   1080  N   TYR A 755     -33.122 -14.132   2.801  1.00 62.63           N
ATOM   1081  CA  TYR A 755     -33.684 -14.156   1.459  1.00 59.76           C
ATOM   1082  C   TYR A 755     -35.093 -13.565   1.381  1.00 56.88           C
ATOM   1083  O   TYR A 755     -35.832 -13.585   2.361  1.00 55.56           O
ATOM   1084  CB  TYR A 755     -33.698 -15.601   0.955  1.00 59.50           C
ATOM   1085  CG  TYR A 755     -34.469 -16.550   1.848  1.00 58.52           C
ATOM   1086  CD1 TYR A 755     -35.860 -16.509   1.897  1.00 58.22           C
ATOM   1087  CD2 TYR A 755     -33.808 -17.508   2.626  1.00 57.94           C
ATOM   1088  CE1 TYR A 755     -36.579 -17.396   2.687  1.00 57.64           C
ATOM   1089  CE2 TYR A 755     -34.520 -18.404   3.421  1.00 57.13           C
ATOM   1090  CZ  TYR A 755     -35.908 -18.339   3.442  1.00 58.39           C
ATOM   1091  OH  TYR A 755     -36.645 -19.213   4.205  1.00 58.79           O
ATOM   1092  N   LEU A 756     -35.440 -13.019   0.214  1.00 54.85           N
ATOM   1093  CA  LEU A 756     -36.773 -12.461  -0.031  1.00 53.96           C
ATOM   1094  C   LEU A 756     -37.555 -13.625  -0.602  1.00 53.65           C
ATOM   1095  O   LEU A 756     -37.026 -14.355  -1.427  1.00 55.43           O
ATOM   1096  CB  LEU A 756     -36.734 -11.344  -1.081  1.00 52.39           C
ATOM   1097  CG  LEU A 756     -36.337  -9.905  -0.740  1.00 51.02           C
ATOM   1098  CD1 LEU A 756     -35.172  -9.470  -1.607  1.00 49.59           C
ATOM   1099  CD2 LEU A 756     -37.505  -8.987  -1.002  1.00 47.94           C
ATOM   1100  N   GLU A 757     -38.803 -13.808  -0.181  1.00 53.19           N
ATOM   1101  CA  GLU A 757     -39.601 -14.931  -0.681  1.00 51.77           C
ATOM   1102  C   GLU A 757     -40.705 -14.542  -1.635  1.00 50.02           C
ATOM   1103  O   GLU A 757     -41.535 -13.707  -1.314  1.00 50.03           O
ATOM   1104  CB  GLU A 757     -40.252 -15.687   0.469  1.00 52.74           C
ATOM   1105  CG  GLU A 757     -39.336 -15.994   1.628  1.00 56.52           C
ATOM   1106  CD  GLU A 757     -39.854 -17.145   2.463  1.00 58.78           C
ATOM   1107  OE1 GLU A 757     -39.418 -17.281   3.628  1.00 59.74           O
ATOM   1108  OE2 GLU A 757     -40.692 -17.925   1.940  1.00 61.37           O
ATOM   1109  N   TRP A 758     -40.731 -15.160  -2.806  1.00 49.45           N
ATOM   1110  CA  TRP A 758     -41.795 -14.871  -3.751  1.00 49.11           C
ATOM   1111  C   TRP A 758     -43.103 -15.281  -3.058  1.00 49.38           C
ATOM   1112  O   TRP A 758     -43.362 -16.457  -2.822  1.00 48.40           O
ATOM   1113  CB  TRP A 758     -41.596 -15.668  -5.030  1.00 47.68           C
ATOM   1114  CG  TRP A 758     -42.668 -15.434  -6.027  1.00 46.51           C
ATOM   1115  CD1 TRP A 758     -43.513 -16.363  -6.543  1.00 45.53           C
ATOM   1116  CD2 TRP A 758     -43.010 -14.190  -6.648  1.00 45.15           C
ATOM   1117  NE1 TRP A 758     -44.363 -15.781  -7.451  1.00 45.97           N
ATOM   1118  CE2 TRP A 758     -44.075 -14.444  -7.534  1.00 44.68           C
ATOM   1119  CE3 TRP A 758     -42.524 -12.886  -6.541  1.00 43.51           C
ATOM   1120  CZ2 TRP A 758     -44.664 -13.438  -8.315  1.00 42.58           C
ATOM   1121  CZ3 TRP A 758     -43.115 -11.888  -7.320  1.00 42.75           C
ATOM   1122  CH2 TRP A 758     -44.172 -12.174  -8.191  1.00 39.16           C
ATOM   1123  N   PRO A 759     -43.938 -14.300  -2.707  1.00 51.02           N
ATOM   1124  CA  PRO A 759     -45.206 -14.574  -2.031  1.00 52.97           C
ATOM   1125  C   PRO A 759     -46.188 -15.453  -2.797  1.00 55.43           C
ATOM   1126  O   PRO A 759     -46.268 -15.379  -4.032  1.00 56.51           O
ATOM   1127  CB  PRO A 759     -45.762 -13.174  -1.792  1.00 51.43           C
ATOM   1128  CG  PRO A 759     -45.284 -12.433  -2.988  1.00 50.28           C
ATOM   1129  CD  PRO A 759     -43.841 -12.874  -3.065  1.00 50.49           C
ATOM   1130  N   LYS A 760     -46.933 -16.277  -2.054  1.00 57.74           N
ATOM   1131  CA  LYS A 760     -47.956 -17.155  -2.642  1.00 60.30           C
ATOM   1132  C   LYS A 760     -49.216 -16.317  -2.855  1.00 59.60           C
ATOM   1133  O   LYS A 760     -49.945 -16.503  -3.833  1.00 59.51           O
ATOM   1134  CB  LYS A 760     -48.311 -18.332  -1.712  1.00 62.55           C
ATOM   1135  CG  LYS A 760     -47.238 -19.416  -1.551  1.00 65.33           C
ATOM   1136  CD  LYS A 760     -46.640 -19.402  -0.142  1.00 68.11           C
ATOM   1137  CE  LYS A 760     -45.939 -18.068   0.167  1.00 68.68           C
ATOM   1138  NZ  LYS A 760     -45.400 -18.003   1.560  1.00 69.98           N
ATOM   1139  N   GLU A 761     -49.456 -15.396  -1.923  1.00 58.46           N
ATOM   1140  CA  GLU A 761     -50.610 -14.510  -1.978  1.00 58.46           C
ATOM   1141  C   GLU A 761     -50.359 -13.433  -3.024  1.00 58.50           C
ATOM   1142  O   GLU A 761     -49.494 -12.593  -2.831  1.00 58.81           O
ATOM   1143  CB  GLU A 761     -50.813 -13.849  -0.616  1.00 58.97           C
ATOM   1144  CG  GLU A 761     -50.783 -14.811   0.554  1.00 60.88           C
ATOM   1145  CD  GLU A 761     -50.838 -14.108   1.907  1.00 62.97           C
ATOM   1146  OE1 GLU A 761     -51.766 -13.288   2.126  1.00 63.16           O
ATOM   1147  OE2 GLU A 761     -49.956 -14.382   2.755  1.00 63.53           O
ATOM   1148  N   LYS A 762     -51.102 -13.445  -4.127  1.00 59.66           N
ATOM   1149  CA  LYS A 762     -50.907 -12.427  -5.165  1.00 62.09           C
ATOM   1150  C   LYS A 762     -50.899 -11.059  -4.486  1.00 62.15           C
ATOM   1151  O   LYS A 762     -50.119 -10.170  -4.832  1.00 62.76           O
ATOM   1152  CB  LYS A 762     -52.036 -12.475  -6.213  1.00 63.78           C
ATOM   1153  CG  LYS A 762     -52.336 -13.876  -6.755  1.00 67.41           C
ATOM   1154  CD  LYS A 762     -53.417 -13.892  -7.852  1.00 68.71           C
ATOM   1155  CE  LYS A 762     -52.843 -13.669  -9.264  1.00 70.60           C
ATOM   1156  NZ  LYS A 762     -52.394 -12.269  -9.548  1.00 71.40           N
ATOM   1157  N   SER A 763     -51.775 -10.916  -3.502  1.00 62.37           N
ATOM   1158  CA  SER A 763     -51.908  -9.687  -2.743  1.00 63.53           C
ATOM   1159  C   SER A 763     -50.609  -9.196  -2.097  1.00 64.98           C
ATOM   1160  O   SER A 763     -50.399  -7.989  -1.977  1.00 67.02           O
ATOM   1161  CB  SER A 763     -52.968  -9.884  -1.664  1.00 63.24           C
ATOM   1162  OG  SER A 763     -52.870  -8.874  -0.681  1.00 64.57           O
ATOM   1163  N   LYS A 764     -49.746 -10.122  -1.680  1.00 64.35           N
ATOM   1164  CA  LYS A 764     -48.491  -9.760  -1.030  1.00 62.82           C
ATOM   1165  C   LYS A 764     -47.351  -9.435  -1.984  1.00 63.01           C
ATOM   1166  O   LYS A 764     -46.189  -9.349  -1.574  1.00 63.29           O
ATOM   1167  CB  LYS A 764     -48.040 -10.862  -0.074  1.00 61.95           C
ATOM   1168  CG  LYS A 764     -48.995 -11.131   1.056  1.00 61.66           C
ATOM   1169  CD  LYS A 764     -49.380  -9.861   1.806  1.00 61.54           C
ATOM   1170  CE  LYS A 764     -50.049 -10.209   3.136  1.00 60.31           C
ATOM   1171  NZ  LYS A 764     -50.661  -9.043   3.808  1.00 59.35           N
ATOM   1172  N   ARG A 765     -47.671  -9.281  -3.261  1.00 62.38           N
ATOM   1173  CA  ARG A 765     -46.653  -8.913  -4.232  1.00 62.45           C
ATOM   1174  C   ARG A 765     -46.661  -7.395  -4.192  1.00 62.31           C
ATOM   1175  O   ARG A 765     -47.526  -6.795  -3.546  1.00 64.49           O
ATOM   1176  CB  ARG A 765     -47.026  -9.434  -5.612  1.00 63.01           C
ATOM   1177  CG  ARG A 765     -47.102 -10.930  -5.649  1.00 63.56           C
ATOM   1178  CD  ARG A 765     -47.539 -11.417  -6.995  1.00 67.89           C
ATOM   1179  NE  ARG A 765     -47.859 -12.839  -6.941  1.00 70.77           N
ATOM   1180  CZ  ARG A 765     -48.316 -13.540  -7.970  1.00 70.33           C
ATOM   1181  NH1 ARG A 765     -48.505 -12.950  -9.146  1.00 69.77           N
ATOM   1182  NH2 ARG A 765     -48.596 -14.825  -7.815  1.00 71.01           N
ATOM   1183  N   GLY A 766     -45.730  -6.748  -4.867  1.00 59.76           N
ATOM   1184  CA  GLY A 766     -45.721  -5.300  -4.775  1.00 57.64           C
ATOM   1185  C   GLY A 766     -44.989  -4.981  -3.482  1.00 55.24           C
ATOM   1186  O   GLY A 766     -44.235  -4.014  -3.402  1.00 56.07           O
ATOM   1187  N   LEU A 767     -45.221  -5.803  -2.462  1.00 51.80           N
ATOM   1188  CA  LEU A 767     -44.537  -5.649  -1.189  1.00 49.60           C
ATOM   1189  C   LEU A 767     -43.188  -6.304  -1.396  1.00 49.27           C
ATOM   1190  O   LEU A 767     -42.189  -5.917  -0.800  1.00 49.81           O
ATOM   1191  CB  LEU A 767     -45.290  -6.371  -0.072  1.00 48.21           C
ATOM   1192  CG  LEU A 767     -44.550  -6.520   1.264  1.00 46.97           C
ATOM   1193  CD1 LEU A 767     -43.953  -5.192   1.694  1.00 47.66           C
ATOM   1194  CD2 LEU A 767     -45.515  -7.043   2.315  1.00 45.77           C
ATOM   1195  N   PHE A 768     -43.187  -7.308  -2.264  1.00 48.67           N
ATOM   1196  CA  PHE A 768     -41.985  -8.060  -2.612  1.00 45.82           C
ATOM   1197  C   PHE A 768     -41.108  -7.163  -3.490  1.00 45.14           C
ATOM   1198  O   PHE A 768     -39.912  -7.001  -3.250  1.00 42.61           O
ATOM   1199  CB  PHE A 768     -42.388  -9.335  -3.385  1.00 43.25           C
ATOM   1200  CG  PHE A 768     -41.229 -10.112  -3.932  1.00 38.48           C
ATOM   1201  CD1 PHE A 768     -40.511 -10.976  -3.115  1.00 38.05           C
ATOM   1202  CD2 PHE A 768     -40.820  -9.933  -5.253  1.00 37.19           C
ATOM   1203  CE1 PHE A 768     -39.388 -11.654  -3.599  1.00 38.22           C
ATOM   1204  CE2 PHE A 768     -39.700 -10.602  -5.755  1.00 37.33           C
ATOM   1205  CZ  PHE A 768     -38.981 -11.465  -4.928  1.00 37.64           C
ATOM   1206  N   TRP A 769     -41.730  -6.581  -4.508  1.00 45.22           N
ATOM   1207  CA  TRP A 769     -41.022  -5.712  -5.430  1.00 47.07           C
ATOM   1208  C   TRP A 769     -40.407  -4.533  -4.680  1.00 48.65           C
ATOM   1209  O   TRP A 769     -39.256  -4.151  -4.926  1.00 48.68           O
ATOM   1210  CB  TRP A 769     -41.982  -5.227  -6.521  1.00 46.08           C
ATOM   1211  CG  TRP A 769     -42.498  -6.349  -7.389  1.00 46.84           C
ATOM   1212  CD1 TRP A 769     -43.802  -6.646  -7.654  1.00 45.88           C
ATOM   1213  CD2 TRP A 769     -41.716  -7.317  -8.104  1.00 47.50           C
ATOM   1214  NE1 TRP A 769     -43.883  -7.730  -8.482  1.00 45.46           N
ATOM   1215  CE2 TRP A 769     -42.620  -8.165  -8.777  1.00 46.17           C
ATOM   1216  CE3 TRP A 769     -40.340  -7.547  -8.240  1.00 47.61           C
ATOM   1217  CZ2 TRP A 769     -42.197  -9.232  -9.579  1.00 47.37           C
ATOM   1218  CZ3 TRP A 769     -39.917  -8.604  -9.035  1.00 49.37           C
ATOM   1219  CH2 TRP A 769     -40.847  -9.436  -9.695  1.00 50.10           C
ATOM   1220  N   ALA A 770     -41.184  -3.964  -3.762  1.00 47.68           N
ATOM   1221  CA  ALA A 770     -40.716  -2.848  -2.965  1.00 46.70           C
ATOM   1222  C   ALA A 770     -39.460  -3.272  -2.218  1.00 47.01           C
ATOM   1223  O   ALA A 770     -38.433  -2.618  -2.317  1.00 48.70           O
ATOM   1224  CB  ALA A 770     -41.792  -2.426  -1.992  1.00 47.39           C
ATOM   1225  N   ASN A 771     -39.546  -4.367  -1.469  1.00 46.42           N
ATOM   1226  CA  ASN A 771     -38.401  -4.878  -0.723  1.00 46.29           C
ATOM   1227  C   ASN A 771     -37.268  -5.220  -1.682  1.00 45.52           C
ATOM   1228  O   ASN A 771     -36.100  -5.172  -1.311  1.00 45.27           O
ATOM   1229  CB  ASN A 771     -38.773  -6.153   0.048  1.00 48.06           C
ATOM   1230  CG  ASN A 771     -39.735  -5.899   1.191  1.00 50.04           C
ATOM   1231  OD1 ASN A 771     -40.425  -4.888   1.217  1.00 53.43           O
ATOM   1232  ND2 ASN A 771     -39.800  -6.832   2.131  1.00 47.98           N
ATOM   1233  N   LEU A 772     -37.614  -5.574  -2.916  1.00 44.70           N
ATOM   1234  CA  LEU A 772     -36.600  -5.957  -3.890  1.00 42.78           C
ATOM   1235  C   LEU A 772     -35.820  -4.765  -4.391  1.00 41.70           C
ATOM   1236  O   LEU A 772     -34.600  -4.799  -4.388  1.00 40.33           O
ATOM   1237  CB  LEU A 772     -37.220  -6.733  -5.071  1.00 41.17           C
ATOM   1238  CG  LEU A 772     -36.211  -7.260  -6.120  1.00 38.52           C
ATOM   1239  CD1 LEU A 772     -35.188  -8.204  -5.481  1.00 36.56           C
ATOM   1240  CD2 LEU A 772     -36.940  -7.947  -7.227  1.00 35.90           C
ATOM   1241  N   ARG A 773     -36.511  -3.715  -4.828  1.00 42.37           N
ATOM   1242  CA  ARG A 773     -35.814  -2.519  -5.293  1.00 42.94           C
ATOM   1243  C   ARG A 773     -35.069  -1.936  -4.116  1.00 43.42           C
ATOM   1244  O   ARG A 773     -33.952  -1.457  -4.255  1.00 44.88           O
ATOM   1245  CB  ARG A 773     -36.789  -1.498  -5.853  1.00 43.27           C
ATOM   1246  CG  ARG A 773     -37.644  -2.089  -6.949  1.00 47.57           C
ATOM   1247  CD  ARG A 773     -38.169  -1.059  -7.914  1.00 50.13           C
ATOM   1248  NE  ARG A 773     -39.280  -1.625  -8.659  1.00 55.60           N
ATOM   1249  CZ  ARG A 773     -40.446  -1.958  -8.110  1.00 58.39           C
ATOM   1250  NH1 ARG A 773     -40.651  -1.767  -6.810  1.00 56.09           N
ATOM   1251  NH2 ARG A 773     -41.404  -2.504  -8.857  1.00 60.61           N
ATOM   1252  N   ALA A 774     -35.683  -2.005  -2.944  1.00 41.72           N
ATOM   1253  CA  ALA A 774     -35.039  -1.510  -1.749  1.00 41.69           C
ATOM   1254  C   ALA A 774     -33.717  -2.241  -1.611  1.00 43.84           C
ATOM   1255  O   ALA A 774     -32.684  -1.633  -1.361  1.00 48.69           O
ATOM   1256  CB  ALA A 774     -35.903  -1.771  -0.534  1.00 39.18           C
ATOM   1257  N   ALA A 775     -33.736  -3.552  -1.797  1.00 44.40           N
ATOM   1258  CA  ALA A 775     -32.524  -4.337  -1.649  1.00 44.35           C
ATOM   1259  C   ALA A 775     -31.442  -3.960  -2.644  1.00 45.45           C
ATOM   1260  O   ALA A 775     -30.254  -3.991  -2.324  1.00 46.32           O
ATOM   1261  CB  ALA A 775     -32.855  -5.816  -1.766  1.00 43.10           C
ATOM   1262  N   ILE A 776     -31.848  -3.595  -3.849  1.00 45.38           N
ATOM   1263  CA  ILE A 776     -30.876  -3.257  -4.878  1.00 46.28           C
ATOM   1264  C   ILE A 776     -30.225  -1.901  -4.642  1.00 46.17           C
ATOM   1265  O   ILE A 776     -29.005  -1.774  -4.714  1.00 46.28           O
ATOM   1266  CB  ILE A 776     -31.532  -3.296  -6.286  1.00 45.95           C
ATOM   1267  CG1 ILE A 776     -31.958  -4.738  -6.616  1.00 46.52           C
ATOM   1268  CG2 ILE A 776     -30.563  -2.769  -7.328  1.00 46.44           C
ATOM   1269  CD1 ILE A 776     -32.711  -4.917  -7.937  1.00 43.62           C
ATOM   1270  N   ASN A 777     -31.051  -0.905  -4.328  1.00 44.65           N
ATOM   1271  CA  ASN A 777     -30.600   0.453  -4.098  1.00 40.80           C
ATOM   1272  C   ASN A 777     -30.017   0.758  -2.727  1.00 42.06           C
ATOM   1273  O   ASN A 777     -29.465   1.837  -2.524  1.00 43.58           O
ATOM   1274  CB  ASN A 777     -31.742   1.410  -4.384  1.00 38.42           C
ATOM   1275  CG  ASN A 777     -32.165   1.369  -5.827  1.00 37.14           C
ATOM   1276  OD1 ASN A 777     -31.342   1.139  -6.705  1.00 38.32           O
ATOM   1277  ND2 ASN A 777     -33.441   1.603  -6.088  1.00 36.10           N
ATOM   1278  N   ILE A 778     -30.135  -0.172  -1.785  1.00 42.20           N
ATOM   1279  CA  ILE A 778     -29.589   0.038  -0.449  1.00 41.76           C
ATOM   1280  C   ILE A 778     -28.086   0.254  -0.668  1.00 43.94           C
ATOM   1281  O   ILE A 778     -27.542  -0.216  -1.660  1.00 42.70           O
ATOM   1282  CB  ILE A 778     -29.814  -1.201   0.455  1.00 39.41           C
ATOM   1283  CG1 ILE A 778     -29.886  -0.789   1.916  1.00 38.34           C
ATOM   1284  CG2 ILE A 778     -28.660  -2.171   0.322  1.00 40.26           C
ATOM   1285  CD1 ILE A 778     -31.152  -0.071   2.273  1.00 39.50           C
ATOM   1286  N   LYS A 779     -27.428   0.960   0.249  1.00 47.28           N
ATOM   1287  CA  LYS A 779     -25.995   1.236   0.150  1.00 49.66           C
ATOM   1288  C   LYS A 779     -25.121   0.107   0.649  1.00 50.99           C
ATOM   1289  O   LYS A 779     -25.389  -0.468   1.695  1.00 51.17           O
ATOM   1290  CB  LYS A 779     -25.653   2.500   0.935  1.00 51.68           C
ATOM   1291  CG  LYS A 779     -24.174   2.696   1.204  1.00 52.17           C
ATOM   1292  CD  LYS A 779     -23.879   4.146   1.519  1.00 53.63           C
ATOM   1293  CE  LYS A 779     -22.458   4.316   2.026  1.00 56.33           C
ATOM   1294  NZ  LYS A 779     -22.265   3.619   3.342  1.00 59.26           N
ATOM   1295  N   LEU A 780     -24.067  -0.194  -0.099  1.00 53.17           N
ATOM   1296  CA  LEU A 780     -23.130  -1.254   0.266  1.00 56.88           C
ATOM   1297  C   LEU A 780     -22.442  -0.948   1.577  1.00 59.17           C
ATOM   1298  O   LEU A 780     -22.185   0.213   1.884  1.00 61.08           O
ATOM   1299  CB  LEU A 780     -22.047  -1.391  -0.796  1.00 56.91           C
ATOM   1300  CG  LEU A 780     -22.475  -1.966  -2.128  1.00 57.18           C
ATOM   1301  CD1 LEU A 780     -21.352  -1.803  -3.130  1.00 57.86           C
ATOM   1302  CD2 LEU A 780     -22.831  -3.435  -1.930  1.00 58.03           C
ATOM   1303  N   THR A 781     -22.129  -1.986   2.343  1.00 61.68           N
ATOM   1304  CA  THR A 781     -21.431  -1.806   3.607  1.00 64.83           C
ATOM   1305  C   THR A 781     -19.959  -1.565   3.266  1.00 67.49           C
ATOM   1306  O   THR A 781     -19.511  -1.932   2.180  1.00 68.32           O
ATOM   1307  CB  THR A 781     -21.570  -3.060   4.497  1.00 64.94           C
ATOM   1308  OG1 THR A 781     -22.838  -3.028   5.168  1.00 65.22           O
ATOM   1309  CG2 THR A 781     -20.452  -3.120   5.529  1.00 66.98           C
ATOM   1310  N   GLU A 782     -19.208  -0.940   4.174  1.00 69.44           N
ATOM   1311  CA  GLU A 782     -17.790  -0.665   3.932  1.00 71.03           C
ATOM   1312  C   GLU A 782     -16.903  -1.887   4.201  1.00 70.94           C
ATOM   1313  O   GLU A 782     -17.387  -3.020   4.324  1.00 70.60           O
ATOM   1314  CB  GLU A 782     -17.315   0.507   4.810  1.00 72.96           C
ATOM   1315  CG  GLU A 782     -17.959   1.862   4.491  1.00 75.35           C
ATOM   1316  CD  GLU A 782     -19.443   1.908   4.827  1.00 76.30           C
ATOM   1317  OE1 GLU A 782     -19.783   1.807   6.031  1.00 76.36           O
ATOM   1318  OE2 GLU A 782     -20.264   2.042   3.885  1.00 76.29           O
ATOM   1319  N   GLN A 783     -15.601  -1.636   4.299  0.00 69.28           N
ATOM   1320  CA  GLN A 783     -14.623  -2.687   4.550  0.00 68.03           C
ATOM   1321  C   GLN A 783     -14.175  -2.680   6.010  0.00 67.07           C
ATOM   1322  O   GLN A 783     -13.289  -3.440   6.400  0.00 67.04           O
ATOM   1323  CB  GLN A 783     -13.407  -2.499   3.642  0.00 67.97           C
ATOM   1324  CG  GLN A 783     -13.734  -2.494   2.156  0.00 67.73           C
ATOM   1325  CD  GLN A 783     -12.506  -2.297   1.290  0.00 67.61           C
ATOM   1326  OE1 GLN A 783     -11.819  -1.279   1.386  0.00 67.52           O
ATOM   1327  NE2 GLN A 783     -12.221  -3.275   0.437  0.00 67.52           N
ATOM   1328  N   ALA A 784     -14.792  -1.814   6.810  0.00 65.85           N
ATOM   1329  CA  ALA A 784     -14.466  -1.702   8.228  0.00 64.67           C
ATOM   1330  C   ALA A 784     -12.981  -1.420   8.442  0.00 63.88           C
ATOM   1331  O   ALA A 784     -12.536  -0.277   8.334  0.00 63.65           O
ATOM   1332  CB  ALA A 784     -14.869  -2.979   8.958  0.00 64.63           C
ATOM   1333  N   LYS A 785     -12.220  -2.467   8.746  0.00 62.95           N
ATOM   1334  CA  LYS A 785     -10.786  -2.334   8.977  0.00 62.26           C
ATOM   1335  C   LYS A 785     -10.002  -3.306   8.102  0.00 62.11           C
ATOM   1336  O   LYS A 785      -9.178  -2.834   7.292  0.00 62.00           O
ATOM   1337  CB  LYS A 785     -10.465  -2.593  10.452  0.00 61.77           C
ATOM   1338  CG  LYS A 785      -8.988  -2.472  10.799  0.00 61.09           C
ATOM   1339  CD  LYS A 785      -8.736  -2.744  12.275  0.00 60.52           C
ATOM   1340  CE  LYS A 785      -9.125  -4.165  12.658  0.00 60.09           C
ATOM   1341  NZ  LYS A 785      -8.885  -4.438  14.101  0.00 59.73           N
ATOM   1342  OXT LYS A 785     -10.222  -4.528   8.239  0.00 62.01           O
TER
ENDMDL
MODEL      2
ATOM   1203  N   LEU B 640     -20.140   2.126 -12.624  1.00 51.97           N
ATOM   1204  CA  LEU B 640     -20.678   0.786 -12.854  1.00 44.99           C
ATOM   1205  C   LEU B 640     -21.497   0.797 -14.136  1.00 40.15           C
ATOM   1206  O   LEU B 640     -22.124   1.805 -14.470  1.00 45.73           O
ATOM   1207  CB  LEU B 640     -21.565   0.318 -11.688  1.00 39.53           C
ATOM   1208  CG  LEU B 640     -21.125   0.125 -10.231  1.00 44.59           C
ATOM   1209  CD1 LEU B 640     -22.368   0.151  -9.381  1.00 46.51           C
ATOM   1210  CD2 LEU B 640     -20.367  -1.183  -9.972  1.00 31.41           C
ATOM   1211  N   GLN B 641     -21.500  -0.329 -14.853  1.00 40.05           N
ATOM   1212  CA  GLN B 641     -22.306  -0.427 -16.058  1.00 39.06           C
ATOM   1213  C   GLN B 641     -23.663  -0.965 -15.677  1.00 44.41           C
ATOM   1214  O   GLN B 641     -24.678  -0.590 -16.277  1.00 40.92           O
ATOM   1215  CB  GLN B 641     -21.687  -1.403 -17.071  1.00 51.15           C
ATOM   1216  CG  GLN B 641     -20.476  -0.914 -17.855  1.00 61.29           C
ATOM   1217  CD  GLN B 641     -19.908  -2.010 -18.755  1.00 70.75           C
ATOM   1218  OE1 GLN B 641     -20.659  -2.797 -19.346  1.00 67.58           O
ATOM   1219  NE2 GLN B 641     -18.578  -2.079 -18.841  1.00 58.73           N
ATOM   1220  N   PHE B 642     -23.709  -1.806 -14.646  1.00 39.59           N
ATOM   1221  CA  PHE B 642     -24.983  -2.438 -14.321  1.00 32.61           C
ATOM   1222  C   PHE B 642     -25.314  -2.285 -12.860  1.00 33.01           C
ATOM   1223  O   PHE B 642     -24.439  -2.291 -11.989  1.00 37.71           O
ATOM   1224  CB  PHE B 642     -24.981  -3.923 -14.670  1.00 29.32           C
ATOM   1225  CG  PHE B 642     -24.480  -4.226 -16.047  1.00 32.48           C
ATOM   1226  CD1 PHE B 642     -23.173  -4.649 -16.241  1.00 38.71           C
ATOM   1227  CD2 PHE B 642     -25.321  -4.117 -17.147  1.00 37.92           C
ATOM   1228  CE1 PHE B 642     -22.717  -4.957 -17.509  1.00 43.32           C
ATOM   1229  CE2 PHE B 642     -24.871  -4.418 -18.409  1.00 41.54           C
ATOM   1230  CZ  PHE B 642     -23.568  -4.836 -18.594  1.00 45.19           C
ATOM   1231  N   HIS B 643     -26.596  -2.127 -12.595  1.00 38.14           N
ATOM   1232  CA  HIS B 643     -27.067  -2.075 -11.227  1.00 41.46           C
ATOM   1233  C   HIS B 643     -27.248  -3.492 -10.650  1.00 32.86           C
ATOM   1234  O   HIS B 643     -27.198  -3.665  -9.439  1.00 37.50           O
ATOM   1235  CB  HIS B 643     -28.354  -1.268 -11.152  1.00 39.78           C
ATOM   1236  CG  HIS B 643     -28.170   0.181 -11.468  1.00 49.18           C
ATOM   1237  ND1 HIS B 643     -28.179   0.666 -12.764  1.00 41.56           N
ATOM   1238  CD2 HIS B 643     -27.998   1.262 -10.664  1.00 43.71           C
ATOM   1239  CE1 HIS B 643     -27.994   1.974 -12.743  1.00 47.82           C
ATOM   1240  NE2 HIS B 643     -27.884   2.363 -11.481  1.00 43.52           N
ATOM   1241  N   ALA B 644     -27.470  -4.490 -11.514  1.00 31.37           N
ATOM   1242  CA  ALA B 644     -27.807  -5.839 -11.047  1.00 33.41           C
ATOM   1243  C   ALA B 644     -27.358  -6.996 -11.951  1.00 33.15           C
ATOM   1244  O   ALA B 644     -27.570  -6.970 -13.161  1.00 30.64           O
ATOM   1245  CB  ALA B 644     -29.307  -5.930 -10.794  1.00 35.48           C
ATOM   1246  N   PHE B 645     -26.720  -8.006 -11.351  1.00 26.82           N
ATOM   1247  CA  PHE B 645     -26.482  -9.283 -12.018  1.00 20.25           C
ATOM   1248  C   PHE B 645     -27.618 -10.208 -11.606  1.00 27.95           C
ATOM   1249  O   PHE B 645     -28.074 -10.138 -10.492  1.00 25.05           O
ATOM   1250  CB  PHE B 645     -25.145  -9.861 -11.582  1.00 22.06           C
ATOM   1251  CG  PHE B 645     -24.910 -11.287 -12.032  1.00 30.25           C
ATOM   1252  CD1 PHE B 645     -25.214 -11.685 -13.329  1.00 28.61           C
ATOM   1253  CD2 PHE B 645     -24.330 -12.207 -11.172  1.00 22.22           C
ATOM   1254  CE1 PHE B 645     -24.972 -12.971 -13.758  1.00 23.60           C
ATOM   1255  CE2 PHE B 645     -24.077 -13.502 -11.585  1.00 26.14           C
ATOM   1256  CZ  PHE B 645     -24.403 -13.891 -12.883  1.00 36.39           C
ATOM   1257  N   ILE B 646     -28.118 -11.033 -12.507  1.00 24.47           N
ATOM   1258  CA  ILE B 646     -29.155 -11.976 -12.131  1.00 25.67           C
ATOM   1259  C   ILE B 646     -28.733 -13.385 -12.505  1.00 25.79           C
ATOM   1260  O   ILE B 646     -28.562 -13.701 -13.671  1.00 31.80           O
ATOM   1261  CB  ILE B 646     -30.504 -11.629 -12.782  1.00 31.20           C
ATOM   1262  CG1 ILE B 646     -30.894 -10.183 -12.468  1.00 30.80           C
ATOM   1263  CG2 ILE B 646     -31.591 -12.589 -12.314  1.00 28.30           C
ATOM   1264  CD1 ILE B 646     -32.193  -9.771 -13.089  1.00 32.57           C
ATOM   1265  N   SER B 647     -28.552 -14.226 -11.498  1.00 31.01           N
ATOM   1266  CA  SER B 647     -28.168 -15.607 -11.709  1.00 25.64           C
ATOM   1267  C   SER B 647     -29.423 -16.421 -11.469  1.00 28.35           C
ATOM   1268  O   SER B 647     -30.118 -16.230 -10.455  1.00 30.02           O
ATOM   1269  CB  SER B 647     -27.058 -16.022 -10.733  1.00 25.38           C
ATOM   1270  OG  SER B 647     -26.613 -17.317 -11.051  1.00 29.53           O
ATOM   1271  N   TYR B 648     -29.757 -17.279 -12.425  1.00 27.78           N
ATOM   1272  CA  TYR B 648     -31.003 -18.021 -12.363  1.00 29.48           C
ATOM   1273  C   TYR B 648     -30.930 -19.265 -13.239  1.00 35.68           C
ATOM   1274  O   TYR B 648     -30.036 -19.397 -14.064  1.00 30.43           O
ATOM   1275  CB  TYR B 648     -32.181 -17.129 -12.771  1.00 36.29           C
ATOM   1276  CG  TYR B 648     -32.169 -16.654 -14.219  1.00 33.85           C
ATOM   1277  CD1 TYR B 648     -32.976 -17.280 -15.176  1.00 38.63           C
ATOM   1278  CD2 TYR B 648     -31.358 -15.602 -14.632  1.00 34.74           C
ATOM   1279  CE1 TYR B 648     -32.984 -16.868 -16.495  1.00 33.72           C
ATOM   1280  CE2 TYR B 648     -31.366 -15.173 -15.956  1.00 35.88           C
ATOM   1281  CZ  TYR B 648     -32.180 -15.821 -16.879  1.00 43.75           C
ATOM   1282  OH  TYR B 648     -32.201 -15.420 -18.193  1.00 51.32           O
ATOM   1283  N   SER B 649     -31.859 -20.191 -13.055  1.00 34.85           N
ATOM   1284  CA  SER B 649     -31.877 -21.396 -13.884  1.00 38.48           C
ATOM   1285  C   SER B 649     -32.821 -21.177 -15.066  1.00 37.64           C
ATOM   1286  O   SER B 649     -33.808 -20.461 -14.942  1.00 34.55           O
ATOM   1287  CB  SER B 649     -32.353 -22.592 -13.062  1.00 32.80           C
ATOM   1288  OG  SER B 649     -32.665 -23.678 -13.905  1.00 45.46           O
ATOM   1289  N   GLU B 650     -32.530 -21.773 -16.213  1.00 47.10           N
ATOM   1290  CA  GLU B 650     -33.420 -21.584 -17.357  1.00 55.38           C
ATOM   1291  C   GLU B 650     -34.822 -22.154 -17.068  1.00 43.14           C
ATOM   1292  O   GLU B 650     -35.831 -21.667 -17.584  1.00 37.91           O
ATOM   1293  CB  GLU B 650     -32.815 -22.162 -18.644  1.00 56.99           C
ATOM   1294  CG  GLU B 650     -31.571 -21.389 -19.144  1.00 67.44           C
ATOM   1295  CD  GLU B 650     -31.848 -19.935 -19.560  1.00 70.47           C
ATOM   1296  OE1 GLU B 650     -33.025 -19.562 -19.758  1.00 67.35           O
ATOM   1297  OE2 GLU B 650     -30.874 -19.153 -19.676  1.00 81.04           O
ATOM   1298  N   HIS B 651     -34.884 -23.146 -16.191  1.00 41.90           N
ATOM   1299  CA  HIS B 651     -36.162 -23.710 -15.770  1.00 44.35           C
ATOM   1300  C   HIS B 651     -37.078 -22.644 -15.142  1.00 48.53           C
ATOM   1301  O   HIS B 651     -38.291 -22.835 -15.067  1.00 50.82           O
ATOM   1302  CB  HIS B 651     -35.936 -24.879 -14.795  1.00 47.47           C
ATOM   1303  CG  HIS B 651     -34.932 -25.886 -15.275  1.00 62.54           C
ATOM   1304  ND1 HIS B 651     -33.651 -25.961 -14.765  1.00 69.12           N
ATOM   1305  CD2 HIS B 651     -35.007 -26.839 -16.237  1.00 70.20           C
ATOM   1306  CE1 HIS B 651     -32.990 -26.930 -15.372  1.00 70.08           C
ATOM   1307  NE2 HIS B 651     -33.787 -27.477 -16.274  1.00 74.63           N
ATOM   1308  N   ASP B 652     -36.491 -21.527 -14.698  1.00 42.64           N
ATOM   1309  CA  ASP B 652     -37.230 -20.417 -14.079  1.00 37.54           C
ATOM   1310  C   ASP B 652     -37.283 -19.143 -14.972  1.00 33.61           C
ATOM   1311  O   ASP B 652     -37.717 -18.052 -14.522  1.00 34.07           O
ATOM   1312  CB  ASP B 652     -36.624 -20.074 -12.715  1.00 30.07           C
ATOM   1313  CG  ASP B 652     -36.804 -21.197 -11.673  1.00 48.71           C
ATOM   1314  OD1 ASP B 652     -37.921 -21.751 -11.578  1.00 44.41           O
ATOM   1315  OD2 ASP B 652     -35.830 -21.516 -10.939  1.00 37.52           O
ATOM   1316  N   SER B 653     -36.813 -19.291 -16.213  1.00 39.90           N
ATOM   1317  CA  SER B 653     -36.748 -18.204 -17.203  1.00 45.01           C
ATOM   1318  C   SER B 653     -38.001 -17.345 -17.218  1.00 49.24           C
ATOM   1319  O   SER B 653     -37.951 -16.108 -17.075  1.00 56.55           O
ATOM   1320  CB  SER B 653     -36.529 -18.772 -18.609  1.00 44.33           C
ATOM   1321  OG  SER B 653     -36.506 -17.725 -19.563  1.00 63.05           O
ATOM   1322  N   ALA B 654     -39.127 -18.025 -17.389  1.00 50.97           N
ATOM   1323  CA  ALA B 654     -40.413 -17.367 -17.462  1.00 45.41           C
ATOM   1324  C   ALA B 654     -40.576 -16.357 -16.336  1.00 42.48           C
ATOM   1325  O   ALA B 654     -40.792 -15.169 -16.605  1.00 46.29           O
ATOM   1326  CB  ALA B 654     -41.527 -18.395 -17.430  1.00 34.32           C
ATOM   1327  N   TRP B 655     -40.392 -16.793 -15.089  1.00 41.92           N
ATOM   1328  CA  TRP B 655     -40.678 -15.883 -13.976  1.00 42.38           C
ATOM   1329  C   TRP B 655     -39.748 -14.685 -14.000  1.00 40.39           C
ATOM   1330  O   TRP B 655     -40.128 -13.577 -13.625  1.00 42.47           O
ATOM   1331  CB  TRP B 655     -40.580 -16.572 -12.612  1.00 39.77           C
ATOM   1332  CG  TRP B 655     -40.890 -15.615 -11.474  1.00 42.25           C
ATOM   1333  CD1 TRP B 655     -42.126 -15.307 -10.967  1.00 37.97           C
ATOM   1334  CD2 TRP B 655     -39.947 -14.826 -10.732  1.00 37.60           C
ATOM   1335  NE1 TRP B 655     -42.002 -14.387  -9.951  1.00 45.16           N
ATOM   1336  CE2 TRP B 655     -40.676 -14.077  -9.786  1.00 39.46           C
ATOM   1337  CE3 TRP B 655     -38.554 -14.691 -10.770  1.00 36.43           C
ATOM   1338  CZ2 TRP B 655     -40.058 -13.200  -8.884  1.00 39.97           C
ATOM   1339  CZ3 TRP B 655     -37.941 -13.823  -9.873  1.00 32.14           C
ATOM   1340  CH2 TRP B 655     -38.691 -13.089  -8.946  1.00 35.33           C
ATOM   1341  N   VAL B 656     -38.518 -14.921 -14.436  1.00 40.90           N
ATOM   1342  CA  VAL B 656     -37.526 -13.867 -14.467  1.00 41.63           C
ATOM   1343  C   VAL B 656     -37.845 -12.867 -15.588  1.00 46.67           C
ATOM   1344  O   VAL B 656     -37.651 -11.656 -15.420  1.00 46.87           O
ATOM   1345  CB  VAL B 656     -36.091 -14.458 -14.584  1.00 35.29           C
ATOM   1346  CG1 VAL B 656     -35.072 -13.385 -14.889  1.00 34.41           C
ATOM   1347  CG2 VAL B 656     -35.717 -15.206 -13.294  1.00 32.05           C
ATOM   1348  N   LYS B 657     -38.373 -13.362 -16.712  1.00 43.66           N
ATOM   1349  CA  LYS B 657     -38.536 -12.484 -17.877  1.00 54.12           C
ATOM   1350  C   LYS B 657     -39.879 -11.767 -17.946  1.00 50.42           C
ATOM   1351  O   LYS B 657     -39.993 -10.738 -18.608  1.00 53.74           O
ATOM   1352  CB  LYS B 657     -38.227 -13.209 -19.203  1.00 54.40           C
ATOM   1353  CG  LYS B 657     -36.739 -13.570 -19.415  1.00 57.82           C
ATOM   1354  CD  LYS B 657     -35.927 -12.349 -19.887  1.00 64.34           C
ATOM   1355  CE  LYS B 657     -34.448 -12.664 -20.116  1.00 75.58           C
ATOM   1356  NZ  LYS B 657     -33.682 -11.466 -20.579  1.00 79.11           N
ATOM   1357  N   SER B 658     -40.871 -12.273 -17.221  1.00 49.86           N
ATOM   1358  CA  SER B 658     -42.194 -11.666 -17.227  1.00 46.76           C
ATOM   1359  C   SER B 658     -42.455 -10.906 -15.929  1.00 55.59           C
ATOM   1360  O   SER B 658     -43.346 -10.055 -15.861  1.00 53.16           O
ATOM   1361  CB  SER B 658     -43.271 -12.735 -17.449  1.00 44.33           C
ATOM   1362  OG  SER B 658     -43.442 -13.543 -16.296  1.00 56.79           O
ATOM   1363  N   GLU B 659     -41.690 -11.228 -14.887  1.00 53.27           N
ATOM   1364  CA  GLU B 659     -41.882 -10.581 -13.586  1.00 48.06           C
ATOM   1365  C   GLU B 659     -40.694  -9.728 -13.115  1.00 41.00           C
ATOM   1366  O   GLU B 659     -40.817  -8.517 -12.968  1.00 48.10           O
ATOM   1367  CB  GLU B 659     -42.256 -11.615 -12.516  1.00 49.05           C
ATOM   1368  CG  GLU B 659     -43.623 -12.262 -12.714  1.00 49.01           C
ATOM   1369  CD  GLU B 659     -44.762 -11.278 -12.503  1.00 61.61           C
ATOM   1370  OE1 GLU B 659     -44.930 -10.783 -11.366  1.00 47.48           O
ATOM   1371  OE2 GLU B 659     -45.492 -10.999 -13.482  1.00 76.99           O
ATOM   1372  N   LEU B 660     -39.564 -10.367 -12.833  1.00 43.84           N
ATOM   1373  CA  LEU B 660     -38.404  -9.671 -12.266  1.00 44.80           C
ATOM   1374  C   LEU B 660     -37.774  -8.612 -13.189  1.00 40.42           C
ATOM   1375  O   LEU B 660     -37.670  -7.418 -12.832  1.00 38.49           O
ATOM   1376  CB  LEU B 660     -37.333 -10.690 -11.834  1.00 36.31           C
ATOM   1377  CG  LEU B 660     -36.073 -10.107 -11.184  1.00 31.76           C
ATOM   1378  CD1 LEU B 660     -36.415  -9.244  -9.943  1.00 25.72           C
ATOM   1379  CD2 LEU B 660     -35.119 -11.228 -10.813  1.00 25.93           C
ATOM   1380  N   VAL B 661     -37.340  -9.062 -14.365  1.00 42.36           N
ATOM   1381  CA  VAL B 661     -36.640  -8.190 -15.310  1.00 44.48           C
ATOM   1382  C   VAL B 661     -37.433  -6.949 -15.747  1.00 48.22           C
ATOM   1383  O   VAL B 661     -36.910  -5.838 -15.696  1.00 51.36           O
ATOM   1384  CB  VAL B 661     -36.126  -8.969 -16.534  1.00 51.17           C
ATOM   1385  CG1 VAL B 661     -35.713  -8.009 -17.637  1.00 46.13           C
ATOM   1386  CG2 VAL B 661     -34.976  -9.879 -16.123  1.00 46.03           C
ATOM   1387  N   PRO B 662     -38.710  -7.118 -16.132  1.00 47.42           N
ATOM   1388  CA  PRO B 662     -39.417  -5.875 -16.463  1.00 50.39           C
ATOM   1389  C   PRO B 662     -39.596  -4.958 -15.262  1.00 47.69           C
ATOM   1390  O   PRO B 662     -39.561  -3.735 -15.451  1.00 51.91           O
ATOM   1391  CB  PRO B 662     -40.785  -6.360 -16.978  1.00 47.30           C
ATOM   1392  CG  PRO B 662     -40.918  -7.767 -16.517  1.00 47.94           C
ATOM   1393  CD  PRO B 662     -39.508  -8.309 -16.480  1.00 46.78           C
ATOM   1394  N   TYR B 663     -39.763  -5.518 -14.063  1.00 48.29           N
ATOM   1395  CA  TYR B 663     -39.908  -4.678 -12.869  1.00 42.66           C
ATOM   1396  C   TYR B 663     -38.678  -3.809 -12.683  1.00 42.92           C
ATOM   1397  O   TYR B 663     -38.786  -2.650 -12.297  1.00 44.97           O
ATOM   1398  CB  TYR B 663     -40.157  -5.498 -11.592  1.00 46.99           C
ATOM   1399  CG  TYR B 663     -40.532  -4.636 -10.394  1.00 43.42           C
ATOM   1400  CD1 TYR B 663     -41.856  -4.277 -10.166  1.00 47.11           C
ATOM   1401  CD2 TYR B 663     -39.569  -4.173  -9.505  1.00 40.78           C
ATOM   1402  CE1 TYR B 663     -42.212  -3.486  -9.087  1.00 39.82           C
ATOM   1403  CE2 TYR B 663     -39.920  -3.369  -8.417  1.00 45.47           C
ATOM   1404  CZ  TYR B 663     -41.247  -3.036  -8.221  1.00 44.75           C
ATOM   1405  OH  TYR B 663     -41.615  -2.252  -7.151  1.00 54.21           O
ATOM   1406  N   LEU B 664     -37.507  -4.397 -12.915  1.00 45.35           N
ATOM   1407  CA  LEU B 664     -36.250  -3.672 -12.718  1.00 49.14           C
ATOM   1408  C   LEU B 664     -35.946  -2.677 -13.857  1.00 43.07           C
ATOM   1409  O   LEU B 664     -35.506  -1.544 -13.621  1.00 45.06           O
ATOM   1410  CB  LEU B 664     -35.087  -4.655 -12.528  1.00 34.62           C
ATOM   1411  CG  LEU B 664     -35.097  -5.598 -11.309  1.00 38.54           C
ATOM   1412  CD1 LEU B 664     -33.938  -6.577 -11.394  1.00 25.97           C
ATOM   1413  CD2 LEU B 664     -34.986  -4.813 -10.026  1.00 35.91           C
ATOM   1414  N   GLU B 665     -36.189  -3.115 -15.086  1.00 49.95           N
ATOM   1415  CA  GLU B 665     -35.938  -2.308 -16.278  1.00 50.04           C
ATOM   1416  C   GLU B 665     -36.805  -1.049 -16.249  1.00 51.78           C
ATOM   1417  O   GLU B 665     -36.325   0.057 -16.524  1.00 53.35           O
ATOM   1418  CB  GLU B 665     -36.196  -3.138 -17.558  1.00 45.35           C
ATOM   1419  CG  GLU B 665     -34.949  -3.795 -18.162  1.00 49.26           C
ATOM   1420  CD  GLU B 665     -35.271  -4.882 -19.175  1.00 59.84           C
ATOM   1421  OE1 GLU B 665     -36.470  -5.113 -19.454  1.00 57.77           O
ATOM   1422  OE2 GLU B 665     -34.318  -5.513 -19.687  1.00 57.27           O
ATOM   1423  N   LYS B 666     -38.058  -1.220 -15.838  1.00 49.39           N
ATOM   1424  CA  LYS B 666     -39.007  -0.112 -15.753  1.00 49.66           C
ATOM   1425  C   LYS B 666     -38.489   1.023 -14.867  1.00 59.24           C
ATOM   1426  O   LYS B 666     -38.820   2.192 -15.083  1.00 59.28           O
ATOM   1427  CB  LYS B 666     -40.364  -0.627 -15.241  1.00 55.02           C
ATOM   1428  CG  LYS B 666     -41.542   0.325 -15.460  1.00 61.33           C
ATOM   1429  CD  LYS B 666     -42.747  -0.391 -16.064  1.00 70.35           C
ATOM   1430  CE  LYS B 666     -43.285  -1.489 -15.149  1.00 79.24           C
ATOM   1431  NZ  LYS B 666     -44.519  -2.138 -15.700  1.00 69.04           N
ATOM   1432  N   GLU B 667     -37.662   0.682 -13.885  1.00 50.30           N
ATOM   1433  CA  GLU B 667     -37.130   1.689 -12.974  1.00 53.58           C
ATOM   1434  C   GLU B 667     -35.663   2.039 -13.230  1.00 49.96           C
ATOM   1435  O   GLU B 667     -34.942   2.431 -12.309  1.00 60.45           O
ATOM   1436  CB  GLU B 667     -37.375   1.274 -11.526  1.00 54.28           C
ATOM   1437  CG  GLU B 667     -38.865   1.269 -11.205  1.00 62.86           C
ATOM   1438  CD  GLU B 667     -39.170   1.512  -9.746  1.00 72.97           C
ATOM   1439  OE1 GLU B 667     -38.983   0.579  -8.935  1.00 85.83           O
ATOM   1440  OE2 GLU B 667     -39.577   2.644  -9.404  1.00 83.34           O
ATOM   1441  N   ASP B 668     -35.235   1.871 -14.484  1.00 50.38           N
ATOM   1442  CA  ASP B 668     -33.902   2.268 -14.957  1.00 47.33           C
ATOM   1443  C   ASP B 668     -32.749   1.518 -14.300  1.00 55.22           C
ATOM   1444  O   ASP B 668     -31.724   2.107 -13.952  1.00 54.09           O
ATOM   1445  CB  ASP B 668     -33.674   3.784 -14.841  1.00 47.38           C
ATOM   1446  CG  ASP B 668     -32.470   4.262 -15.673  1.00 62.30           C
ATOM   1447  OD1 ASP B 668     -32.307   3.783 -16.822  1.00 58.20           O
ATOM   1448  OD2 ASP B 668     -31.681   5.103 -15.175  1.00 62.80           O
ATOM   1449  N   ILE B 669     -32.910   0.215 -14.137  1.00 54.46           N
ATOM   1450  CA  ILE B 669     -31.842  -0.602 -13.587  1.00 46.72           C
ATOM   1451  C   ILE B 669     -31.252  -1.417 -14.721  1.00 44.22           C
ATOM   1452  O   ILE B 669     -31.959  -2.188 -15.373  1.00 45.28           O
ATOM   1453  CB  ILE B 669     -32.357  -1.509 -12.477  1.00 46.95           C
ATOM   1454  CG1 ILE B 669     -32.739  -0.668 -11.263  1.00 42.80           C
ATOM   1455  CG2 ILE B 669     -31.313  -2.554 -12.102  1.00 45.05           C
ATOM   1456  CD1 ILE B 669     -33.579  -1.417 -10.273  1.00 51.27           C
ATOM   1457  N   GLN B 670     -29.981  -1.185 -15.014  1.00 44.74           N
ATOM   1458  CA  GLN B 670     -29.338  -1.912 -16.085  1.00 36.64           C
ATOM   1459  C   GLN B 670     -28.957  -3.286 -15.537  1.00 43.36           C
ATOM   1460  O   GLN B 670     -28.338  -3.400 -14.472  1.00 42.96           O
ATOM   1461  CB  GLN B 670     -28.089  -1.163 -16.587  1.00 46.13           C
ATOM   1462  CG  GLN B 670     -28.329   0.312 -16.996  1.00 45.04           C
ATOM   1463  CD  GLN B 670     -29.385   0.482 -18.090  1.00 58.37           C
ATOM   1464  OE1 GLN B 670     -29.379  -0.227 -19.101  1.00 55.93           O
ATOM   1465  NE2 GLN B 670     -30.294   1.437 -17.892  1.00 52.75           N
ATOM   1466  N   ILE B 671     -29.278  -4.321 -16.303  1.00 41.31           N
ATOM   1467  CA  ILE B 671     -29.125  -5.700 -15.871  1.00 32.63           C
ATOM   1468  C   ILE B 671     -28.070  -6.442 -16.687  1.00 43.72           C
ATOM   1469  O   ILE B 671     -28.068  -6.375 -17.910  1.00 46.96           O
ATOM   1470  CB  ILE B 671     -30.474  -6.472 -16.033  1.00 38.17           C
ATOM   1471  CG1 ILE B 671     -31.593  -5.769 -15.256  1.00 34.88           C
ATOM   1472  CG2 ILE B 671     -30.341  -7.911 -15.580  1.00 34.21           C
ATOM   1473  CD1 ILE B 671     -32.976  -6.315 -15.492  1.00 46.76           C
ATOM   1474  N   CYS B 672     -27.175  -7.152 -16.002  1.00 38.52           N
ATOM   1475  CA  CYS B 672     -26.197  -8.049 -16.632  1.00 41.70           C
ATOM   1476  C   CYS B 672     -26.684  -9.498 -16.519  1.00 48.78           C
ATOM   1477  O   CYS B 672     -27.267  -9.906 -15.506  1.00 39.15           O
ATOM   1478  CB  CYS B 672     -24.817  -7.914 -15.983  1.00 32.37           C
ATOM   1479  SG  CYS B 672     -23.515  -9.058 -16.592  1.00 62.81           S
ATOM   1480  N   LEU B 673     -26.493 -10.254 -17.593  1.00 49.60           N
ATOM   1481  CA  LEU B 673     -26.782 -11.677 -17.575  1.00 54.59           C
ATOM   1482  C   LEU B 673     -25.549 -12.342 -18.219  1.00 62.86           C
ATOM   1483  O   LEU B 673     -25.027 -11.826 -19.195  1.00 64.48           O
ATOM   1484  CB  LEU B 673     -28.063 -11.937 -18.365  1.00 59.86           C
ATOM   1485  CG  LEU B 673     -29.308 -11.294 -17.724  1.00 49.09           C
ATOM   1486  CD1 LEU B 673     -30.549 -11.380 -18.606  1.00 52.00           C
ATOM   1487  CD2 LEU B 673     -29.591 -11.914 -16.369  1.00 49.24           C
ATOM   1488  N   HIS B 674     -25.051 -13.463 -17.704  1.00 59.86           N
ATOM   1489  CA  HIS B 674     -23.804 -13.969 -18.297  1.00 63.98           C
ATOM   1490  C   HIS B 674     -24.034 -14.638 -19.664  1.00 72.20           C
ATOM   1491  O   HIS B 674     -23.150 -14.643 -20.534  1.00 65.80           O
ATOM   1492  CB  HIS B 674     -23.031 -14.877 -17.319  1.00 59.66           C
ATOM   1493  CG  HIS B 674     -23.761 -16.120 -16.909  1.00 70.18           C
ATOM   1494  ND1 HIS B 674     -23.626 -17.318 -17.575  1.00 73.19           N
ATOM   1495  CD2 HIS B 674     -24.603 -16.358 -15.876  1.00 65.89           C
ATOM   1496  CE1 HIS B 674     -24.369 -18.237 -16.980  1.00 67.19           C
ATOM   1497  NE2 HIS B 674     -24.973 -17.678 -15.949  1.00 64.78           N
ATOM   1498  N   GLU B 675     -25.230 -15.189 -19.842  1.00 74.87           N
ATOM   1499  CA  GLU B 675     -25.636 -15.779 -21.116  1.00 86.41           C
ATOM   1500  C   GLU B 675     -26.256 -14.730 -22.056  1.00 85.60           C
ATOM   1501  O   GLU B 675     -25.979 -14.716 -23.259  1.00 88.55           O
ATOM   1502  CB  GLU B 675     -26.603 -16.946 -20.876  1.00 88.64           C
ATOM   1503  CG  GLU B 675     -25.955 -18.331 -20.997  1.00 95.08           C
ATOM   1504  CD  GLU B 675     -26.715 -19.408 -20.230  1.00 92.60           C
ATOM   1505  OE1 GLU B 675     -27.964 -19.429 -20.296  1.00 94.22           O
ATOM   1506  OE2 GLU B 675     -26.062 -20.220 -19.543  1.00 83.91           O
ATOM   1507  N   ARG B 676     -27.089 -13.853 -21.484  1.00 81.19           N
ATOM   1508  CA  ARG B 676     -27.847 -12.838 -22.238  1.00 76.94           C
ATOM   1509  C   ARG B 676     -27.115 -11.487 -22.408  1.00 79.93           C
ATOM   1510  O   ARG B 676     -27.356 -10.772 -23.388  1.00 73.65           O
ATOM   1511  CB  ARG B 676     -29.232 -12.638 -21.618  1.00 83.14           C
ATOM   1512  CG  ARG B 676     -30.386 -13.288 -22.385  1.00 87.58           C
ATOM   1513  CD  ARG B 676     -30.073 -14.711 -22.819  1.00 85.35           C
ATOM   1514  NE  ARG B 676     -31.294 -15.487 -23.025  1.00 80.65           N
ATOM   1515  CZ  ARG B 676     -31.315 -16.788 -23.294  1.00 78.39           C
ATOM   1516  NH1 ARG B 676     -30.178 -17.463 -23.411  1.00 84.22           N
ATOM   1517  NH2 ARG B 676     -32.471 -17.412 -23.457  1.00 72.06           N
ATOM   1518  N   ASN B 677     -26.289 -11.109 -21.428  1.00 70.07           N
ATOM   1519  CA  ASN B 677     -25.296 -10.044 -21.636  1.00 74.17           C
ATOM   1520  C   ASN B 677     -24.006 -10.775 -21.974  1.00 79.49           C
ATOM   1521  O   ASN B 677     -23.045 -10.826 -21.196  1.00 82.75           O
ATOM   1522  CB  ASN B 677     -25.137  -9.065 -20.461  1.00 58.33           C
ATOM   1523  CG  ASN B 677     -26.320  -8.136 -20.308  1.00 70.54           C
ATOM   1524  OD1 ASN B 677     -27.261  -8.436 -19.576  1.00 61.78           O
ATOM   1525  ND2 ASN B 677     -26.272  -6.986 -20.993  1.00 70.73           N
ATOM   1526  N   PHE B 678     -24.040 -11.342 -23.172  1.00 82.70           N
ATOM   1527  CA  PHE B 678     -23.025 -12.224 -23.706  1.00 79.47           C
ATOM   1528  C   PHE B 678     -21.635 -11.613 -23.781  1.00 80.36           C
ATOM   1529  O   PHE B 678     -21.474 -10.428 -24.099  1.00 84.06           O
ATOM   1530  CB  PHE B 678     -23.463 -12.667 -25.116  1.00 73.15           C
ATOM   1531  CG  PHE B 678     -24.324 -11.642 -25.838  1.00 71.34           C
ATOM   1532  CD1 PHE B 678     -23.749 -10.622 -26.597  1.00 66.41           C
ATOM   1533  CD2 PHE B 678     -25.715 -11.701 -25.750  1.00 73.53           C
ATOM   1534  CE1 PHE B 678     -24.554  -9.677 -27.255  1.00 63.57           C
ATOM   1535  CE2 PHE B 678     -26.522 -10.763 -26.401  1.00 65.16           C
ATOM   1536  CZ  PHE B 678     -25.941  -9.752 -27.154  1.00 54.61           C
ATOM   1537  N   VAL B 679     -20.639 -12.425 -23.429  1.00 82.97           N
ATOM   1538  CA  VAL B 679     -19.250 -12.147 -23.781  1.00 86.53           C
ATOM   1539  C   VAL B 679     -18.682 -13.467 -24.310  1.00 88.85           C
ATOM   1540  O   VAL B 679     -18.600 -14.462 -23.574  1.00 78.39           O
ATOM   1541  CB  VAL B 679     -18.396 -11.618 -22.595  1.00 82.77           C
ATOM   1542  CG1 VAL B 679     -17.071 -11.052 -23.109  1.00 84.10           C
ATOM   1543  CG2 VAL B 679     -19.146 -10.553 -21.802  1.00 81.11           C
ATOM   1544  N   PRO B 680     -18.294 -13.479 -25.597  1.00 92.80           N
ATOM   1545  CA  PRO B 680     -17.679 -14.655 -26.219  1.00 87.72           C
ATOM   1546  C   PRO B 680     -16.163 -14.659 -26.025  1.00 88.06           C
ATOM   1547  O   PRO B 680     -15.559 -13.592 -25.880  1.00 89.89           O
ATOM   1548  CB  PRO B 680     -18.021 -14.474 -27.700  1.00 88.85           C
ATOM   1549  CG  PRO B 680     -18.107 -12.990 -27.889  1.00 89.83           C
ATOM   1550  CD  PRO B 680     -18.542 -12.396 -26.569  1.00 89.33           C
ATOM   1551  N   GLY B 681     -15.558 -15.845 -26.023  1.00 82.44           N
ATOM   1552  CA  GLY B 681     -14.141 -15.958 -25.732  1.00 88.16           C
ATOM   1553  C   GLY B 681     -13.907 -16.296 -24.275  1.00 81.34           C
ATOM   1554  O   GLY B 681     -12.768 -16.454 -23.832  1.00 79.41           O
ATOM   1555  N   LYS B 682     -14.994 -16.408 -23.523  1.00 72.43           N
ATOM   1556  CA  LYS B 682     -14.884 -16.724 -22.110  1.00 68.87           C
ATOM   1557  C   LYS B 682     -15.613 -17.988 -21.664  1.00 63.08           C
ATOM   1558  O   LYS B 682     -16.641 -18.372 -22.227  1.00 57.89           O
ATOM   1559  CB  LYS B 682     -15.348 -15.536 -21.253  1.00 69.60           C
ATOM   1560  CG  LYS B 682     -14.344 -14.388 -21.163  1.00 67.04           C
ATOM   1561  CD  LYS B 682     -14.658 -13.440 -20.003  1.00 65.70           C
ATOM   1562  CE  LYS B 682     -15.906 -12.621 -20.237  1.00 65.87           C
ATOM   1563  NZ  LYS B 682     -16.028 -11.536 -19.231  1.00 69.04           N
ATOM   1564  N   SER B 683     -15.026 -18.632 -20.658  1.00 52.00           N
ATOM   1565  CA  SER B 683     -15.638 -19.753 -19.956  1.00 45.37           C
ATOM   1566  C   SER B 683     -16.818 -19.270 -19.140  1.00 44.73           C
ATOM   1567  O   SER B 683     -17.079 -18.070 -19.045  1.00 43.66           O
ATOM   1568  CB  SER B 683     -14.626 -20.391 -19.012  1.00 38.40           C
ATOM   1569  OG  SER B 683     -14.100 -19.403 -18.150  1.00 41.15           O
ATOM   1570  N   ILE B 684     -17.507 -20.212 -18.516  1.00 46.55           N
ATOM   1571  CA  ILE B 684     -18.659 -19.896 -17.698  1.00 41.69           C
ATOM   1572  C   ILE B 684     -18.236 -19.047 -16.480  1.00 34.89           C
ATOM   1573  O   ILE B 684     -18.862 -18.012 -16.157  1.00 39.46           O
ATOM   1574  CB  ILE B 684     -19.388 -21.223 -17.299  1.00 49.44           C
ATOM   1575  CG1 ILE B 684     -20.707 -20.935 -16.587  1.00 49.11           C
ATOM   1576  CG2 ILE B 684     -18.476 -22.165 -16.502  1.00 49.52           C
ATOM   1577  CD1 ILE B 684     -21.820 -20.634 -17.573  1.00 41.22           C
ATOM   1578  N   VAL B 685     -17.131 -19.454 -15.862  1.00 38.36           N
ATOM   1579  CA  VAL B 685     -16.597 -18.801 -14.677  1.00 36.51           C
ATOM   1580  C   VAL B 685     -16.285 -17.348 -14.948  1.00 34.63           C
ATOM   1581  O   VAL B 685     -16.655 -16.463 -14.171  1.00 42.10           O
ATOM   1582  CB  VAL B 685     -15.325 -19.517 -14.192  1.00 40.30           C
ATOM   1583  CG1 VAL B 685     -14.730 -18.812 -12.980  1.00 39.25           C
ATOM   1584  CG2 VAL B 685     -15.627 -20.978 -13.892  1.00 37.49           C
ATOM   1585  N   GLU B 686     -15.604 -17.106 -16.066  1.00 41.66           N
ATOM   1586  CA  GLU B 686     -15.131 -15.768 -16.402  1.00 43.85           C
ATOM   1587  C   GLU B 686     -16.296 -14.824 -16.706  1.00 33.97           C
ATOM   1588  O   GLU B 686     -16.287 -13.655 -16.309  1.00 39.54           O
ATOM   1589  CB  GLU B 686     -14.104 -15.827 -17.541  1.00 47.18           C
ATOM   1590  CG  GLU B 686     -12.702 -16.279 -17.092  1.00 47.12           C
ATOM   1591  CD  GLU B 686     -11.971 -15.224 -16.251  1.00 65.78           C
ATOM   1592  OE1 GLU B 686     -12.302 -14.018 -16.363  1.00 66.28           O
ATOM   1593  OE2 GLU B 686     -11.070 -15.603 -15.465  1.00 71.29           O
ATOM   1594  N   ASN B 687     -17.328 -15.351 -17.354  1.00 40.85           N
ATOM   1595  CA  ASN B 687     -18.543 -14.573 -17.581  1.00 36.79           C
ATOM   1596  C   ASN B 687     -19.223 -14.191 -16.270  1.00 32.76           C
ATOM   1597  O   ASN B 687     -19.641 -13.043 -16.081  1.00 38.54           O
ATOM   1598  CB  ASN B 687     -19.544 -15.354 -18.444  1.00 42.13           C
ATOM   1599  CG  ASN B 687     -19.229 -15.291 -19.928  1.00 54.30           C
ATOM   1600  OD1 ASN B 687     -18.166 -14.832 -20.330  1.00 59.69           O
ATOM   1601  ND2 ASN B 687     -20.174 -15.740 -20.755  1.00 53.07           N
ATOM   1602  N   ILE B 688     -19.363 -15.168 -15.373  1.00 36.78           N
ATOM   1603  CA  ILE B 688     -20.002 -14.887 -14.088  1.00 35.65           C
ATOM   1604  C   ILE B 688     -19.231 -13.863 -13.250  1.00 28.85           C
ATOM   1605  O   ILE B 688     -19.800 -12.879 -12.785  1.00 31.52           O
ATOM   1606  CB  ILE B 688     -20.268 -16.187 -13.264  1.00 29.62           C
ATOM   1607  CG1 ILE B 688     -21.268 -17.082 -14.003  1.00 31.12           C
ATOM   1608  CG2 ILE B 688     -20.802 -15.836 -11.894  1.00 30.41           C
ATOM   1609  CD1 ILE B 688     -21.559 -18.407 -13.330  1.00 34.52           C
ATOM   1610  N   ILE B 689     -17.938 -14.097 -13.054  1.00 33.36           N
ATOM   1611  CA  ILE B 689     -17.124 -13.172 -12.267  1.00 30.36           C
ATOM   1612  C   ILE B 689     -17.110 -11.786 -12.910  1.00 35.29           C
ATOM   1613  O   ILE B 689     -17.055 -10.759 -12.215  1.00 37.70           O
ATOM   1614  CB  ILE B 689     -15.704 -13.718 -12.005  1.00 29.63           C
ATOM   1615  CG1 ILE B 689     -15.027 -12.871 -10.924  1.00 39.57           C
ATOM   1616  CG2 ILE B 689     -14.885 -13.749 -13.277  1.00 38.91           C
ATOM   1617  CD1 ILE B 689     -13.916 -13.581 -10.183  1.00 34.40           C
ATOM   1618  N   ASN B 690     -17.145 -11.767 -14.240  1.00 37.21           N
ATOM   1619  CA  ASN B 690     -17.296 -10.524 -14.979  1.00 33.67           C
ATOM   1620  C   ASN B 690     -18.558  -9.792 -14.548  1.00 37.66           C
ATOM   1621  O   ASN B 690     -18.490  -8.660 -14.077  1.00 39.18           O
ATOM   1622  CB  ASN B 690     -17.346 -10.811 -16.479  1.00 41.86           C
ATOM   1623  CG  ASN B 690     -17.560  -9.562 -17.316  1.00 50.19           C
ATOM   1624  OD1 ASN B 690     -16.629  -8.796 -17.560  1.00 60.46           O
ATOM   1625  ND2 ASN B 690     -18.794  -9.356 -17.764  1.00 53.89           N
ATOM   1626  N   CYS B 691     -19.709 -10.456 -14.662  1.00 40.22           N
ATOM   1627  CA  CYS B 691     -20.976  -9.844 -14.244  1.00 33.45           C
ATOM   1628  C   CYS B 691     -21.015  -9.393 -12.795  1.00 30.33           C
ATOM   1629  O   CYS B 691     -21.578  -8.337 -12.502  1.00 33.16           O
ATOM   1630  CB  CYS B 691     -22.152 -10.767 -14.500  1.00 36.47           C
ATOM   1631  SG  CYS B 691     -22.622 -10.894 -16.226  1.00 47.61           S
ATOM   1632  N   ILE B 692     -20.449 -10.202 -11.895  1.00 36.12           N
ATOM   1633  CA  ILE B 692     -20.435  -9.875 -10.476  1.00 32.29           C
ATOM   1634  C   ILE B 692     -19.576  -8.637 -10.202  1.00 32.64           C
ATOM   1635  O   ILE B 692     -19.949  -7.778  -9.404  1.00 39.99           O
ATOM   1636  CB  ILE B 692     -19.956 -11.063  -9.598  1.00 27.83           C
ATOM   1637  CG1 ILE B 692     -20.929 -12.228  -9.691  1.00 31.96           C
ATOM   1638  CG2 ILE B 692     -19.843 -10.623  -8.141  1.00 27.85           C
ATOM   1639  CD1 ILE B 692     -20.453 -13.470  -8.954  1.00 33.14           C
ATOM   1640  N   GLU B 693     -18.416  -8.548 -10.851  1.00 37.76           N
ATOM   1641  CA  GLU B 693     -17.530  -7.405 -10.619  1.00 33.45           C
ATOM   1642  C   GLU B 693     -18.085  -6.117 -11.225  1.00 36.79           C
ATOM   1643  O   GLU B 693     -17.826  -5.032 -10.715  1.00 34.97           O
ATOM   1644  CB  GLU B 693     -16.132  -7.652 -11.168  1.00 41.32           C
ATOM   1645  CG  GLU B 693     -15.405  -8.873 -10.596  1.00 50.17           C
ATOM   1646  CD  GLU B 693     -15.369  -8.936  -9.082  1.00 57.96           C
ATOM   1647  OE1 GLU B 693     -15.289  -7.872  -8.418  1.00 65.21           O
ATOM   1648  OE2 GLU B 693     -15.411 -10.077  -8.555  1.00 57.26           O
ATOM   1649  N   LYS B 694     -18.841  -6.236 -12.316  1.00 34.26           N
ATOM   1650  CA  LYS B 694     -19.416  -5.051 -12.971  1.00 40.39           C
ATOM   1651  C   LYS B 694     -20.776  -4.586 -12.459  1.00 34.71           C
ATOM   1652  O   LYS B 694     -21.313  -3.590 -12.957  1.00 38.13           O
ATOM   1653  CB  LYS B 694     -19.515  -5.250 -14.493  1.00 37.06           C
ATOM   1654  CG  LYS B 694     -18.200  -5.126 -15.235  1.00 39.11           C
ATOM   1655  CD  LYS B 694     -18.392  -5.364 -16.732  1.00 54.26           C
ATOM   1656  CE  LYS B 694     -17.114  -5.037 -17.507  1.00 63.93           C
ATOM   1657  NZ  LYS B 694     -17.139  -5.471 -18.941  1.00 72.93           N
ATOM   1658  N   SER B 695     -21.345  -5.296 -11.492  1.00 34.36           N
ATOM   1659  CA  SER B 695     -22.700  -4.971 -11.026  1.00 32.49           C
ATOM   1660  C   SER B 695     -22.727  -4.541  -9.574  1.00 32.08           C
ATOM   1661  O   SER B 695     -21.951  -5.041  -8.763  1.00 42.46           O
ATOM   1662  CB  SER B 695     -23.645  -6.160 -11.237  1.00 35.15           C
ATOM   1663  OG  SER B 695     -23.794  -6.435 -12.622  1.00 41.41           O
ATOM   1664  N   TYR B 696     -23.622  -3.615  -9.252  1.00 38.13           N
ATOM   1665  CA  TYR B 696     -23.804  -3.162  -7.874  1.00 34.37           C
ATOM   1666  C   TYR B 696     -24.294  -4.287  -6.955  1.00 28.76           C
ATOM   1667  O   TYR B 696     -23.727  -4.506  -5.888  1.00 31.83           O
ATOM   1668  CB  TYR B 696     -24.785  -1.990  -7.823  1.00 28.23           C
ATOM   1669  CG  TYR B 696     -24.997  -1.409  -6.446  1.00 28.78           C
ATOM   1670  CD1 TYR B 696     -23.934  -1.223  -5.579  1.00 36.61           C
ATOM   1671  CD2 TYR B 696     -26.269  -1.036  -6.016  1.00 39.15           C
ATOM   1672  CE1 TYR B 696     -24.125  -0.696  -4.315  1.00 41.06           C
ATOM   1673  CE2 TYR B 696     -26.467  -0.493  -4.759  1.00 41.31           C
ATOM   1674  CZ  TYR B 696     -25.387  -0.333  -3.913  1.00 38.04           C
ATOM   1675  OH  TYR B 696     -25.558   0.192  -2.652  1.00 56.55           O
ATOM   1676  N   LYS B 697     -25.352  -4.977  -7.363  1.00 26.83           N
ATOM   1677  CA  LYS B 697     -25.885  -6.088  -6.572  1.00 31.43           C
ATOM   1678  C   LYS B 697     -25.884  -7.355  -7.394  1.00 29.11           C
ATOM   1679  O   LYS B 697     -25.944  -7.300  -8.625  1.00 31.50           O
ATOM   1680  CB  LYS B 697     -27.336  -5.835  -6.138  1.00 23.82           C
ATOM   1681  CG  LYS B 697     -27.606  -4.554  -5.435  1.00 35.90           C
ATOM   1682  CD  LYS B 697     -27.251  -4.642  -4.008  1.00 27.13           C
ATOM   1683  CE  LYS B 697     -27.723  -3.407  -3.285  1.00 38.49           C
ATOM   1684  NZ  LYS B 697     -27.421  -3.517  -1.846  1.00 44.43           N
ATOM   1685  N   SER B 698     -25.888  -8.495  -6.709  1.00 20.40           N
ATOM   1686  CA  SER B 698     -26.054  -9.763  -7.395  1.00 21.35           C
ATOM   1687  C   SER B 698     -27.297 -10.420  -6.832  1.00 30.01           C
ATOM   1688  O   SER B 698     -27.439 -10.557  -5.623  1.00 32.22           O
ATOM   1689  CB  SER B 698     -24.829 -10.650  -7.219  1.00 29.51           C
ATOM   1690  OG  SER B 698     -23.686 -10.098  -7.863  1.00 29.25           O
ATOM   1691  N   ILE B 699     -28.232 -10.750  -7.715  1.00 24.26           N
ATOM   1692  CA  ILE B 699     -29.478 -11.381  -7.345  1.00 27.25           C
ATOM   1693  C   ILE B 699     -29.421 -12.842  -7.742  1.00 29.67           C
ATOM   1694  O   ILE B 699     -29.079 -13.164  -8.875  1.00 29.92           O
ATOM   1695  CB  ILE B 699     -30.700 -10.714  -8.041  1.00 29.36           C
ATOM   1696  CG1 ILE B 699     -30.739  -9.207  -7.774  1.00 34.31           C
ATOM   1697  CG2 ILE B 699     -31.996 -11.357  -7.581  1.00 27.58           C
ATOM   1698  CD1 ILE B 699     -31.873  -8.485  -8.537  1.00 33.20           C
ATOM   1699  N   PHE B 700     -29.713 -13.730  -6.801  1.00 30.77           N
ATOM   1700  CA  PHE B 700     -29.779 -15.162  -7.089  1.00 29.12           C
ATOM   1701  C   PHE B 700     -31.219 -15.657  -6.960  1.00 25.41           C
ATOM   1702  O   PHE B 700     -31.875 -15.461  -5.936  1.00 24.40           O
ATOM   1703  CB  PHE B 700     -28.827 -15.926  -6.176  1.00 27.28           C
ATOM   1704  CG  PHE B 700     -27.404 -15.825  -6.603  1.00 26.35           C
ATOM   1705  CD1 PHE B 700     -26.739 -14.616  -6.523  1.00 28.44           C
ATOM   1706  CD2 PHE B 700     -26.717 -16.943  -7.061  1.00 24.73           C
ATOM   1707  CE1 PHE B 700     -25.413 -14.506  -6.925  1.00 28.66           C
ATOM   1708  CE2 PHE B 700     -25.397 -16.845  -7.458  1.00 25.93           C
ATOM   1709  CZ  PHE B 700     -24.740 -15.621  -7.388  1.00 22.29           C
ATOM   1710  N   VAL B 701     -31.734 -16.238  -8.025  1.00 27.11           N
ATOM   1711  CA  VAL B 701     -33.104 -16.712  -8.011  1.00 28.66           C
ATOM   1712  C   VAL B 701     -33.076 -18.179  -7.619  1.00 33.80           C
ATOM   1713  O   VAL B 701     -32.868 -19.060  -8.456  1.00 29.30           O
ATOM   1714  CB  VAL B 701     -33.793 -16.454  -9.364  1.00 33.23           C
ATOM   1715  CG1 VAL B 701     -35.270 -16.754  -9.275  1.00 28.09           C
ATOM   1716  CG2 VAL B 701     -33.584 -14.979  -9.757  1.00 23.46           C
ATOM   1717  N   LEU B 702     -33.237 -18.417  -6.320  1.00 32.40           N
ATOM   1718  CA  LEU B 702     -33.135 -19.747  -5.734  1.00 23.70           C
ATOM   1719  C   LEU B 702     -34.385 -20.607  -5.919  1.00 32.83           C
ATOM   1720  O   LEU B 702     -35.492 -20.189  -5.594  1.00 30.11           O
ATOM   1721  CB  LEU B 702     -32.828 -19.613  -4.246  1.00 30.77           C
ATOM   1722  CG  LEU B 702     -31.372 -19.669  -3.827  1.00 40.57           C
ATOM   1723  CD1 LEU B 702     -30.470 -19.227  -4.941  1.00 29.06           C
ATOM   1724  CD2 LEU B 702     -31.182 -18.789  -2.620  1.00 40.35           C
ATOM   1725  N   SER B 703     -34.187 -21.817  -6.421  1.00 29.07           N
ATOM   1726  CA  SER B 703     -35.238 -22.817  -6.561  1.00 30.22           C
ATOM   1727  C   SER B 703     -34.569 -24.194  -6.557  1.00 33.17           C
ATOM   1728  O   SER B 703     -33.339 -24.270  -6.662  1.00 31.99           O
ATOM   1729  CB  SER B 703     -35.986 -22.613  -7.871  1.00 28.34           C
ATOM   1730  OG  SER B 703     -35.159 -22.968  -8.947  1.00 28.23           O
ATOM   1731  N   PRO B 704     -35.363 -25.279  -6.417  1.00 34.62           N
ATOM   1732  CA  PRO B 704     -34.731 -26.602  -6.469  1.00 33.71           C
ATOM   1733  C   PRO B 704     -33.971 -26.780  -7.772  1.00 30.04           C
ATOM   1734  O   PRO B 704     -32.840 -27.306  -7.796  1.00 31.38           O
ATOM   1735  CB  PRO B 704     -35.920 -27.593  -6.385  1.00 28.93           C
ATOM   1736  CG  PRO B 704     -37.144 -26.765  -6.139  1.00 36.73           C
ATOM   1737  CD  PRO B 704     -36.717 -25.347  -5.839  1.00 35.75           C
ATOM   1738  N   ASN B 705     -34.569 -26.283  -8.844  1.00 25.94           N
ATOM   1739  CA  ASN B 705     -33.921 -26.328 -10.146  1.00 33.51           C
ATOM   1740  C   ASN B 705     -32.591 -25.539 -10.235  1.00 30.73           C
ATOM   1741  O   ASN B 705     -31.641 -25.966 -10.902  1.00 34.41           O
ATOM   1742  CB  ASN B 705     -34.926 -25.890 -11.226  1.00 37.43           C
ATOM   1743  CG  ASN B 705     -35.870 -27.035 -11.627  1.00 49.17           C
ATOM   1744  OD1 ASN B 705     -36.995 -27.142 -11.129  1.00 44.20           O
ATOM   1745  ND2 ASN B 705     -35.387 -27.919 -12.488  1.00 41.46           N
ATOM   1746  N   PHE B 706     -32.523 -24.399  -9.554  1.00 30.88           N
ATOM   1747  CA  PHE B 706     -31.298 -23.609  -9.510  1.00 25.65           C
ATOM   1748  C   PHE B 706     -30.210 -24.401  -8.787  1.00 33.56           C
ATOM   1749  O   PHE B 706     -29.086 -24.486  -9.256  1.00 28.42           O
ATOM   1750  CB  PHE B 706     -31.542 -22.280  -8.801  1.00 25.84           C
ATOM   1751  CG  PHE B 706     -30.332 -21.378  -8.765  1.00 29.37           C
ATOM   1752  CD1 PHE B 706     -30.084 -20.489  -9.807  1.00 31.48           C
ATOM   1753  CD2 PHE B 706     -29.431 -21.447  -7.717  1.00 30.00           C
ATOM   1754  CE1 PHE B 706     -28.978 -19.661  -9.797  1.00 30.31           C
ATOM   1755  CE2 PHE B 706     -28.316 -20.635  -7.698  1.00 31.51           C
ATOM   1756  CZ  PHE B 706     -28.086 -19.734  -8.747  1.00 29.62           C
ATOM   1757  N   VAL B 707     -30.576 -25.009  -7.659  1.00 25.36           N
ATOM   1758  CA  VAL B 707     -29.644 -25.779  -6.863  1.00 34.32           C
ATOM   1759  C   VAL B 707     -29.062 -26.913  -7.680  1.00 43.18           C
ATOM   1760  O   VAL B 707     -27.844 -27.134  -7.678  1.00 35.01           O
ATOM   1761  CB  VAL B 707     -30.336 -26.388  -5.620  1.00 30.04           C
ATOM   1762  CG1 VAL B 707     -29.338 -27.188  -4.782  1.00 28.83           C
ATOM   1763  CG2 VAL B 707     -30.921 -25.312  -4.780  1.00 23.46           C
ATOM   1764  N   GLN B 708     -29.937 -27.620  -8.392  1.00 37.53           N
ATOM   1765  CA  GLN B 708     -29.527 -28.803  -9.144  1.00 38.52           C
ATOM   1766  C   GLN B 708     -28.842 -28.513 -10.510  1.00 38.51           C
ATOM   1767  O   GLN B 708     -28.212 -29.389 -11.081  1.00 42.77           O
ATOM   1768  CB  GLN B 708     -30.719 -29.759  -9.318  1.00 45.43           C
ATOM   1769  CG  GLN B 708     -31.479 -30.148  -8.001  1.00 41.96           C
ATOM   1770  CD  GLN B 708     -30.584 -30.713  -6.868  1.00 56.98           C
ATOM   1771  OE1 GLN B 708     -29.576 -31.385  -7.116  1.00 53.70           O
ATOM   1772  NE2 GLN B 708     -30.986 -30.461  -5.617  1.00 48.40           N
ATOM   1773  N   SER B 709     -28.968 -27.308 -11.051  1.00 32.19           N
ATOM   1774  CA  SER B 709     -28.322 -27.033 -12.338  1.00 39.83           C
ATOM   1775  C   SER B 709     -27.292 -25.874 -12.356  1.00 45.87           C
ATOM   1776  O   SER B 709     -26.425 -25.832 -13.231  1.00 43.84           O
ATOM   1777  CB  SER B 709     -29.365 -26.803 -13.427  1.00 40.73           C
ATOM   1778  OG  SER B 709     -29.994 -25.548 -13.249  1.00 49.31           O
ATOM   1779  N   GLU B 710     -27.400 -24.926 -11.427  1.00 37.71           N
ATOM   1780  CA  GLU B 710     -26.542 -23.743 -11.468  1.00 33.80           C
ATOM   1781  C   GLU B 710     -25.545 -23.600 -10.315  1.00 30.25           C
ATOM   1782  O   GLU B 710     -24.480 -23.015 -10.473  1.00 30.33           O
ATOM   1783  CB  GLU B 710     -27.390 -22.476 -11.528  1.00 31.19           C
ATOM   1784  CG  GLU B 710     -28.349 -22.395 -12.710  1.00 40.42           C
ATOM   1785  CD  GLU B 710     -27.636 -22.346 -14.042  1.00 44.54           C
ATOM   1786  OE1 GLU B 710     -26.493 -21.837 -14.096  1.00 46.45           O
ATOM   1787  OE2 GLU B 710     -28.214 -22.852 -15.027  1.00 45.16           O
ATOM   1788  N   TRP B 711     -25.882 -24.121  -9.148  1.00 25.07           N
ATOM   1789  CA  TRP B 711     -25.057 -23.820  -7.991  1.00 27.43           C
ATOM   1790  C   TRP B 711     -23.641 -24.397  -7.990  1.00 19.15           C
ATOM   1791  O   TRP B 711     -22.699 -23.767  -7.485  1.00 25.05           O
ATOM   1792  CB  TRP B 711     -25.771 -24.141  -6.679  1.00 29.51           C
ATOM   1793  CG  TRP B 711     -24.933 -23.680  -5.568  1.00 25.72           C
ATOM   1794  CD1 TRP B 711     -24.141 -24.456  -4.765  1.00 17.98           C
ATOM   1795  CD2 TRP B 711     -24.708 -22.320  -5.170  1.00 21.78           C
ATOM   1796  NE1 TRP B 711     -23.459 -23.655  -3.881  1.00 21.02           N
ATOM   1797  CE2 TRP B 711     -23.793 -22.345  -4.102  1.00 19.98           C
ATOM   1798  CE3 TRP B 711     -25.213 -21.094  -5.593  1.00 20.66           C
ATOM   1799  CZ2 TRP B 711     -23.370 -21.187  -3.458  1.00 28.07           C
ATOM   1800  CZ3 TRP B 711     -24.787 -19.946  -4.962  1.00 24.57           C
ATOM   1801  CH2 TRP B 711     -23.886 -19.997  -3.900  1.00 29.43           C
ATOM   1802  N   CYS B 712     -23.481 -25.582  -8.559  1.00 18.16           N
ATOM   1803  CA  CYS B 712     -22.190 -26.253  -8.515  1.00 23.14           C
ATOM   1804  C   CYS B 712     -20.991 -25.341  -8.861  1.00 29.61           C
ATOM   1805  O   CYS B 712     -19.955 -25.397  -8.186  1.00 25.80           O
ATOM   1806  CB  CYS B 712     -22.191 -27.536  -9.376  1.00 20.52           C
ATOM   1807  SG  CYS B 712     -20.664 -28.533  -9.127  1.00 32.76           S
ATOM   1808  N   HIS B 713     -21.124 -24.538  -9.923  1.00 25.79           N
ATOM   1809  CA  HIS B 713     -20.054 -23.627 -10.343  1.00 27.14           C
ATOM   1810  C   HIS B 713     -19.701 -22.642  -9.272  1.00 26.51           C
ATOM   1811  O   HIS B 713     -18.526 -22.318  -9.084  1.00 23.74           O
ATOM   1812  CB  HIS B 713     -20.442 -22.873 -11.621  1.00 28.99           C
ATOM   1813  CG  HIS B 713     -20.544 -23.763 -12.810  1.00 28.16           C
ATOM   1814  ND1 HIS B 713     -21.734 -24.016 -13.452  1.00 44.90           N
ATOM   1815  CD2 HIS B 713     -19.607 -24.516 -13.434  1.00 35.59           C
ATOM   1816  CE1 HIS B 713     -21.523 -24.868 -14.442  1.00 38.18           C
ATOM   1817  NE2 HIS B 713     -20.241 -25.184 -14.453  1.00 38.68           N
ATOM   1818  N   TYR B 714     -20.731 -22.129  -8.605  1.00 22.00           N
ATOM   1819  CA  TYR B 714     -20.530 -21.158  -7.537  1.00 17.86           C
ATOM   1820  C   TYR B 714     -19.870 -21.806  -6.313  1.00 24.42           C
ATOM   1821  O   TYR B 714     -18.956 -21.224  -5.724  1.00 25.16           O
ATOM   1822  CB  TYR B 714     -21.844 -20.486  -7.170  1.00 23.52           C
ATOM   1823  CG  TYR B 714     -22.448 -19.652  -8.292  1.00 23.34           C
ATOM   1824  CD1 TYR B 714     -23.403 -20.184  -9.131  1.00 20.86           C
ATOM   1825  CD2 TYR B 714     -22.051 -18.338  -8.497  1.00 21.26           C
ATOM   1826  CE1 TYR B 714     -23.965 -19.418 -10.160  1.00 28.49           C
ATOM   1827  CE2 TYR B 714     -22.600 -17.562  -9.514  1.00 26.68           C
ATOM   1828  CZ  TYR B 714     -23.550 -18.111 -10.340  1.00 24.24           C
ATOM   1829  OH  TYR B 714     -24.094 -17.364 -11.349  1.00 34.87           O
ATOM   1830  N   GLU B 715     -20.276 -23.023  -5.955  1.00 22.94           N
ATOM   1831  CA  GLU B 715     -19.625 -23.686  -4.799  1.00 22.77           C
ATOM   1832  C   GLU B 715     -18.158 -23.903  -5.106  1.00 30.28           C
ATOM   1833  O   GLU B 715     -17.281 -23.611  -4.290  1.00 28.01           O
ATOM   1834  CB  GLU B 715     -20.271 -25.031  -4.466  1.00 20.89           C
ATOM   1835  CG  GLU B 715     -19.873 -25.594  -3.096  1.00 29.66           C
ATOM   1836  CD  GLU B 715     -20.442 -24.762  -1.946  1.00 29.10           C
ATOM   1837  OE1 GLU B 715     -21.642 -24.380  -1.991  1.00 24.76           O
ATOM   1838  OE2 GLU B 715     -19.669 -24.433  -1.035  1.00 26.30           O
ATOM   1839  N   LEU B 716     -17.898 -24.385  -6.315  1.00 25.91           N
ATOM   1840  CA  LEU B 716     -16.558 -24.791  -6.666  1.00 26.79           C
ATOM   1841  C   LEU B 716     -15.610 -23.614  -6.905  1.00 31.60           C
ATOM   1842  O   LEU B 716     -14.449 -23.659  -6.506  1.00 23.40           O
ATOM   1843  CB  LEU B 716     -16.604 -25.722  -7.889  1.00 24.05           C
ATOM   1844  CG  LEU B 716     -15.277 -26.296  -8.360  1.00 24.39           C
ATOM   1845  CD1 LEU B 716     -14.419 -26.820  -7.193  1.00 31.40           C
ATOM   1846  CD2 LEU B 716     -15.583 -27.427  -9.302  1.00 28.52           C
ATOM   1847  N   TYR B 717     -16.091 -22.563  -7.552  1.00 22.26           N
ATOM   1848  CA  TYR B 717     -15.196 -21.483  -7.937  1.00 26.70           C
ATOM   1849  C   TYR B 717     -15.353 -20.195  -7.130  1.00 30.76           C
ATOM   1850  O   TYR B 717     -14.420 -19.406  -7.055  1.00 36.82           O
ATOM   1851  CB  TYR B 717     -15.364 -21.150  -9.414  1.00 27.84           C
ATOM   1852  CG  TYR B 717     -14.408 -21.869 -10.325  1.00 27.08           C
ATOM   1853  CD1 TYR B 717     -13.142 -21.353 -10.560  1.00 31.24           C
ATOM   1854  CD2 TYR B 717     -14.786 -23.034 -10.986  1.00 26.64           C
ATOM   1855  CE1 TYR B 717     -12.258 -21.984 -11.405  1.00 27.79           C
ATOM   1856  CE2 TYR B 717     -13.902 -23.693 -11.842  1.00 28.72           C
ATOM   1857  CZ  TYR B 717     -12.633 -23.155 -12.039  1.00 29.01           C
ATOM   1858  OH  TYR B 717     -11.731 -23.771 -12.886  1.00 32.57           O
ATOM   1859  N   PHE B 718     -16.515 -19.980  -6.528  1.00 24.54           N
ATOM   1860  CA  PHE B 718     -16.790 -18.688  -5.908  1.00 23.94           C
ATOM   1861  C   PHE B 718     -17.132 -18.716  -4.411  1.00 21.90           C
ATOM   1862  O   PHE B 718     -17.455 -17.674  -3.873  1.00 28.33           O
ATOM   1863  CB  PHE B 718     -17.958 -17.988  -6.623  1.00 22.50           C
ATOM   1864  CG  PHE B 718     -17.676 -17.613  -8.061  1.00 29.17           C
ATOM   1865  CD1 PHE B 718     -17.289 -16.327  -8.379  1.00 30.68           C
ATOM   1866  CD2 PHE B 718     -17.798 -18.541  -9.088  1.00 26.92           C
ATOM   1867  CE1 PHE B 718     -17.019 -15.961  -9.701  1.00 36.26           C
ATOM   1868  CE2 PHE B 718     -17.525 -18.198 -10.418  1.00 32.94           C
ATOM   1869  CZ  PHE B 718     -17.128 -16.903 -10.726  1.00 34.25           C
ATOM   1870  N   ALA B 719     -17.036 -19.867  -3.733  1.00 22.84           N
ATOM   1871  CA  ALA B 719     -17.482 -19.993  -2.335  1.00 28.86           C
ATOM   1872  C   ALA B 719     -16.849 -18.957  -1.408  1.00 30.16           C
ATOM   1873  O   ALA B 719     -17.493 -18.467  -0.491  1.00 31.19           O
ATOM   1874  CB  ALA B 719     -17.196 -21.397  -1.801  1.00 24.98           C
ATOM   1875  N   HIS B 720     -15.597 -18.613  -1.690  1.00 23.20           N
ATOM   1876  CA  HIS B 720     -14.827 -17.690  -0.873  1.00 27.30           C
ATOM   1877  C   HIS B 720     -14.961 -16.250  -1.319  1.00 36.60           C
ATOM   1878  O   HIS B 720     -14.335 -15.360  -0.742  1.00 32.57           O
ATOM   1879  CB  HIS B 720     -13.349 -18.030  -1.019  1.00 25.33           C
ATOM   1880  CG  HIS B 720     -12.845 -17.866  -2.417  1.00 39.46           C
ATOM   1881  ND1 HIS B 720     -13.255 -18.676  -3.454  1.00 38.53           N
ATOM   1882  CD2 HIS B 720     -12.027 -16.936  -2.967  1.00 35.22           C
ATOM   1883  CE1 HIS B 720     -12.673 -18.284  -4.573  1.00 40.43           C
ATOM   1884  NE2 HIS B 720     -11.922 -17.230  -4.306  1.00 34.45           N
ATOM   1885  N   HIS B 721     -15.771 -16.004  -2.340  1.00 29.62           N
ATOM   1886  CA  HIS B 721     -15.886 -14.654  -2.850  1.00 23.09           C
ATOM   1887  C   HIS B 721     -16.605 -13.765  -1.827  1.00 26.15           C
ATOM   1888  O   HIS B 721     -17.541 -14.200  -1.152  1.00 31.58           O
ATOM   1889  CB  HIS B 721     -16.623 -14.666  -4.188  1.00 29.74           C
ATOM   1890  CG  HIS B 721     -16.493 -13.393  -4.969  1.00 22.79           C
ATOM   1891  ND1 HIS B 721     -17.131 -12.230  -4.605  1.00 29.56           N
ATOM   1892  CD2 HIS B 721     -15.810 -13.112  -6.105  1.00 21.65           C
ATOM   1893  CE1 HIS B 721     -16.851 -11.282  -5.484  1.00 24.93           C
ATOM   1894  NE2 HIS B 721     -16.047 -11.788  -6.398  1.00 30.41           N
ATOM   1895  N   ASN B 722     -16.142 -12.524  -1.712  1.00 27.97           N
ATOM   1896  CA  ASN B 722     -16.762 -11.514  -0.860  1.00 28.69           C
ATOM   1897  C   ASN B 722     -18.285 -11.367  -1.022  1.00 32.78           C
ATOM   1898  O   ASN B 722     -18.988 -11.069  -0.051  1.00 32.75           O
ATOM   1899  CB  ASN B 722     -16.055 -10.162  -1.048  1.00 37.14           C
ATOM   1900  CG  ASN B 722     -14.657 -10.138  -0.410  1.00 40.17           C
ATOM   1901  OD1 ASN B 722     -13.666  -9.780  -1.052  1.00 49.03           O
ATOM   1902  ND2 ASN B 722     -14.583 -10.514   0.857  1.00 42.66           N
ATOM   1903  N   LEU B 723     -18.793 -11.593  -2.233  1.00 28.76           N
ATOM   1904  CA  LEU B 723     -20.239 -11.560  -2.470  1.00 31.97           C
ATOM   1905  C   LEU B 723     -20.982 -12.469  -1.486  1.00 27.59           C
ATOM   1906  O   LEU B 723     -22.048 -12.110  -0.987  1.00 25.97           O
ATOM   1907  CB  LEU B 723     -20.578 -12.011  -3.906  1.00 25.51           C
ATOM   1908  CG  LEU B 723     -22.046 -11.909  -4.374  1.00 33.44           C
ATOM   1909  CD1 LEU B 723     -22.547 -10.473  -4.391  1.00 28.73           C
ATOM   1910  CD2 LEU B 723     -22.246 -12.545  -5.748  1.00 26.22           C
ATOM   1911  N   PHE B 724     -20.417 -13.636  -1.185  1.00 27.23           N
ATOM   1912  CA  PHE B 724     -21.158 -14.602  -0.358  1.00 34.26           C
ATOM   1913  C   PHE B 724     -20.727 -14.563   1.108  1.00 35.29           C
ATOM   1914  O   PHE B 724     -21.057 -15.445   1.898  1.00 34.90           O
ATOM   1915  CB  PHE B 724     -21.030 -16.023  -0.906  1.00 31.40           C
ATOM   1916  CG  PHE B 724     -21.527 -16.181  -2.312  1.00 26.56           C
ATOM   1917  CD1 PHE B 724     -22.825 -15.836  -2.644  1.00 27.70           C
ATOM   1918  CD2 PHE B 724     -20.704 -16.734  -3.294  1.00 29.28           C
ATOM   1919  CE1 PHE B 724     -23.297 -15.998  -3.937  1.00 27.70           C
ATOM   1920  CE2 PHE B 724     -21.171 -16.913  -4.594  1.00 29.64           C
ATOM   1921  CZ  PHE B 724     -22.475 -16.534  -4.914  1.00 30.63           C
ATOM   1922  N   HIS B 725     -20.008 -13.505   1.456  1.00 41.27           N
ATOM   1923  CA  HIS B 725     -19.530 -13.282   2.811  1.00 39.62           C
ATOM   1924  C   HIS B 725     -20.660 -12.699   3.645  1.00 42.22           C
ATOM   1925  O   HIS B 725     -21.361 -11.793   3.201  1.00 43.93           O
ATOM   1926  CB  HIS B 725     -18.327 -12.340   2.753  1.00 37.35           C
ATOM   1927  CG  HIS B 725     -17.828 -11.901   4.089  1.00 54.94           C
ATOM   1928  ND1 HIS B 725     -18.200 -10.697   4.655  1.00 55.98           N
ATOM   1929  CD2 HIS B 725     -16.984 -12.490   4.972  1.00 48.92           C
ATOM   1930  CE1 HIS B 725     -17.609 -10.567   5.829  1.00 51.60           C
ATOM   1931  NE2 HIS B 725     -16.870 -11.642   6.048  1.00 52.83           N
ATOM   1932  N   GLU B 726     -20.840 -13.221   4.855  1.00 49.61           N
ATOM   1933  CA  GLU B 726     -22.006 -12.870   5.666  1.00 53.02           C
ATOM   1934  C   GLU B 726     -21.980 -11.394   6.077  1.00 53.21           C
ATOM   1935  O   GLU B 726     -20.927 -10.838   6.406  1.00 56.83           O
ATOM   1936  CB  GLU B 726     -22.113 -13.819   6.867  1.00 61.95           C
ATOM   1937  CG  GLU B 726     -23.192 -13.494   7.886  1.00 71.23           C
ATOM   1938  CD  GLU B 726     -23.724 -14.752   8.574  1.00 84.22           C
ATOM   1939  OE1 GLU B 726     -23.504 -15.866   8.039  1.00 73.75           O
ATOM   1940  OE2 GLU B 726     -24.347 -14.627   9.650  1.00 80.15           O
ATOM   1941  N   GLY B 727     -23.133 -10.742   5.978  1.00 59.12           N
ATOM   1942  CA  GLY B 727     -23.188  -9.310   6.196  1.00 54.58           C
ATOM   1943  C   GLY B 727     -22.751  -8.578   4.933  1.00 60.30           C
ATOM   1944  O   GLY B 727     -22.075  -7.544   4.997  1.00 49.59           O
ATOM   1945  N   SER B 728     -23.149  -9.102   3.776  1.00 54.59           N
ATOM   1946  CA  SER B 728     -22.760  -8.495   2.512  1.00 49.49           C
ATOM   1947  C   SER B 728     -23.908  -7.674   1.993  1.00 40.12           C
ATOM   1948  O   SER B 728     -25.004  -8.192   1.781  1.00 47.31           O
ATOM   1949  CB  SER B 728     -22.468  -9.565   1.472  1.00 44.68           C
ATOM   1950  OG  SER B 728     -23.650  -9.825   0.732  1.00 57.82           O
ATOM   1951  N   ASN B 729     -23.635  -6.409   1.712  1.00 46.85           N
ATOM   1952  CA  ASN B 729     -24.697  -5.505   1.318  1.00 56.07           C
ATOM   1953  C   ASN B 729     -25.202  -5.834  -0.083  1.00 44.85           C
ATOM   1954  O   ASN B 729     -26.349  -5.556  -0.431  1.00 47.27           O
ATOM   1955  CB  ASN B 729     -24.205  -4.045   1.398  1.00 53.12           C
ATOM   1956  CG  ASN B 729     -22.774  -3.869   0.869  1.00 71.89           C
ATOM   1957  OD1 ASN B 729     -21.872  -4.648   1.198  1.00 75.94           O
ATOM   1958  ND2 ASN B 729     -22.567  -2.838   0.047  1.00 66.30           N
ATOM   1959  N   ASN B 730     -24.372  -6.544  -0.832  1.00 36.13           N
ATOM   1960  CA  ASN B 730     -24.539  -6.639  -2.265  1.00 33.45           C
ATOM   1961  C   ASN B 730     -25.215  -7.895  -2.774  1.00 35.17           C
ATOM   1962  O   ASN B 730     -25.543  -7.997  -3.958  1.00 28.79           O
ATOM   1963  CB  ASN B 730     -23.176  -6.432  -2.913  1.00 39.32           C
ATOM   1964  CG  ASN B 730     -22.500  -5.169  -2.406  1.00 52.61           C
ATOM   1965  OD1 ASN B 730     -23.158  -4.145  -2.230  1.00 55.76           O
ATOM   1966  ND2 ASN B 730     -21.205  -5.249  -2.116  1.00 50.93           N
ATOM   1967  N   LEU B 731     -25.468  -8.836  -1.876  1.00 31.03           N
ATOM   1968  CA  LEU B 731     -26.149 -10.055  -2.270  1.00 30.32           C
ATOM   1969  C   LEU B 731     -27.648  -9.926  -2.041  1.00 26.54           C
ATOM   1970  O   LEU B 731     -28.085  -9.437  -1.005  1.00 29.61           O
ATOM   1971  CB  LEU B 731     -25.581 -11.263  -1.504  1.00 28.08           C
ATOM   1972  CG  LEU B 731     -26.126 -12.632  -1.915  1.00 27.32           C
ATOM   1973  CD1 LEU B 731     -25.700 -13.019  -3.335  1.00 26.67           C
ATOM   1974  CD2 LEU B 731     -25.743 -13.732  -0.906  1.00 28.86           C
ATOM   1975  N   ILE B 732     -28.435 -10.325  -3.026  1.00 27.00           N
ATOM   1976  CA  ILE B 732     -29.876 -10.450  -2.832  1.00 26.69           C
ATOM   1977  C   ILE B 732     -30.321 -11.855  -3.217  1.00 29.93           C
ATOM   1978  O   ILE B 732     -30.091 -12.308  -4.342  1.00 28.99           O
ATOM   1979  CB  ILE B 732     -30.671  -9.434  -3.649  1.00 26.50           C
ATOM   1980  CG1 ILE B 732     -30.256  -8.017  -3.258  1.00 26.76           C
ATOM   1981  CG2 ILE B 732     -32.150  -9.619  -3.385  1.00 27.39           C
ATOM   1982  CD1 ILE B 732     -30.718  -6.984  -4.256  1.00 33.10           C
ATOM   1983  N   LEU B 733     -30.900 -12.559  -2.249  1.00 23.30           N
ATOM   1984  CA  LEU B 733     -31.392 -13.905  -2.454  1.00 23.48           C
ATOM   1985  C   LEU B 733     -32.896 -13.864  -2.609  1.00 26.66           C
ATOM   1986  O   LEU B 733     -33.591 -13.292  -1.787  1.00 26.07           O
ATOM   1987  CB  LEU B 733     -31.002 -14.814  -1.279  1.00 29.20           C
ATOM   1988  CG  LEU B 733     -29.492 -14.957  -1.091  1.00 33.32           C
ATOM   1989  CD1 LEU B 733     -29.168 -15.895   0.075  1.00 24.37           C
ATOM   1990  CD2 LEU B 733     -28.846 -15.452  -2.384  1.00 27.35           C
ATOM   1991  N   ILE B 734     -33.394 -14.442  -3.687  1.00 27.21           N
ATOM   1992  CA  ILE B 734     -34.811 -14.555  -3.881  1.00 26.78           C
ATOM   1993  C   ILE B 734     -35.156 -16.023  -3.861  1.00 31.73           C
ATOM   1994  O   ILE B 734     -34.608 -16.794  -4.644  1.00 31.54           O
ATOM   1995  CB  ILE B 734     -35.245 -13.936  -5.214  1.00 32.22           C
ATOM   1996  CG1 ILE B 734     -35.037 -12.417  -5.179  1.00 30.56           C
ATOM   1997  CG2 ILE B 734     -36.690 -14.283  -5.497  1.00 22.80           C
ATOM   1998  CD1 ILE B 734     -35.403 -11.735  -6.504  1.00 32.17           C
ATOM   1999  N   LEU B 735     -36.040 -16.409  -2.945  1.00 31.60           N
ATOM   2000  CA  LEU B 735     -36.535 -17.777  -2.885  1.00 27.29           C
ATOM   2001  C   LEU B 735     -37.828 -17.917  -3.661  1.00 32.62           C
ATOM   2002  O   LEU B 735     -38.907 -17.573  -3.175  1.00 28.43           O
ATOM   2003  CB  LEU B 735     -36.755 -18.234  -1.449  1.00 34.18           C
ATOM   2004  CG  LEU B 735     -37.050 -19.738  -1.420  1.00 41.48           C
ATOM   2005  CD1 LEU B 735     -35.833 -20.479  -1.959  1.00 42.24           C
ATOM   2006  CD2 LEU B 735     -37.421 -20.230  -0.032  1.00 37.32           C
ATOM   2007  N   LEU B 736     -37.706 -18.440  -4.869  1.00 34.10           N
ATOM   2008  CA  LEU B 736     -38.804 -18.477  -5.805  1.00 32.67           C
ATOM   2009  C   LEU B 736     -39.729 -19.651  -5.538  1.00 42.13           C
ATOM   2010  O   LEU B 736     -40.951 -19.567  -5.715  1.00 41.27           O
ATOM   2011  CB  LEU B 736     -38.215 -18.597  -7.197  1.00 31.05           C
ATOM   2012  CG  LEU B 736     -39.196 -18.711  -8.344  1.00 40.29           C
ATOM   2013  CD1 LEU B 736     -40.128 -17.505  -8.292  1.00 43.43           C
ATOM   2014  CD2 LEU B 736     -38.436 -18.738  -9.641  1.00 33.95           C
ATOM   2015  N   GLU B 737     -39.111 -20.742  -5.119  1.00 45.51           N
ATOM   2016  CA  GLU B 737     -39.771 -21.987  -4.776  1.00 38.41           C
ATOM   2017  C   GLU B 737     -38.949 -22.540  -3.612  1.00 42.83           C
ATOM   2018  O   GLU B 737     -37.735 -22.346  -3.587  1.00 40.04           O
ATOM   2019  CB  GLU B 737     -39.708 -22.920  -5.989  1.00 44.50           C
ATOM   2020  CG  GLU B 737     -40.159 -24.346  -5.752  1.00 55.72           C
ATOM   2021  CD  GLU B 737     -41.602 -24.553  -6.134  1.00 75.24           C
ATOM   2022  OE1 GLU B 737     -42.257 -23.552  -6.506  1.00 74.51           O
ATOM   2023  OE2 GLU B 737     -42.075 -25.711  -6.067  1.00 80.29           O
ATOM   2024  N   PRO B 738     -39.598 -23.194  -2.627  1.00 47.43           N
ATOM   2025  CA  PRO B 738     -38.890 -23.720  -1.440  1.00 39.22           C
ATOM   2026  C   PRO B 738     -37.819 -24.771  -1.735  1.00 34.11           C
ATOM   2027  O   PRO B 738     -37.949 -25.526  -2.696  1.00 37.44           O
ATOM   2028  CB  PRO B 738     -40.014 -24.358  -0.614  1.00 42.30           C
ATOM   2029  CG  PRO B 738     -41.263 -23.648  -1.051  1.00 50.35           C
ATOM   2030  CD  PRO B 738     -41.063 -23.353  -2.514  1.00 40.15           C
ATOM   2031  N   ILE B 739     -36.763 -24.796  -0.920  1.00 36.09           N
ATOM   2032  CA  ILE B 739     -35.724 -25.828  -1.014  1.00 39.50           C
ATOM   2033  C   ILE B 739     -35.536 -26.430   0.394  1.00 30.84           C
ATOM   2034  O   ILE B 739     -34.997 -25.769   1.282  1.00 39.58           O
ATOM   2035  CB  ILE B 739     -34.377 -25.233  -1.451  1.00 35.86           C
ATOM   2036  CG1 ILE B 739     -34.502 -24.408  -2.721  1.00 36.08           C
ATOM   2037  CG2 ILE B 739     -33.355 -26.331  -1.657  1.00 32.10           C
ATOM   2038  CD1 ILE B 739     -33.335 -23.490  -2.912  1.00 30.95           C
ATOM   2039  N   PRO B 740     -36.019 -27.647   0.617  1.00 34.62           N
ATOM   2040  CA  PRO B 740     -35.782 -28.353   1.884  1.00 49.15           C
ATOM   2041  C   PRO B 740     -34.262 -28.646   2.114  1.00 43.74           C
ATOM   2042  O   PRO B 740     -33.543 -28.979   1.161  1.00 45.49           O
ATOM   2043  CB  PRO B 740     -36.532 -29.673   1.717  1.00 39.57           C
ATOM   2044  CG  PRO B 740     -36.910 -29.758   0.271  1.00 46.19           C
ATOM   2045  CD  PRO B 740     -36.754 -28.436  -0.366  1.00 42.24           C
ATOM   2046  N   GLN B 741     -33.770 -28.508   3.349  1.00 46.85           N
ATOM   2047  CA  GLN B 741     -32.333 -28.708   3.609  1.00 48.78           C
ATOM   2048  C   GLN B 741     -31.774 -30.040   3.095  1.00 51.58           C
ATOM   2049  O   GLN B 741     -30.651 -30.096   2.593  1.00 53.66           O
ATOM   2050  CB  GLN B 741     -32.033 -28.573   5.101  1.00 59.25           C
ATOM   2051  CG  GLN B 741     -30.858 -27.642   5.453  1.00 55.20           C
ATOM   2052  CD  GLN B 741     -31.043 -26.212   4.943  1.00 67.65           C
ATOM   2053  OE1 GLN B 741     -32.168 -25.722   4.839  1.00 70.74           O
ATOM   2054  NE2 GLN B 741     -29.934 -25.540   4.628  1.00 54.38           N
ATOM   2055  N   ASN B 742     -32.567 -31.099   3.168  1.00 43.96           N
ATOM   2056  CA  ASN B 742     -32.058 -32.412   2.805  1.00 51.33           C
ATOM   2057  C   ASN B 742     -31.989 -32.670   1.302  1.00 53.24           C
ATOM   2058  O   ASN B 742     -31.477 -33.706   0.881  1.00 54.89           O
ATOM   2059  CB  ASN B 742     -32.884 -33.527   3.459  1.00 49.38           C
ATOM   2060  CG  ASN B 742     -34.288 -33.644   2.860  1.00 64.03           C
ATOM   2061  OD1 ASN B 742     -35.107 -32.732   2.981  1.00 59.07           O
ATOM   2062  ND2 ASN B 742     -34.563 -34.774   2.203  1.00 58.84           N
ATOM   2063  N   SER B 743     -32.498 -31.751   0.484  1.00 48.79           N
ATOM   2064  CA  SER B 743     -32.364 -31.928  -0.964  1.00 45.40           C
ATOM   2065  C   SER B 743     -31.033 -31.351  -1.437  1.00 36.64           C
ATOM   2066  O   SER B 743     -30.618 -31.581  -2.573  1.00 41.07           O
ATOM   2067  CB  SER B 743     -33.512 -31.275  -1.743  1.00 37.95           C
ATOM   2068  OG  SER B 743     -33.702 -29.914  -1.366  1.00 40.28           O
ATOM   2069  N   ILE B 744     -30.397 -30.566  -0.577  1.00 35.86           N
ATOM   2070  CA  ILE B 744     -29.153 -29.896  -0.934  1.00 39.62           C
ATOM   2071  C   ILE B 744     -27.961 -30.783  -0.599  1.00 32.41           C
ATOM   2072  O   ILE B 744     -27.767 -31.147   0.551  1.00 35.22           O
ATOM   2073  CB  ILE B 744     -29.007 -28.553  -0.181  1.00 38.74           C
ATOM   2074  CG1 ILE B 744     -30.265 -27.696  -0.355  1.00 35.82           C
ATOM   2075  CG2 ILE B 744     -27.793 -27.798  -0.672  1.00 32.62           C
ATOM   2076  CD1 ILE B 744     -30.262 -26.428   0.466  1.00 36.66           C
ATOM   2077  N   PRO B 745     -27.148 -31.128  -1.607  1.00 34.06           N
ATOM   2078  CA  PRO B 745     -25.933 -31.938  -1.389  1.00 30.53           C
ATOM   2079  C   PRO B 745     -25.020 -31.341  -0.308  1.00 28.96           C
ATOM   2080  O   PRO B 745     -24.806 -30.132  -0.273  1.00 21.73           O
ATOM   2081  CB  PRO B 745     -25.235 -31.886  -2.747  1.00 33.55           C
ATOM   2082  CG  PRO B 745     -26.375 -31.663  -3.743  1.00 25.93           C
ATOM   2083  CD  PRO B 745     -27.341 -30.766  -3.026  1.00 28.57           C
ATOM   2084  N   ASN B 746     -24.464 -32.183   0.556  1.00 24.80           N
ATOM   2085  CA  ASN B 746     -23.707 -31.678   1.695  1.00 29.19           C
ATOM   2086  C   ASN B 746     -22.388 -31.000   1.321  1.00 30.64           C
ATOM   2087  O   ASN B 746     -21.800 -30.268   2.131  1.00 26.41           O
ATOM   2088  CB  ASN B 746     -23.498 -32.771   2.730  1.00 31.27           C
ATOM   2089  CG  ASN B 746     -24.731 -33.001   3.548  1.00 34.65           C
ATOM   2090  OD1 ASN B 746     -25.486 -32.072   3.792  1.00 34.17           O
ATOM   2091  ND2 ASN B 746     -24.968 -34.241   3.941  1.00 40.10           N
ATOM   2092  N   LYS B 747     -21.928 -31.217   0.093  1.00 25.22           N
ATOM   2093  CA  LYS B 747     -20.751 -30.483  -0.359  1.00 30.43           C
ATOM   2094  C   LYS B 747     -21.040 -29.040  -0.757  1.00 30.78           C
ATOM   2095  O   LYS B 747     -20.102 -28.264  -0.961  1.00 27.27           O
ATOM   2096  CB  LYS B 747     -20.027 -31.204  -1.489  1.00 29.76           C
ATOM   2097  CG  LYS B 747     -19.413 -32.523  -1.076  1.00 29.64           C
ATOM   2098  CD  LYS B 747     -18.413 -32.935  -2.125  1.00 34.50           C
ATOM   2099  CE  LYS B 747     -17.126 -32.131  -2.029  1.00 26.99           C
ATOM   2100  NZ  LYS B 747     -15.973 -32.844  -2.652  1.00 33.82           N
ATOM   2101  N   TYR B 748     -22.318 -28.672  -0.871  1.00 26.51           N
ATOM   2102  CA  TYR B 748     -22.657 -27.274  -1.125  1.00 26.18           C
ATOM   2103  C   TYR B 748     -22.631 -26.491   0.177  1.00 23.59           C
ATOM   2104  O   TYR B 748     -23.665 -26.012   0.616  1.00 28.07           O
ATOM   2105  CB  TYR B 748     -24.036 -27.129  -1.797  1.00 23.58           C
ATOM   2106  CG  TYR B 748     -24.135 -27.668  -3.215  1.00 25.95           C
ATOM   2107  CD1 TYR B 748     -23.000 -28.057  -3.918  1.00 26.33           C
ATOM   2108  CD2 TYR B 748     -25.374 -27.793  -3.848  1.00 26.77           C
ATOM   2109  CE1 TYR B 748     -23.094 -28.540  -5.203  1.00 24.51           C
ATOM   2110  CE2 TYR B 748     -25.478 -28.266  -5.143  1.00 20.92           C
ATOM   2111  CZ  TYR B 748     -24.344 -28.641  -5.809  1.00 26.57           C
ATOM   2112  OH  TYR B 748     -24.452 -29.124  -7.086  1.00 30.37           O
ATOM   2113  N   HIS B 749     -21.456 -26.338   0.784  1.00 28.46           N
ATOM   2114  CA  HIS B 749     -21.382 -25.714   2.107  1.00 26.86           C
ATOM   2115  C   HIS B 749     -21.822 -24.275   2.079  1.00 29.81           C
ATOM   2116  O   HIS B 749     -22.558 -23.847   2.968  1.00 30.40           O
ATOM   2117  CB  HIS B 749     -19.972 -25.771   2.707  1.00 27.17           C
ATOM   2118  CG  HIS B 749     -19.326 -27.116   2.605  1.00 29.24           C
ATOM   2119  ND1 HIS B 749     -19.704 -28.192   3.380  1.00 33.74           N
ATOM   2120  CD2 HIS B 749     -18.310 -27.553   1.825  1.00 26.12           C
ATOM   2121  CE1 HIS B 749     -18.964 -29.237   3.064  1.00 33.22           C
ATOM   2122  NE2 HIS B 749     -18.120 -28.879   2.115  1.00 28.30           N
ATOM   2123  N   LYS B 750     -21.392 -23.525   1.061  1.00 25.44           N
ATOM   2124  CA  LYS B 750     -21.719 -22.122   1.070  1.00 23.74           C
ATOM   2125  C   LYS B 750     -23.217 -21.913   0.872  1.00 19.82           C
ATOM   2126  O   LYS B 750     -23.819 -21.078   1.540  1.00 23.70           O
ATOM   2127  CB  LYS B 750     -20.915 -21.326   0.037  1.00 27.18           C
ATOM   2128  CG  LYS B 750     -20.944 -19.848   0.409  1.00 34.29           C
ATOM   2129  CD  LYS B 750     -20.105 -19.674   1.665  1.00 30.36           C
ATOM   2130  CE  LYS B 750     -20.131 -18.298   2.259  1.00 38.23           C
ATOM   2131  NZ  LYS B 750     -21.473 -17.877   2.737  1.00 46.56           N
ATOM   2132  N   LEU B 751     -23.820 -22.686  -0.013  1.00 20.09           N
ATOM   2133  CA  LEU B 751     -25.252 -22.555  -0.229  1.00 24.30           C
ATOM   2134  C   LEU B 751     -25.993 -22.885   1.065  1.00 32.18           C
ATOM   2135  O   LEU B 751     -26.916 -22.166   1.443  1.00 26.01           O
ATOM   2136  CB  LEU B 751     -25.735 -23.454  -1.360  1.00 23.07           C
ATOM   2137  CG  LEU B 751     -27.231 -23.323  -1.712  1.00 28.52           C
ATOM   2138  CD1 LEU B 751     -27.539 -21.893  -2.062  1.00 26.96           C
ATOM   2139  CD2 LEU B 751     -27.610 -24.244  -2.860  1.00 26.25           C
ATOM   2140  N   LYS B 752     -25.583 -23.953   1.762  1.00 31.21           N
ATOM   2141  CA  LYS B 752     -26.315 -24.336   2.976  1.00 26.59           C
ATOM   2142  C   LYS B 752     -26.154 -23.295   4.052  1.00 20.23           C
ATOM   2143  O   LYS B 752     -27.131 -22.939   4.699  1.00 23.92           O
ATOM   2144  CB  LYS B 752     -25.991 -25.760   3.446  1.00 34.12           C
ATOM   2145  CG  LYS B 752     -26.581 -26.777   2.473  1.00 31.86           C
ATOM   2146  CD  LYS B 752     -26.287 -28.239   2.810  1.00 40.58           C
ATOM   2147  CE  LYS B 752     -27.574 -28.855   3.388  1.00 38.53           C
ATOM   2148  NZ  LYS B 752     -27.760 -30.317   3.192  1.00 36.64           N
ATOM   2149  N   ALA B 753     -24.957 -22.736   4.194  1.00 18.73           N
ATOM   2150  CA  ALA B 753     -24.805 -21.580   5.083  1.00 22.54           C
ATOM   2151  C   ALA B 753     -25.717 -20.378   4.730  1.00 41.24           C
ATOM   2152  O   ALA B 753     -26.359 -19.783   5.613  1.00 37.47           O
ATOM   2153  CB  ALA B 753     -23.357 -21.138   5.135  1.00 24.87           C
ATOM   2154  N   LEU B 754     -25.776 -20.019   3.445  1.00 29.76           N
ATOM   2155  CA  LEU B 754     -26.614 -18.898   3.031  1.00 32.64           C
ATOM   2156  C   LEU B 754     -28.072 -19.150   3.364  1.00 29.14           C
ATOM   2157  O   LEU B 754     -28.727 -18.289   3.921  1.00 30.46           O
ATOM   2158  CB  LEU B 754     -26.458 -18.612   1.539  1.00 30.05           C
ATOM   2159  CG  LEU B 754     -25.101 -18.025   1.203  1.00 28.27           C
ATOM   2160  CD1 LEU B 754     -24.900 -18.115  -0.293  1.00 29.37           C
ATOM   2161  CD2 LEU B 754     -25.024 -16.605   1.693  1.00 26.00           C
ATOM   2162  N   MET B 755     -28.561 -20.346   3.048  1.00 34.78           N
ATOM   2163  CA  MET B 755     -29.944 -20.723   3.331  1.00 39.11           C
ATOM   2164  C   MET B 755     -30.206 -20.682   4.834  1.00 43.71           C
ATOM   2165  O   MET B 755     -31.293 -20.339   5.307  1.00 45.57           O
ATOM   2166  CB  MET B 755     -30.210 -22.123   2.793  1.00 39.40           C
ATOM   2167  CG  MET B 755     -30.158 -22.219   1.293  1.00 41.00           C
ATOM   2168  SD  MET B 755     -31.426 -21.200   0.547  1.00 48.57           S
ATOM   2169  CE  MET B 755     -32.783 -22.371   0.621  1.00 41.96           C
ATOM   2170  N   THR B 756     -29.176 -21.028   5.582  1.00 46.25           N
ATOM   2171  CA  THR B 756     -29.235 -20.956   7.026  1.00 47.90           C
ATOM   2172  C   THR B 756     -29.384 -19.524   7.562  1.00 49.69           C
ATOM   2173  O   THR B 756     -30.122 -19.316   8.531  1.00 52.18           O
ATOM   2174  CB  THR B 756     -28.034 -21.678   7.633  1.00 38.95           C
ATOM   2175  OG1 THR B 756     -28.323 -23.085   7.677  1.00 47.70           O
ATOM   2176  CG2 THR B 756     -27.729 -21.155   9.025  1.00 51.61           C
ATOM   2177  N   GLN B 757     -28.734 -18.535   6.940  1.00 46.91           N
ATOM   2178  CA  GLN B 757     -28.953 -17.144   7.384  1.00 50.62           C
ATOM   2179  C   GLN B 757     -30.418 -16.722   7.371  1.00 56.68           C
ATOM   2180  O   GLN B 757     -30.827 -15.891   8.182  1.00 60.66           O
ATOM   2181  CB  GLN B 757     -28.227 -16.129   6.534  1.00 54.73           C
ATOM   2182  CG  GLN B 757     -26.755 -16.048   6.614  1.00 56.85           C
ATOM   2183  CD  GLN B 757     -26.306 -15.003   5.627  1.00 65.35           C
ATOM   2184  OE1 GLN B 757     -27.119 -14.486   4.858  1.00 69.88           O
ATOM   2185  NE2 GLN B 757     -25.038 -14.664   5.651  1.00 75.48           N
ATOM   2186  N   ARG B 758     -31.180 -17.258   6.423  1.00 42.30           N
ATOM   2187  CA  ARG B 758     -32.604 -16.950   6.299  1.00 58.48           C
ATOM   2188  C   ARG B 758     -32.803 -15.448   6.124  1.00 67.22           C
ATOM   2189  O   ARG B 758     -33.645 -14.832   6.784  1.00 73.68           O
ATOM   2190  CB  ARG B 758     -33.357 -17.464   7.529  1.00 63.13           C
ATOM   2191  CG  ARG B 758     -33.350 -18.962   7.616  1.00 59.57           C
ATOM   2192  CD  ARG B 758     -33.731 -19.420   9.009  1.00 71.40           C
ATOM   2193  NE  ARG B 758     -32.955 -20.602   9.386  1.00 78.56           N
ATOM   2194  CZ  ARG B 758     -33.190 -21.833   8.938  1.00 84.00           C
ATOM   2195  NH1 ARG B 758     -32.422 -22.844   9.334  1.00 84.35           N
ATOM   2196  NH2 ARG B 758     -34.197 -22.057   8.100  1.00 82.97           N
ATOM   2197  N   THR B 759     -32.023 -14.865   5.222  1.00 51.99           N
ATOM   2198  CA  THR B 759     -32.153 -13.457   4.913  1.00 44.67           C
ATOM   2199  C   THR B 759     -32.809 -13.296   3.543  1.00 49.92           C
ATOM   2200  O   THR B 759     -32.954 -12.190   3.016  1.00 49.97           O
ATOM   2201  CB  THR B 759     -30.776 -12.789   4.910  1.00 54.69           C
ATOM   2202  OG1 THR B 759     -29.933 -13.454   3.965  1.00 63.20           O
ATOM   2203  CG2 THR B 759     -30.145 -12.879   6.298  1.00 49.60           C
ATOM   2204  N   TYR B 760     -33.230 -14.418   2.979  1.00 43.20           N
ATOM   2205  CA  TYR B 760     -33.769 -14.421   1.636  1.00 32.62           C
ATOM   2206  C   TYR B 760     -35.160 -13.810   1.579  1.00 44.71           C
ATOM   2207  O   TYR B 760     -35.885 -13.805   2.582  1.00 38.03           O
ATOM   2208  CB  TYR B 760     -33.773 -15.827   1.044  1.00 30.36           C
ATOM   2209  CG  TYR B 760     -34.468 -16.871   1.872  1.00 34.50           C
ATOM   2210  CD1 TYR B 760     -35.848 -17.040   1.793  1.00 34.81           C
ATOM   2211  CD2 TYR B 760     -33.741 -17.718   2.708  1.00 43.51           C
ATOM   2212  CE1 TYR B 760     -36.486 -18.005   2.539  1.00 45.79           C
ATOM   2213  CE2 TYR B 760     -34.369 -18.694   3.455  1.00 44.22           C
ATOM   2214  CZ  TYR B 760     -35.740 -18.830   3.366  1.00 45.04           C
ATOM   2215  OH  TYR B 760     -36.384 -19.784   4.101  1.00 49.74           O
ATOM   2216  N   LEU B 761     -35.521 -13.323   0.390  1.00 34.32           N
ATOM   2217  CA  LEU B 761     -36.837 -12.758   0.108  1.00 34.01           C
ATOM   2218  C   LEU B 761     -37.708 -13.799  -0.550  1.00 31.89           C
ATOM   2219  O   LEU B 761     -37.456 -14.219  -1.678  1.00 36.83           O
ATOM   2220  CB  LEU B 761     -36.735 -11.568  -0.858  1.00 29.94           C
ATOM   2221  CG  LEU B 761     -36.152 -10.240  -0.357  1.00 43.55           C
ATOM   2222  CD1 LEU B 761     -34.671 -10.347  -0.007  1.00 52.25           C
ATOM   2223  CD2 LEU B 761     -36.370  -9.146  -1.382  1.00 48.07           C
ATOM   2224  N   GLN B 762     -38.770 -14.185   0.128  1.00 35.09           N
ATOM   2225  CA  GLN B 762     -39.554 -15.304  -0.346  1.00 36.87           C
ATOM   2226  C   GLN B 762     -40.685 -14.845  -1.254  1.00 35.82           C
ATOM   2227  O   GLN B 762     -41.405 -13.923  -0.914  1.00 38.45           O
ATOM   2228  CB  GLN B 762     -40.110 -16.065   0.844  1.00 34.57           C
ATOM   2229  CG  GLN B 762     -40.460 -17.503   0.538  1.00 43.64           C
ATOM   2230  CD  GLN B 762     -40.558 -18.338   1.807  1.00 56.95           C
ATOM   2231  OE1 GLN B 762     -40.246 -17.866   2.906  1.00 54.04           O
ATOM   2232  NE2 GLN B 762     -40.981 -19.584   1.657  1.00 52.78           N
ATOM   2233  N   TRP B 763     -40.821 -15.493  -2.405  1.00 34.60           N
ATOM   2234  CA  TRP B 763     -41.907 -15.228  -3.335  1.00 38.05           C
ATOM   2235  C   TRP B 763     -43.166 -15.884  -2.812  1.00 45.25           C
ATOM   2236  O   TRP B 763     -43.176 -17.090  -2.579  1.00 39.77           O
ATOM   2237  CB  TRP B 763     -41.555 -15.777  -4.710  1.00 30.67           C
ATOM   2238  CG  TRP B 763     -42.605 -15.592  -5.788  1.00 43.88           C
ATOM   2239  CD1 TRP B 763     -43.364 -16.566  -6.372  1.00 41.57           C
ATOM   2240  CD2 TRP B 763     -43.007 -14.356  -6.393  1.00 37.96           C
ATOM   2241  NE1 TRP B 763     -44.197 -16.014  -7.317  1.00 42.34           N
ATOM   2242  CE2 TRP B 763     -44.004 -14.659  -7.346  1.00 44.57           C
ATOM   2243  CE3 TRP B 763     -42.625 -13.022  -6.217  1.00 34.20           C
ATOM   2244  CZ2 TRP B 763     -44.614 -13.676  -8.135  1.00 44.47           C
ATOM   2245  CZ3 TRP B 763     -43.224 -12.048  -6.998  1.00 43.81           C
ATOM   2246  CH2 TRP B 763     -44.210 -12.378  -7.945  1.00 48.13           C
ATOM   2247  N   PRO B 764     -44.219 -15.080  -2.576  1.00 47.11           N
ATOM   2248  CA  PRO B 764     -45.470 -15.608  -1.997  1.00 45.30           C
ATOM   2249  C   PRO B 764     -46.459 -16.199  -3.015  1.00 46.24           C
ATOM   2250  O   PRO B 764     -46.592 -15.678  -4.120  1.00 47.38           O
ATOM   2251  CB  PRO B 764     -46.071 -14.383  -1.286  1.00 42.50           C
ATOM   2252  CG  PRO B 764     -45.505 -13.191  -2.026  1.00 45.56           C
ATOM   2253  CD  PRO B 764     -44.138 -13.604  -2.519  1.00 35.31           C
ATOM   2254  N   LYS B 765     -47.117 -17.292  -2.634  1.00 49.89           N
ATOM   2255  CA  LYS B 765     -48.210 -17.882  -3.412  1.00 59.89           C
ATOM   2256  C   LYS B 765     -49.424 -16.951  -3.507  1.00 57.10           C
ATOM   2257  O   LYS B 765     -49.929 -16.681  -4.599  1.00 52.96           O
ATOM   2258  CB  LYS B 765     -48.640 -19.213  -2.787  1.00 66.74           C
ATOM   2259  CG  LYS B 765     -47.555 -20.283  -2.765  1.00 73.19           C
ATOM   2260  CD  LYS B 765     -48.031 -21.536  -2.043  1.00 77.06           C
ATOM   2261  CE  LYS B 765     -48.269 -21.252  -0.559  1.00 75.36           C
ATOM   2262  NZ  LYS B 765     -48.375 -22.496   0.252  1.00 73.36           N
ATOM   2263  N   GLU B 766     -49.891 -16.489  -2.346  1.00 64.03           N
ATOM   2264  CA  GLU B 766     -50.965 -15.494  -2.230  1.00 55.86           C
ATOM   2265  C   GLU B 766     -50.550 -14.136  -2.812  1.00 59.98           C
ATOM   2266  O   GLU B 766     -49.552 -13.542  -2.390  1.00 57.56           O
ATOM   2267  CB  GLU B 766     -51.375 -15.341  -0.759  1.00 59.04           C
ATOM   2268  CG  GLU B 766     -50.199 -15.300   0.232  1.00 65.46           C
ATOM   2269  CD  GLU B 766     -49.680 -16.684   0.626  1.00 75.93           C
ATOM   2270  OE1 GLU B 766     -50.298 -17.692   0.216  1.00 79.82           O
ATOM   2271  OE2 GLU B 766     -48.644 -16.764   1.329  1.00 72.63           O
ATOM   2272  N   LYS B 767     -51.347 -13.629  -3.748  1.00 51.56           N
ATOM   2273  CA  LYS B 767     -51.008 -12.406  -4.482  1.00 51.05           C
ATOM   2274  C   LYS B 767     -51.121 -11.129  -3.646  1.00 47.04           C
ATOM   2275  O   LYS B 767     -50.636 -10.076  -4.046  1.00 48.49           O
ATOM   2276  CB  LYS B 767     -51.890 -12.304  -5.725  1.00 52.93           C
ATOM   2277  CG  LYS B 767     -51.821 -13.549  -6.605  1.00 55.20           C
ATOM   2278  CD  LYS B 767     -52.975 -13.614  -7.589  1.00 66.69           C
ATOM   2279  CE  LYS B 767     -53.072 -12.332  -8.392  1.00 71.13           C
ATOM   2280  NZ  LYS B 767     -51.791 -12.003  -9.082  1.00 74.03           N
ATOM   2281  N   SER B 768     -51.709 -11.230  -2.462  1.00 46.11           N
ATOM   2282  CA  SER B 768     -51.844 -10.059  -1.602  1.00 54.20           C
ATOM   2283  C   SER B 768     -50.547  -9.767  -0.834  1.00 57.69           C
ATOM   2284  O   SER B 768     -50.343  -8.644  -0.365  1.00 57.65           O
ATOM   2285  CB  SER B 768     -53.031 -10.228  -0.639  1.00 44.87           C
ATOM   2286  OG  SER B 768     -52.854 -11.328   0.241  1.00 50.43           O
ATOM   2287  N   LYS B 769     -49.658 -10.755  -0.716  1.00 50.80           N
ATOM   2288  CA  LYS B 769     -48.405 -10.493  -0.017  1.00 50.23           C
ATOM   2289  C   LYS B 769     -47.284 -10.062  -0.960  1.00 41.19           C
ATOM   2290  O   LYS B 769     -46.225  -9.618  -0.517  1.00 49.11           O
ATOM   2291  CB  LYS B 769     -47.977 -11.674   0.869  1.00 55.34           C
ATOM   2292  CG  LYS B 769     -48.750 -11.764   2.185  1.00 57.62           C
ATOM   2293  CD  LYS B 769     -48.095 -12.718   3.198  1.00 70.65           C
ATOM   2294  CE  LYS B 769     -47.867 -14.102   2.607  1.00 73.97           C
ATOM   2295  NZ  LYS B 769     -47.522 -15.162   3.604  1.00 66.18           N
ATOM   2296  N   ARG B 770     -47.538 -10.130  -2.261  1.00 48.26           N
ATOM   2297  CA  ARG B 770     -46.647  -9.494  -3.211  1.00 46.73           C
ATOM   2298  C   ARG B 770     -46.752  -7.990  -2.987  1.00 54.60           C
ATOM   2299  O   ARG B 770     -47.621  -7.524  -2.242  1.00 66.23           O
ATOM   2300  CB  ARG B 770     -47.046  -9.888  -4.630  1.00 38.87           C
ATOM   2301  CG  ARG B 770     -47.027 -11.398  -4.776  1.00 43.71           C
ATOM   2302  CD  ARG B 770     -47.468 -11.898  -6.127  1.00 45.32           C
ATOM   2303  NE  ARG B 770     -47.464 -13.358  -6.143  1.00 43.59           N
ATOM   2304  CZ  ARG B 770     -47.857 -14.103  -7.169  1.00 45.92           C
ATOM   2305  NH1 ARG B 770     -47.815 -15.416  -7.077  1.00 45.84           N
ATOM   2306  NH2 ARG B 770     -48.292 -13.536  -8.282  1.00 48.28           N
ATOM   2307  N   GLY B 771     -45.877  -7.208  -3.596  1.00 50.55           N
ATOM   2308  CA  GLY B 771     -45.936  -5.785  -3.312  1.00 45.39           C
ATOM   2309  C   GLY B 771     -45.131  -5.522  -2.061  1.00 35.44           C
ATOM   2310  O   GLY B 771     -44.236  -4.694  -2.095  1.00 41.26           O
ATOM   2311  N   LEU B 772     -45.379  -6.255  -0.974  1.00 38.02           N
ATOM   2312  CA  LEU B 772     -44.408  -6.214   0.131  1.00 36.30           C
ATOM   2313  C   LEU B 772     -43.112  -6.841  -0.404  1.00 33.08           C
ATOM   2314  O   LEU B 772     -42.018  -6.348  -0.146  1.00 35.63           O
ATOM   2315  CB  LEU B 772     -44.909  -6.919   1.398  1.00 32.63           C
ATOM   2316  CG  LEU B 772     -43.904  -7.042   2.561  1.00 38.31           C
ATOM   2317  CD1 LEU B 772     -43.162  -5.747   2.844  1.00 40.42           C
ATOM   2318  CD2 LEU B 772     -44.593  -7.495   3.843  1.00 35.85           C
ATOM   2319  N   PHE B 773     -43.261  -7.886  -1.209  1.00 29.68           N
ATOM   2320  CA  PHE B 773     -42.127  -8.503  -1.883  1.00 37.58           C
ATOM   2321  C   PHE B 773     -41.428  -7.505  -2.808  1.00 32.77           C
ATOM   2322  O   PHE B 773     -40.220  -7.243  -2.660  1.00 33.75           O
ATOM   2323  CB  PHE B 773     -42.592  -9.724  -2.683  1.00 33.45           C
ATOM   2324  CG  PHE B 773     -41.475 -10.432  -3.409  1.00 38.95           C
ATOM   2325  CD1 PHE B 773     -40.716 -11.403  -2.763  1.00 31.35           C
ATOM   2326  CD2 PHE B 773     -41.187 -10.136  -4.735  1.00 34.71           C
ATOM   2327  CE1 PHE B 773     -39.689 -12.055  -3.424  1.00 29.82           C
ATOM   2328  CE2 PHE B 773     -40.155 -10.783  -5.410  1.00 38.36           C
ATOM   2329  CZ  PHE B 773     -39.409 -11.746  -4.759  1.00 27.72           C
ATOM   2330  N   TRP B 774     -42.192  -6.940  -3.745  1.00 34.45           N
ATOM   2331  CA  TRP B 774     -41.662  -5.937  -4.669  1.00 38.11           C
ATOM   2332  C   TRP B 774     -41.114  -4.703  -3.958  1.00 38.27           C
ATOM   2333  O   TRP B 774     -40.059  -4.183  -4.337  1.00 42.01           O
ATOM   2334  CB  TRP B 774     -42.727  -5.524  -5.691  1.00 41.20           C
ATOM   2335  CG  TRP B 774     -43.118  -6.630  -6.576  1.00 38.84           C
ATOM   2336  CD1 TRP B 774     -44.348  -7.201  -6.677  1.00 42.37           C
ATOM   2337  CD2 TRP B 774     -42.269  -7.320  -7.501  1.00 41.01           C
ATOM   2338  NE1 TRP B 774     -44.319  -8.213  -7.606  1.00 38.79           N
ATOM   2339  CE2 TRP B 774     -43.054  -8.303  -8.131  1.00 33.41           C
ATOM   2340  CE3 TRP B 774     -40.915  -7.197  -7.865  1.00 33.10           C
ATOM   2341  CZ2 TRP B 774     -42.532  -9.174  -9.098  1.00 40.90           C
ATOM   2342  CZ3 TRP B 774     -40.401  -8.060  -8.824  1.00 28.14           C
ATOM   2343  CH2 TRP B 774     -41.208  -9.035  -9.429  1.00 41.37           C
ATOM   2344  N   ALA B 775     -41.801  -4.257  -2.907  1.00 36.06           N
ATOM   2345  CA  ALA B 775     -41.295  -3.128  -2.131  1.00 40.09           C
ATOM   2346  C   ALA B 775     -39.936  -3.466  -1.517  1.00 37.53           C
ATOM   2347  O   ALA B 775     -39.052  -2.611  -1.467  1.00 37.61           O
ATOM   2348  CB  ALA B 775     -42.269  -2.725  -1.072  1.00 37.61           C
ATOM   2349  N   ASN B 776     -39.768  -4.704  -1.043  1.00 36.25           N
ATOM   2350  CA  ASN B 776     -38.456  -5.138  -0.556  1.00 37.64           C
ATOM   2351  C   ASN B 776     -37.401  -5.104  -1.672  1.00 38.34           C
ATOM   2352  O   ASN B 776     -36.272  -4.620  -1.464  1.00 41.74           O
ATOM   2353  CB  ASN B 776     -38.540  -6.521   0.089  1.00 36.74           C
ATOM   2354  CG  ASN B 776     -38.989  -6.461   1.528  1.00 35.79           C
ATOM   2355  OD1 ASN B 776     -38.393  -5.761   2.350  1.00 50.64           O
ATOM   2356  ND2 ASN B 776     -40.092  -7.127   1.828  1.00 35.93           N
ATOM   2357  N   ILE B 777     -37.774  -5.550  -2.871  1.00 38.46           N
ATOM   2358  CA  ILE B 777     -36.824  -5.444  -3.984  1.00 41.61           C
ATOM   2359  C   ILE B 777     -36.402  -4.001  -4.253  1.00 47.28           C
ATOM   2360  O   ILE B 777     -35.199  -3.732  -4.324  1.00 50.66           O
ATOM   2361  CB  ILE B 777     -37.314  -6.110  -5.299  1.00 37.79           C
ATOM   2362  CG1 ILE B 777     -36.907  -7.578  -5.330  1.00 31.40           C
ATOM   2363  CG2 ILE B 777     -36.590  -5.529  -6.497  1.00 36.91           C
ATOM   2364  CD1 ILE B 777     -37.783  -8.462  -4.569  1.00 44.14           C
ATOM   2365  N   ARG B 778     -37.358  -3.074  -4.372  1.00 48.77           N
ATOM   2366  CA  ARG B 778     -36.985  -1.679  -4.649  1.00 52.33           C
ATOM   2367  C   ARG B 778     -36.206  -1.058  -3.491  1.00 51.38           C
ATOM   2368  O   ARG B 778     -35.371  -0.176  -3.691  1.00 49.70           O
ATOM   2369  CB  ARG B 778     -38.179  -0.787  -5.056  1.00 48.00           C
ATOM   2370  CG  ARG B 778     -39.125  -0.398  -3.923  1.00 65.05           C
ATOM   2371  CD  ARG B 778     -39.953   0.853  -4.270  1.00 63.85           C
ATOM   2372  NE  ARG B 778     -39.087   2.032  -4.390  1.00 68.06           N
ATOM   2373  CZ  ARG B 778     -39.151   3.119  -3.618  1.00 60.03           C
ATOM   2374  NH1 ARG B 778     -38.302   4.119  -3.818  1.00 54.82           N
ATOM   2375  NH2 ARG B 778     -40.049   3.209  -2.641  1.00 59.63           N
ATOM   2376  N   ALA B 779     -36.484  -1.532  -2.283  1.00 48.56           N
ATOM   2377  CA  ALA B 779     -35.732  -1.126  -1.111  1.00 45.99           C
ATOM   2378  C   ALA B 779     -34.263  -1.506  -1.262  1.00 59.72           C
ATOM   2379  O   ALA B 779     -33.369  -0.750  -0.867  1.00 56.96           O
ATOM   2380  CB  ALA B 779     -36.317  -1.771   0.139  1.00 50.11           C
ATOM   2381  N   ALA B 780     -34.008  -2.685  -1.820  1.00 61.61           N
ATOM   2382  CA  ALA B 780     -32.625  -3.106  -2.017  1.00 52.33           C
ATOM   2383  C   ALA B 780     -31.950  -2.188  -3.026  1.00 51.12           C
ATOM   2384  O   ALA B 780     -30.730  -2.019  -3.016  1.00 63.88           O
ATOM   2385  CB  ALA B 780     -32.560  -4.539  -2.472  1.00 45.58           C
ATOM   2386  N   PHE B 781     -32.750  -1.583  -3.891  1.00 56.90           N
ATOM   2387  CA  PHE B 781     -32.206  -0.772  -4.971  1.00 54.93           C
ATOM   2388  C   PHE B 781     -32.355   0.762  -4.935  1.00 65.01           C
ATOM   2389  O   PHE B 781     -32.283   1.387  -5.995  1.00 66.47           O
ATOM   2390  CB  PHE B 781     -32.791  -1.268  -6.279  1.00 47.03           C
ATOM   2391  CG  PHE B 781     -32.200  -2.559  -6.763  1.00 41.40           C
ATOM   2392  CD1 PHE B 781     -30.969  -2.568  -7.403  1.00 32.54           C
ATOM   2393  CD2 PHE B 781     -32.902  -3.747  -6.638  1.00 36.57           C
ATOM   2394  CE1 PHE B 781     -30.438  -3.745  -7.890  1.00 32.15           C
ATOM   2395  CE2 PHE B 781     -32.378  -4.934  -7.126  1.00 32.54           C
ATOM   2396  CZ  PHE B 781     -31.147  -4.934  -7.750  1.00 29.84           C
ATOM   2397  N   ASN B 782     -32.578   1.365  -3.764  1.00 72.88           N
ATOM   2398  CA  ASN B 782     -32.464   2.833  -3.611  1.00 70.98           C
ATOM   2399  C   ASN B 782     -32.363   3.245  -2.142  1.00 64.05           C
ATOM   2400  O   ASN B 782     -31.427   2.856  -1.435  1.00 72.11           O
ATOM   2401  CB  ASN B 782     -33.613   3.609  -4.287  1.00 67.67           C
ATOM   2402  CG  ASN B 782     -33.195   4.269  -5.619  1.00 85.47           C
ATOM   2403  OD1 ASN B 782     -33.358   3.681  -6.689  1.00 84.07           O
ATOM   2404  ND2 ASN B 782     -32.639   5.483  -5.545  1.00 69.64           N
TER
ENDMDL
MODEL      3
ATOM      1  N   ILE A 639     -17.888  -1.156 -13.370  1.00 62.99           N
ATOM      2  CA  ILE A 639     -19.128  -1.157 -12.532  1.00 62.84           C
ATOM      3  C   ILE A 639     -20.227  -0.491 -13.336  1.00 62.58           C
ATOM      4  O   ILE A 639     -20.538   0.677 -13.133  1.00 61.81           O
ATOM      5  CB  ILE A 639     -18.934  -0.364 -11.233  1.00 62.83           C
ATOM      6  CG1 ILE A 639     -17.447  -0.336 -10.850  1.00 63.61           C
ATOM      7  CG2 ILE A 639     -19.774  -0.991 -10.126  1.00 60.37           C
ATOM      8  CD1 ILE A 639     -16.574   0.563 -11.732  1.00 63.23           C
ATOM      9  N   CYS A 640     -20.827  -1.260 -14.235  1.00 63.24           N
ATOM     10  CA  CYS A 640     -21.852  -0.743 -15.127  1.00 64.22           C
ATOM     11  C   CYS A 640     -23.301  -1.161 -14.956  1.00 61.69           C
ATOM     12  O   CYS A 640     -24.170  -0.620 -15.654  1.00 62.11           O
ATOM     13  CB  CYS A 640     -21.498  -1.094 -16.549  1.00 68.06           C
ATOM     14  SG  CYS A 640     -19.869  -0.606 -17.166  1.00 74.10           S
ATOM     15  N   TYR A 641     -23.570  -2.135 -14.089  1.00 57.28           N
ATOM     16  CA  TYR A 641     -24.940  -2.591 -13.894  1.00 52.60           C
ATOM     17  C   TYR A 641     -25.397  -2.390 -12.469  1.00 51.10           C
ATOM     18  O   TYR A 641     -24.577  -2.162 -11.576  1.00 50.71           O
ATOM     19  CB  TYR A 641     -25.068  -4.070 -14.232  1.00 51.06           C
ATOM     20  CG  TYR A 641     -24.603  -4.466 -15.612  1.00 49.21           C
ATOM     21  CD1 TYR A 641     -23.266  -4.774 -15.863  1.00 47.62           C
ATOM     22  CD2 TYR A 641     -25.519  -4.610 -16.650  1.00 48.35           C
ATOM     23  CE1 TYR A 641     -22.861  -5.228 -17.108  1.00 46.72           C
ATOM     24  CE2 TYR A 641     -25.126  -5.061 -17.895  1.00 48.63           C
ATOM     25  CZ  TYR A 641     -23.800  -5.374 -18.119  1.00 48.26           C
ATOM     26  OH  TYR A 641     -23.444  -5.858 -19.356  1.00 49.53           O
ATOM     27  N   ASP A 642     -26.709  -2.475 -12.261  1.00 49.17           N
ATOM     28  CA  ASP A 642     -27.287  -2.339 -10.921  1.00 47.43           C
ATOM     29  C   ASP A 642     -27.244  -3.721 -10.283  1.00 45.40           C
ATOM     30  O   ASP A 642     -26.955  -3.875  -9.094  1.00 44.00           O
ATOM     31  CB  ASP A 642     -28.747  -1.873 -10.992  1.00 48.15           C
ATOM     32  CG  ASP A 642     -28.881  -0.404 -11.319  1.00 48.86           C
ATOM     33  OD1 ASP A 642     -29.625  -0.067 -12.276  1.00 48.44           O
ATOM     34  OD2 ASP A 642     -28.250   0.409 -10.609  1.00 49.54           O
ATOM     35  N   ALA A 643     -27.518  -4.728 -11.104  1.00 42.64           N
ATOM     36  CA  ALA A 643     -27.532  -6.097 -10.638  1.00 41.61           C
ATOM     37  C   ALA A 643     -27.247  -7.117 -11.742  1.00 40.53           C
ATOM     38  O   ALA A 643     -27.611  -6.913 -12.905  1.00 40.53           O
ATOM     39  CB  ALA A 643     -28.887  -6.393 -10.016  1.00 41.61           C
ATOM     40  N   PHE A 644     -26.590  -8.214 -11.361  1.00 37.92           N
ATOM     41  CA  PHE A 644     -26.300  -9.322 -12.275  1.00 34.98           C
ATOM     42  C   PHE A 644     -27.221 -10.462 -11.814  1.00 34.08           C
ATOM     43  O   PHE A 644     -26.981 -11.090 -10.777  1.00 34.23           O
ATOM     44  CB  PHE A 644     -24.818  -9.732 -12.182  1.00 33.42           C
ATOM     45  CG  PHE A 644     -24.534 -11.104 -12.701  1.00 30.86           C
ATOM     46  CD1 PHE A 644     -25.017 -11.511 -13.930  1.00 30.52           C
ATOM     47  CD2 PHE A 644     -23.846 -12.019 -11.928  1.00 32.56           C
ATOM     48  CE1 PHE A 644     -24.828 -12.835 -14.386  1.00 30.68           C
ATOM     49  CE2 PHE A 644     -23.651 -13.346 -12.376  1.00 32.68           C
ATOM     50  CZ  PHE A 644     -24.148 -13.747 -13.603  1.00 30.60           C
ATOM     51  N   VAL A 645     -28.289 -10.704 -12.569  1.00 30.85           N
ATOM     52  CA  VAL A 645     -29.242 -11.737 -12.213  1.00 29.85           C
ATOM     53  C   VAL A 645     -28.829 -13.103 -12.753  1.00 31.28           C
ATOM     54  O   VAL A 645     -28.701 -13.313 -13.963  1.00 31.32           O
ATOM     55  CB  VAL A 645     -30.644 -11.368 -12.713  1.00 29.20           C
ATOM     56  CG1 VAL A 645     -31.661 -12.391 -12.261  1.00 28.01           C
ATOM     57  CG2 VAL A 645     -31.010 -10.018 -12.194  1.00 28.34           C
ATOM     58  N   SER A 646     -28.609 -14.029 -11.828  1.00 32.05           N
ATOM     59  CA  SER A 646     -28.185 -15.379 -12.156  1.00 32.60           C
ATOM     60  C   SER A 646     -29.311 -16.355 -11.898  1.00 33.66           C
ATOM     61  O   SER A 646     -29.718 -16.580 -10.766  1.00 35.08           O
ATOM     62  CB  SER A 646     -26.964 -15.764 -11.316  1.00 31.50           C
ATOM     63  OG  SER A 646     -26.404 -16.985 -11.763  1.00 30.41           O
ATOM     64  N   TYR A 647     -29.814 -16.957 -12.955  1.00 35.14           N
ATOM     65  CA  TYR A 647     -30.898 -17.880 -12.776  1.00 36.79           C
ATOM     66  C   TYR A 647     -30.771 -19.096 -13.666  1.00 39.11           C
ATOM     67  O   TYR A 647     -29.871 -19.182 -14.500  1.00 39.78           O
ATOM     68  CB  TYR A 647     -32.201 -17.154 -13.054  1.00 36.17           C
ATOM     69  CG  TYR A 647     -32.292 -16.584 -14.449  1.00 35.06           C
ATOM     70  CD1 TYR A 647     -32.931 -17.285 -15.462  1.00 34.66           C
ATOM     71  CD2 TYR A 647     -31.760 -15.337 -14.750  1.00 35.27           C
ATOM     72  CE1 TYR A 647     -33.049 -16.761 -16.737  1.00 34.25           C
ATOM     73  CE2 TYR A 647     -31.869 -14.807 -16.023  1.00 35.95           C
ATOM     74  CZ  TYR A 647     -32.521 -15.529 -17.009  1.00 35.39           C
ATOM     75  OH  TYR A 647     -32.657 -15.011 -18.276  1.00 39.50           O
ATOM     76  N   SER A 648     -31.695 -20.031 -13.469  1.00 41.36           N
ATOM     77  CA  SER A 648     -31.752 -21.269 -14.222  1.00 42.09           C
ATOM     78  C   SER A 648     -32.793 -21.143 -15.330  1.00 41.87           C
ATOM     79  O   SER A 648     -33.775 -20.428 -15.185  1.00 40.49           O
ATOM     80  CB  SER A 648     -32.121 -22.414 -13.277  1.00 43.55           C
ATOM     81  OG  SER A 648     -32.149 -23.666 -13.945  1.00 47.81           O
ATOM     82  N   GLU A 649     -32.566 -21.829 -16.441  1.00 43.60           N
ATOM     83  CA  GLU A 649     -33.503 -21.783 -17.546  1.00 46.46           C
ATOM     84  C   GLU A 649     -34.873 -22.270 -17.108  1.00 47.65           C
ATOM     85  O   GLU A 649     -35.890 -21.907 -17.703  1.00 48.53           O
ATOM     86  CB  GLU A 649     -33.016 -22.649 -18.704  1.00 48.25           C
ATOM     87  CG  GLU A 649     -32.213 -21.902 -19.772  1.00 51.78           C
ATOM     88  CD  GLU A 649     -33.026 -20.843 -20.514  1.00 52.53           C
ATOM     89  OE1 GLU A 649     -34.057 -21.191 -21.143  1.00 51.30           O
ATOM     90  OE2 GLU A 649     -32.619 -19.660 -20.463  1.00 52.71           O
ATOM     91  N   ARG A 650     -34.909 -23.100 -16.074  1.00 47.67           N
ATOM     92  CA  ARG A 650     -36.180 -23.611 -15.585  1.00 47.90           C
ATOM     93  C   ARG A 650     -37.057 -22.428 -15.168  1.00 47.31           C
ATOM     94  O   ARG A 650     -38.156 -22.246 -15.675  1.00 47.52           O
ATOM     95  CB  ARG A 650     -35.947 -24.529 -14.391  1.00 49.32           C
ATOM     96  CG  ARG A 650     -36.854 -25.747 -14.331  1.00 52.40           C
ATOM     97  CD  ARG A 650     -36.368 -26.861 -15.253  1.00 55.43           C
ATOM     98  NE  ARG A 650     -36.441 -28.164 -14.589  1.00 59.56           N
ATOM     99  CZ  ARG A 650     -35.938 -29.299 -15.077  1.00 61.72           C
ATOM    100  NH1 ARG A 650     -35.314 -29.302 -16.255  1.00 60.44           N
ATOM    101  NH2 ARG A 650     -36.049 -30.434 -14.377  1.00 61.21           N
ATOM    102  N   ASP A 651     -36.552 -21.610 -14.252  1.00 46.70           N
ATOM    103  CA  ASP A 651     -37.288 -20.450 -13.762  1.00 45.90           C
ATOM    104  C   ASP A 651     -37.089 -19.251 -14.680  1.00 44.87           C
ATOM    105  O   ASP A 651     -36.923 -18.128 -14.230  1.00 43.57           O
ATOM    106  CB  ASP A 651     -36.804 -20.107 -12.360  1.00 46.54           C
ATOM    107  CG  ASP A 651     -36.317 -21.325 -11.606  1.00 48.06           C
ATOM    108  OD1 ASP A 651     -37.071 -22.322 -11.536  1.00 47.94           O
ATOM    109  OD2 ASP A 651     -35.178 -21.282 -11.088  1.00 48.70           O
ATOM    110  N   ALA A 652     -37.125 -19.490 -15.978  1.00 45.18           N
ATOM    111  CA  ALA A 652     -36.909 -18.419 -16.933  1.00 45.94           C
ATOM    112  C   ALA A 652     -38.014 -17.383 -16.976  1.00 46.50           C
ATOM    113  O   ALA A 652     -37.775 -16.213 -16.686  1.00 45.63           O
ATOM    114  CB  ALA A 652     -36.697 -19.005 -18.312  1.00 46.73           C
ATOM    115  N   TYR A 653     -39.215 -17.821 -17.351  1.00 48.19           N
ATOM    116  CA  TYR A 653     -40.381 -16.945 -17.461  1.00 49.31           C
ATOM    117  C   TYR A 653     -40.400 -15.847 -16.404  1.00 47.21           C
ATOM    118  O   TYR A 653     -40.495 -14.660 -16.716  1.00 45.53           O
ATOM    119  CB  TYR A 653     -41.680 -17.758 -17.347  1.00 53.45           C
ATOM    120  CG  TYR A 653     -42.916 -16.925 -17.612  1.00 57.51           C
ATOM    121  CD1 TYR A 653     -43.153 -16.390 -18.889  1.00 59.74           C
ATOM    122  CD2 TYR A 653     -43.797 -16.592 -16.582  1.00 58.76           C
ATOM    123  CE1 TYR A 653     -44.230 -15.532 -19.143  1.00 60.50           C
ATOM    124  CE2 TYR A 653     -44.882 -15.731 -16.819  1.00 61.81           C
ATOM    125  CZ  TYR A 653     -45.087 -15.204 -18.105  1.00 62.47           C
ATOM    126  OH  TYR A 653     -46.129 -14.336 -18.345  1.00 62.74           O
ATOM    127  N   TRP A 654     -40.312 -16.262 -15.149  1.00 44.11           N
ATOM    128  CA  TRP A 654     -40.332 -15.333 -14.040  1.00 42.17           C
ATOM    129  C   TRP A 654     -39.228 -14.295 -14.103  1.00 42.31           C
ATOM    130  O   TRP A 654     -39.479 -13.097 -14.017  1.00 43.42           O
ATOM    131  CB  TRP A 654     -40.213 -16.089 -12.726  1.00 40.58           C
ATOM    132  CG  TRP A 654     -40.521 -15.252 -11.554  1.00 37.48           C
ATOM    133  CD1 TRP A 654     -41.743 -15.047 -11.001  1.00 37.65           C
ATOM    134  CD2 TRP A 654     -39.594 -14.488 -10.787  1.00 36.06           C
ATOM    135  NE1 TRP A 654     -41.638 -14.205  -9.927  1.00 37.57           N
ATOM    136  CE2 TRP A 654     -40.327 -13.847  -9.771  1.00 36.03           C
ATOM    137  CE3 TRP A 654     -38.216 -14.285 -10.858  1.00 34.79           C
ATOM    138  CZ2 TRP A 654     -39.729 -13.020  -8.831  1.00 34.58           C
ATOM    139  CZ3 TRP A 654     -37.623 -13.467  -9.929  1.00 35.24           C
ATOM    140  CH2 TRP A 654     -38.379 -12.842  -8.923  1.00 35.84           C
ATOM    141  N   VAL A 655     -37.994 -14.746 -14.234  1.00 42.42           N
ATOM    142  CA  VAL A 655     -36.902 -13.796 -14.286  1.00 43.18           C
ATOM    143  C   VAL A 655     -37.068 -12.835 -15.451  1.00 43.92           C
ATOM    144  O   VAL A 655     -37.008 -11.625 -15.286  1.00 43.35           O
ATOM    145  CB  VAL A 655     -35.548 -14.499 -14.439  1.00 42.03           C
ATOM    146  CG1 VAL A 655     -34.435 -13.488 -14.330  1.00 40.58           C
ATOM    147  CG2 VAL A 655     -35.400 -15.562 -13.382  1.00 41.93           C
ATOM    148  N   GLU A 656     -37.307 -13.387 -16.628  1.00 46.09           N
ATOM    149  CA  GLU A 656     -37.424 -12.583 -17.828  1.00 48.41           C
ATOM    150  C   GLU A 656     -38.723 -11.817 -18.014  1.00 48.97           C
ATOM    151  O   GLU A 656     -38.714 -10.637 -18.372  1.00 49.48           O
ATOM    152  CB  GLU A 656     -37.174 -13.472 -19.053  1.00 49.75           C
ATOM    153  CG  GLU A 656     -35.875 -14.279 -18.980  1.00 51.43           C
ATOM    154  CD  GLU A 656     -35.519 -14.964 -20.291  1.00 52.35           C
ATOM    155  OE1 GLU A 656     -34.533 -15.732 -20.312  1.00 52.97           O
ATOM    156  OE2 GLU A 656     -36.216 -14.733 -21.303  1.00 53.62           O
ATOM    157  N   ASN A 657     -39.839 -12.476 -17.748  1.00 48.93           N
ATOM    158  CA  ASN A 657     -41.129 -11.857 -17.961  1.00 48.49           C
ATOM    159  C   ASN A 657     -41.815 -11.182 -16.788  1.00 47.10           C
ATOM    160  O   ASN A 657     -42.835 -10.536 -16.973  1.00 48.04           O
ATOM    161  CB  ASN A 657     -42.063 -12.892 -18.580  1.00 51.32           C
ATOM    162  CG  ASN A 657     -41.574 -13.371 -19.945  1.00 54.83           C
ATOM    163  OD1 ASN A 657     -41.330 -12.562 -20.847  1.00 56.92           O
ATOM    164  ND2 ASN A 657     -41.427 -14.682 -20.103  1.00 55.25           N
ATOM    165  N   LEU A 658     -41.274 -11.308 -15.586  1.00 45.96           N
ATOM    166  CA  LEU A 658     -41.909 -10.682 -14.428  1.00 44.15           C
ATOM    167  C   LEU A 658     -40.972  -9.766 -13.687  1.00 44.08           C
ATOM    168  O   LEU A 658     -41.289  -8.600 -13.458  1.00 44.03           O
ATOM    169  CB  LEU A 658     -42.427 -11.742 -13.460  1.00 43.26           C
ATOM    170  CG  LEU A 658     -43.925 -11.776 -13.181  1.00 41.66           C
ATOM    171  CD1 LEU A 658     -44.690 -11.697 -14.465  1.00 42.71           C
ATOM    172  CD2 LEU A 658     -44.267 -13.054 -12.465  1.00 42.98           C
ATOM    173  N   MET A 659     -39.820 -10.293 -13.303  1.00 44.12           N
ATOM    174  CA  MET A 659     -38.859  -9.492 -12.573  1.00 46.05           C
ATOM    175  C   MET A 659     -38.280  -8.382 -13.431  1.00 47.39           C
ATOM    176  O   MET A 659     -38.226  -7.224 -13.014  1.00 47.99           O
ATOM    177  CB  MET A 659     -37.719 -10.361 -12.051  1.00 45.41           C
ATOM    178  CG  MET A 659     -36.674  -9.561 -11.311  1.00 44.85           C
ATOM    179  SD  MET A 659     -35.120 -10.413 -11.280  1.00 45.87           S
ATOM    180  CE  MET A 659     -35.292 -11.309  -9.802  1.00 45.21           C
ATOM    181  N   VAL A 660     -37.839  -8.739 -14.629  1.00 49.21           N
ATOM    182  CA  VAL A 660     -37.247  -7.766 -15.520  1.00 51.23           C
ATOM    183  C   VAL A 660     -38.207  -6.607 -15.743  1.00 52.49           C
ATOM    184  O   VAL A 660     -37.822  -5.447 -15.571  1.00 51.90           O
ATOM    185  CB  VAL A 660     -36.828  -8.429 -16.851  1.00 51.89           C
ATOM    186  CG1 VAL A 660     -36.615  -7.385 -17.931  1.00 53.70           C
ATOM    187  CG2 VAL A 660     -35.529  -9.183 -16.641  1.00 50.73           C
ATOM    188  N   GLN A 661     -39.451  -6.914 -16.109  1.00 53.56           N
ATOM    189  CA  GLN A 661     -40.446  -5.865 -16.315  1.00 54.86           C
ATOM    190  C   GLN A 661     -40.465  -5.029 -15.036  1.00 54.46           C
ATOM    191  O   GLN A 661     -40.236  -3.827 -15.061  1.00 55.04           O
ATOM    192  CB  GLN A 661     -41.835  -6.475 -16.568  1.00 57.18           C
ATOM    193  CG  GLN A 661     -42.911  -5.466 -17.009  1.00 62.17           C
ATOM    194  CD  GLN A 661     -43.819  -4.953 -15.873  1.00 65.14           C
ATOM    195  OE1 GLN A 661     -44.563  -5.726 -15.257  1.00 67.99           O
ATOM    196  NE2 GLN A 661     -43.771  -3.642 -15.611  1.00 65.09           N
ATOM    197  N   GLU A 662     -40.698  -5.694 -13.912  1.00 54.07           N
ATOM    198  CA  GLU A 662     -40.758  -5.052 -12.605  1.00 52.50           C
ATOM    199  C   GLU A 662     -39.590  -4.175 -12.201  1.00 50.23           C
ATOM    200  O   GLU A 662     -39.782  -3.206 -11.479  1.00 48.19           O
ATOM    201  CB  GLU A 662     -40.971  -6.111 -11.526  1.00 54.40           C
ATOM    202  CG  GLU A 662     -42.421  -6.374 -11.224  1.00 55.84           C
ATOM    203  CD  GLU A 662     -43.134  -5.102 -10.832  1.00 57.61           C
ATOM    204  OE1 GLU A 662     -42.736  -4.472  -9.823  1.00 57.04           O
ATOM    205  OE2 GLU A 662     -44.085  -4.728 -11.547  1.00 59.85           O
ATOM    206  N   LEU A 663     -38.386  -4.522 -12.642  1.00 50.24           N
ATOM    207  CA  LEU A 663     -37.187  -3.755 -12.294  1.00 52.04           C
ATOM    208  C   LEU A 663     -36.711  -2.816 -13.391  1.00 54.25           C
ATOM    209  O   LEU A 663     -36.238  -1.717 -13.115  1.00 53.16           O
ATOM    210  CB  LEU A 663     -36.023  -4.690 -11.946  1.00 50.01           C
ATOM    211  CG  LEU A 663     -35.911  -5.406 -10.609  1.00 47.54           C
ATOM    212  CD1 LEU A 663     -34.853  -6.475 -10.720  1.00 47.53           C
ATOM    213  CD2 LEU A 663     -35.552  -4.427  -9.529  1.00 46.19           C
ATOM    214  N   GLU A 664     -36.813  -3.261 -14.637  1.00 58.12           N
ATOM    215  CA  GLU A 664     -36.370  -2.442 -15.754  1.00 61.62           C
ATOM    216  C   GLU A 664     -37.338  -1.311 -16.110  1.00 62.56           C
ATOM    217  O   GLU A 664     -36.910  -0.196 -16.383  1.00 63.69           O
ATOM    218  CB  GLU A 664     -36.116  -3.312 -16.988  1.00 63.15           C
ATOM    219  CG  GLU A 664     -34.844  -4.142 -16.944  1.00 64.77           C
ATOM    220  CD  GLU A 664     -34.372  -4.535 -18.339  1.00 67.55           C
ATOM    221  OE1 GLU A 664     -35.228  -4.918 -19.179  1.00 68.23           O
ATOM    222  OE2 GLU A 664     -33.147  -4.465 -18.596  1.00 68.19           O
ATOM    223  N   ASN A 665     -38.634  -1.593 -16.114  1.00 63.15           N
ATOM    224  CA  ASN A 665     -39.612  -0.569 -16.440  1.00 64.18           C
ATOM    225  C   ASN A 665     -39.792   0.446 -15.314  1.00 64.06           C
ATOM    226  O   ASN A 665     -40.031   1.613 -15.581  1.00 64.63           O
ATOM    227  CB  ASN A 665     -40.945  -1.226 -16.794  1.00 66.50           C
ATOM    228  CG  ASN A 665     -40.949  -1.815 -18.199  1.00 69.54           C
ATOM    229  OD1 ASN A 665     -41.305  -1.133 -19.159  1.00 72.26           O
ATOM    230  ND2 ASN A 665     -40.538  -3.079 -18.327  1.00 69.88           N
ATOM    231  N   PHE A 666     -39.672   0.002 -14.066  1.00 64.34           N
ATOM    232  CA  PHE A 666     -39.811   0.870 -12.885  1.00 65.56           C
ATOM    233  C   PHE A 666     -39.149   2.209 -13.152  1.00 65.76           C
ATOM    234  O   PHE A 666     -38.216   2.285 -13.940  1.00 65.78           O
ATOM    235  CB  PHE A 666     -39.160   0.183 -11.669  1.00 67.11           C
ATOM    236  CG  PHE A 666     -39.046   1.048 -10.420  1.00 67.86           C
ATOM    237  CD1 PHE A 666     -40.174   1.610  -9.818  1.00 67.49           C
ATOM    238  CD2 PHE A 666     -37.801   1.232  -9.801  1.00 68.14           C
ATOM    239  CE1 PHE A 666     -40.063   2.335  -8.616  1.00 67.10           C
ATOM    240  CE2 PHE A 666     -37.683   1.953  -8.601  1.00 67.72           C
ATOM    241  CZ  PHE A 666     -38.815   2.502  -8.008  1.00 66.85           C
ATOM    242  N   ASN A 667     -39.624   3.264 -12.499  1.00 66.66           N
ATOM    243  CA  ASN A 667     -39.048   4.583 -12.719  1.00 67.40           C
ATOM    244  C   ASN A 667     -38.429   5.243 -11.490  1.00 65.91           C
ATOM    245  O   ASN A 667     -39.089   5.422 -10.470  1.00 65.79           O
ATOM    246  CB  ASN A 667     -40.097   5.517 -13.324  1.00 70.38           C
ATOM    247  CG  ASN A 667     -39.540   6.902 -13.614  1.00 73.00           C
ATOM    248  OD1 ASN A 667     -38.479   7.034 -14.225  1.00 73.86           O
ATOM    249  ND2 ASN A 667     -40.256   7.942 -13.181  1.00 74.91           N
ATOM    250  N   PRO A 668     -37.136   5.595 -11.573  1.00 64.95           N
ATOM    251  CA  PRO A 668     -36.316   5.369 -12.768  1.00 64.22           C
ATOM    252  C   PRO A 668     -36.088   3.873 -12.983  1.00 63.36           C
ATOM    253  O   PRO A 668     -36.545   3.048 -12.185  1.00 61.92           O
ATOM    254  CB  PRO A 668     -35.021   6.119 -12.449  1.00 63.50           C
ATOM    255  CG  PRO A 668     -34.935   6.025 -10.953  1.00 63.76           C
ATOM    256  CD  PRO A 668     -36.363   6.289 -10.525  1.00 64.65           C
ATOM    257  N   PRO A 669     -35.413   3.504 -14.085  1.00 62.97           N
ATOM    258  CA  PRO A 669     -35.149   2.089 -14.367  1.00 62.50           C
ATOM    259  C   PRO A 669     -33.806   1.541 -13.840  1.00 61.69           C
ATOM    260  O   PRO A 669     -32.917   2.308 -13.439  1.00 60.71           O
ATOM    261  CB  PRO A 669     -35.260   2.027 -15.889  1.00 61.67           C
ATOM    262  CG  PRO A 669     -34.698   3.314 -16.294  1.00 62.59           C
ATOM    263  CD  PRO A 669     -35.324   4.297 -15.322  1.00 62.70           C
ATOM    264  N   PHE A 670     -33.696   0.205 -13.836  1.00 60.68           N
ATOM    265  CA  PHE A 670     -32.503  -0.545 -13.396  1.00 58.42           C
ATOM    266  C   PHE A 670     -31.741  -1.141 -14.601  1.00 57.23           C
ATOM    267  O   PHE A 670     -32.343  -1.597 -15.584  1.00 56.50           O
ATOM    268  CB  PHE A 670     -32.890  -1.728 -12.487  1.00 57.62           C
ATOM    269  CG  PHE A 670     -33.212  -1.357 -11.070  1.00 56.21           C
ATOM    270  CD1 PHE A 670     -34.519  -1.440 -10.597  1.00 56.92           C
ATOM    271  CD2 PHE A 670     -32.212  -0.971 -10.194  1.00 55.17           C
ATOM    272  CE1 PHE A 670     -34.823  -1.143  -9.265  1.00 55.75           C
ATOM    273  CE2 PHE A 670     -32.504  -0.674  -8.869  1.00 54.76           C
ATOM    274  CZ  PHE A 670     -33.811  -0.761  -8.404  1.00 54.90           C
ATOM    275  N   LYS A 671     -30.419  -1.152 -14.511  1.00 55.41           N
ATOM    276  CA  LYS A 671     -29.604  -1.721 -15.570  1.00 55.03           C
ATOM    277  C   LYS A 671     -29.249  -3.103 -15.079  1.00 52.95           C
ATOM    278  O   LYS A 671     -28.561  -3.251 -14.076  1.00 53.32           O
ATOM    279  CB  LYS A 671     -28.349  -0.875 -15.781  1.00 57.83           C
ATOM    280  CG  LYS A 671     -28.642   0.483 -16.404  1.00 60.94           C
ATOM    281  CD  LYS A 671     -27.613   1.524 -16.019  1.00 63.18           C
ATOM    282  CE  LYS A 671     -28.068   2.902 -16.484  1.00 66.28           C
ATOM    283  NZ  LYS A 671     -27.104   4.005 -16.156  1.00 68.89           N
ATOM    284  N   LEU A 672     -29.722  -4.116 -15.788  1.00 50.43           N
ATOM    285  CA  LEU A 672     -29.491  -5.490 -15.385  1.00 49.22           C
ATOM    286  C   LEU A 672     -28.654  -6.335 -16.321  1.00 51.34           C
ATOM    287  O   LEU A 672     -28.820  -6.290 -17.535  1.00 53.26           O
ATOM    288  CB  LEU A 672     -30.826  -6.186 -15.224  1.00 45.87           C
ATOM    289  CG  LEU A 672     -31.776  -5.528 -14.259  1.00 43.25           C
ATOM    290  CD1 LEU A 672     -33.084  -6.234 -14.338  1.00 43.45           C
ATOM    291  CD2 LEU A 672     -31.203  -5.592 -12.862  1.00 44.24           C
ATOM    292  N   CYS A 673     -27.767  -7.134 -15.748  1.00 53.49           N
ATOM    293  CA  CYS A 673     -26.949  -8.041 -16.545  1.00 55.84           C
ATOM    294  C   CYS A 673     -27.675  -9.383 -16.439  1.00 57.53           C
ATOM    295  O   CYS A 673     -27.939  -9.866 -15.334  1.00 58.06           O
ATOM    296  CB  CYS A 673     -25.546  -8.138 -15.961  1.00 55.17           C
ATOM    297  SG  CYS A 673     -24.394  -8.932 -17.056  1.00 53.77           S
ATOM    298  N   LEU A 674     -27.990 -10.001 -17.566  1.00 59.57           N
ATOM    299  CA  LEU A 674     -28.754 -11.238 -17.488  1.00 62.78           C
ATOM    300  C   LEU A 674     -28.073 -12.528 -17.951  1.00 63.56           C
ATOM    301  O   LEU A 674     -27.621 -12.646 -19.097  1.00 62.52           O
ATOM    302  CB  LEU A 674     -30.082 -11.007 -18.208  1.00 64.98           C
ATOM    303  CG  LEU A 674     -30.702  -9.669 -17.739  1.00 65.13           C
ATOM    304  CD1 LEU A 674     -31.759  -9.144 -18.733  1.00 64.28           C
ATOM    305  CD2 LEU A 674     -31.281  -9.872 -16.343  1.00 63.52           C
ATOM    306  N   HIS A 675     -28.027 -13.484 -17.017  1.00 64.67           N
ATOM    307  CA  HIS A 675     -27.402 -14.805 -17.174  1.00 65.23           C
ATOM    308  C   HIS A 675     -27.755 -15.552 -18.463  1.00 65.80           C
ATOM    309  O   HIS A 675     -27.262 -15.214 -19.534  1.00 64.40           O
ATOM    310  CB  HIS A 675     -27.747 -15.672 -15.943  1.00 64.06           C
ATOM    311  CG  HIS A 675     -26.887 -16.891 -15.779  1.00 62.66           C
ATOM    312  ND1 HIS A 675     -26.949 -17.694 -14.661  1.00 61.52           N
ATOM    313  CD2 HIS A 675     -25.928 -17.428 -16.571  1.00 61.97           C
ATOM    314  CE1 HIS A 675     -26.063 -18.668 -14.767  1.00 60.33           C
ATOM    315  NE2 HIS A 675     -25.430 -18.529 -15.917  1.00 60.22           N
ATOM    316  N   LYS A 676     -28.596 -16.573 -18.343  1.00 68.38           N
ATOM    317  CA  LYS A 676     -29.010 -17.384 -19.479  1.00 72.40           C
ATOM    318  C   LYS A 676     -29.920 -16.625 -20.442  1.00 75.34           C
ATOM    319  O   LYS A 676     -31.040 -17.049 -20.722  1.00 76.29           O
ATOM    320  CB  LYS A 676     -29.740 -18.633 -18.984  1.00 73.28           C
ATOM    321  CG  LYS A 676     -28.939 -19.503 -18.018  1.00 74.69           C
ATOM    322  CD  LYS A 676     -27.915 -20.354 -18.752  1.00 75.67           C
ATOM    323  CE  LYS A 676     -27.223 -21.324 -17.815  1.00 75.31           C
ATOM    324  NZ  LYS A 676     -26.246 -20.635 -16.932  1.00 75.86           N
ATOM    325  N   ARG A 677     -29.430 -15.498 -20.948  1.00 79.03           N
ATOM    326  CA  ARG A 677     -30.181 -14.674 -21.890  1.00 80.43           C
ATOM    327  C   ARG A 677     -29.277 -13.599 -22.507  1.00 81.34           C
ATOM    328  O   ARG A 677     -29.574 -13.080 -23.582  1.00 80.15           O
ATOM    329  CB  ARG A 677     -31.372 -14.011 -21.182  1.00 81.40           C
ATOM    330  CG  ARG A 677     -32.055 -12.942 -22.017  1.00 84.30           C
ATOM    331  CD  ARG A 677     -33.089 -12.108 -21.242  1.00 86.09           C
ATOM    332  NE  ARG A 677     -33.412 -10.869 -21.962  1.00 86.98           N
ATOM    333  CZ  ARG A 677     -34.422 -10.055 -21.669  1.00 87.23           C
ATOM    334  NH1 ARG A 677     -35.239 -10.329 -20.660  1.00 87.11           N
ATOM    335  NH2 ARG A 677     -34.612  -8.956 -22.391  1.00 87.81           N
ATOM    336  N   ASP A 678     -28.162 -13.276 -21.856  1.00 82.97           N
ATOM    337  CA  ASP A 678     -27.325 -12.240 -22.420  1.00 86.73           C
ATOM    338  C   ASP A 678     -25.813 -12.212 -22.162  1.00 89.80           C
ATOM    339  O   ASP A 678     -25.220 -11.124 -22.019  1.00 92.18           O
ATOM    340  CB  ASP A 678     -27.924 -10.885 -22.057  1.00 86.68           C
ATOM    341  CG  ASP A 678     -27.788  -9.880 -23.183  1.00 87.65           C
ATOM    342  OD1 ASP A 678     -26.731  -9.200 -23.272  1.00 86.22           O
ATOM    343  OD2 ASP A 678     -28.745  -9.797 -23.989  1.00 87.36           O
ATOM    344  N   PHE A 679     -25.169 -13.376 -22.125  1.00 90.50           N
ATOM    345  CA  PHE A 679     -23.721 -13.392 -21.925  1.00 90.40           C
ATOM    346  C   PHE A 679     -22.988 -13.262 -23.255  1.00 91.39           C
ATOM    347  O   PHE A 679     -23.467 -13.740 -24.289  1.00 92.07           O
ATOM    348  CB  PHE A 679     -23.288 -14.666 -21.213  1.00 89.44           C
ATOM    349  CG  PHE A 679     -23.216 -14.525 -19.729  1.00 88.90           C
ATOM    350  CD1 PHE A 679     -22.880 -15.611 -18.931  1.00 88.89           C
ATOM    351  CD2 PHE A 679     -23.482 -13.300 -19.123  1.00 88.43           C
ATOM    352  CE1 PHE A 679     -22.808 -15.484 -17.549  1.00 88.91           C
ATOM    353  CE2 PHE A 679     -23.414 -13.161 -17.742  1.00 88.84           C
ATOM    354  CZ  PHE A 679     -23.076 -14.259 -16.952  1.00 89.14           C
ATOM    355  N   ILE A 680     -21.824 -12.616 -23.219  1.00 91.68           N
ATOM    356  CA  ILE A 680     -21.005 -12.387 -24.414  1.00 91.70           C
ATOM    357  C   ILE A 680     -20.322 -13.642 -24.963  1.00 91.81           C
ATOM    358  O   ILE A 680     -19.869 -14.502 -24.204  1.00 91.80           O
ATOM    359  CB  ILE A 680     -19.939 -11.296 -24.129  1.00 91.34           C
ATOM    360  CG1 ILE A 680     -20.636 -10.052 -23.562  1.00 92.45           C
ATOM    361  CG2 ILE A 680     -19.137 -10.958 -25.383  1.00 89.34           C
ATOM    362  CD1 ILE A 680     -21.977  -9.696 -24.218  1.00 92.11           C
ATOM    363  N   PRO A 681     -20.241 -13.755 -26.300  1.00 91.87           N
ATOM    364  CA  PRO A 681     -19.623 -14.893 -26.984  1.00 91.73           C
ATOM    365  C   PRO A 681     -18.162 -15.095 -26.637  1.00 91.25           C
ATOM    366  O   PRO A 681     -17.713 -14.719 -25.556  1.00 90.50           O
ATOM    367  CB  PRO A 681     -19.811 -14.545 -28.452  1.00 91.85           C
ATOM    368  CG  PRO A 681     -19.717 -13.050 -28.436  1.00 91.97           C
ATOM    369  CD  PRO A 681     -20.629 -12.731 -27.285  1.00 92.10           C
ATOM    370  N   GLY A 682     -17.431 -15.688 -27.577  1.00 90.93           N
ATOM    371  CA  GLY A 682     -16.019 -15.945 -27.379  1.00 90.62           C
ATOM    372  C   GLY A 682     -15.707 -16.410 -25.971  1.00 90.08           C
ATOM    373  O   GLY A 682     -15.614 -17.610 -25.716  1.00 90.49           O
ATOM    374  N   LYS A 683     -15.538 -15.453 -25.059  1.00 88.85           N
ATOM    375  CA  LYS A 683     -15.243 -15.754 -23.663  1.00 86.72           C
ATOM    376  C   LYS A 683     -16.125 -16.896 -23.191  1.00 84.92           C
ATOM    377  O   LYS A 683     -17.260 -17.055 -23.638  1.00 84.99           O
ATOM    378  CB  LYS A 683     -15.493 -14.519 -22.793  1.00 86.33           C
ATOM    379  CG  LYS A 683     -14.574 -13.348 -23.090  1.00 85.69           C
ATOM    380  CD  LYS A 683     -15.209 -12.023 -22.682  1.00 83.83           C
ATOM    381  CE  LYS A 683     -15.562 -11.983 -21.210  1.00 81.52           C
ATOM    382  NZ  LYS A 683     -16.277 -10.723 -20.870  1.00 80.82           N
ATOM    383  N   TRP A 684     -15.595 -17.700 -22.289  1.00 83.21           N
ATOM    384  CA  TRP A 684     -16.355 -18.818 -21.770  1.00 82.28           C
ATOM    385  C   TRP A 684     -17.319 -18.298 -20.727  1.00 78.99           C
ATOM    386  O   TRP A 684     -17.119 -17.226 -20.157  1.00 78.90           O
ATOM    387  CB  TRP A 684     -15.408 -19.858 -21.163  1.00 85.90           C
ATOM    388  CG  TRP A 684     -14.396 -20.343 -22.157  1.00 88.35           C
ATOM    389  CD1 TRP A 684     -14.645 -21.048 -23.300  1.00 87.61           C
ATOM    390  CD2 TRP A 684     -12.982 -20.103 -22.127  1.00 89.67           C
ATOM    391  NE1 TRP A 684     -13.477 -21.259 -23.985  1.00 89.34           N
ATOM    392  CE2 TRP A 684     -12.439 -20.692 -23.290  1.00 90.44           C
ATOM    393  CE3 TRP A 684     -12.123 -19.448 -21.231  1.00 91.01           C
ATOM    394  CZ2 TRP A 684     -11.064 -20.645 -23.588  1.00 91.71           C
ATOM    395  CZ3 TRP A 684     -10.759 -19.399 -21.522  1.00 92.59           C
ATOM    396  CH2 TRP A 684     -10.243 -19.999 -22.696  1.00 92.95           C
ATOM    397  N   ILE A 685     -18.371 -19.057 -20.479  1.00 75.03           N
ATOM    398  CA  ILE A 685     -19.344 -18.636 -19.508  1.00 71.55           C
ATOM    399  C   ILE A 685     -18.710 -18.160 -18.208  1.00 69.37           C
ATOM    400  O   ILE A 685     -18.732 -16.967 -17.926  1.00 69.33           O
ATOM    401  CB  ILE A 685     -20.356 -19.755 -19.235  1.00 71.29           C
ATOM    402  CG1 ILE A 685     -21.318 -19.862 -20.414  1.00 70.43           C
ATOM    403  CG2 ILE A 685     -21.151 -19.460 -17.982  1.00 71.88           C
ATOM    404  CD1 ILE A 685     -22.152 -18.622 -20.624  1.00 69.59           C
ATOM    405  N   ILE A 686     -18.114 -19.056 -17.432  1.00 66.48           N
ATOM    406  CA  ILE A 686     -17.563 -18.614 -16.163  1.00 65.41           C
ATOM    407  C   ILE A 686     -16.882 -17.258 -16.250  1.00 63.27           C
ATOM    408  O   ILE A 686     -16.944 -16.486 -15.304  1.00 64.53           O
ATOM    409  CB  ILE A 686     -16.596 -19.638 -15.540  1.00 66.60           C
ATOM    410  CG1 ILE A 686     -15.220 -19.538 -16.199  1.00 69.12           C
ATOM    411  CG2 ILE A 686     -17.194 -21.027 -15.659  1.00 65.93           C
ATOM    412  CD1 ILE A 686     -14.122 -20.297 -15.460  1.00 69.85           C
ATOM    413  N   ASP A 687     -16.242 -16.942 -17.370  1.00 60.61           N
ATOM    414  CA  ASP A 687     -15.612 -15.627 -17.477  1.00 58.28           C
ATOM    415  C   ASP A 687     -16.695 -14.555 -17.468  1.00 55.32           C
ATOM    416  O   ASP A 687     -16.632 -13.595 -16.697  1.00 55.33           O
ATOM    417  CB  ASP A 687     -14.788 -15.503 -18.752  1.00 59.93           C
ATOM    418  CG  ASP A 687     -13.534 -16.337 -18.715  1.00 61.70           C
ATOM    419  OD1 ASP A 687     -12.867 -16.382 -17.651  1.00 62.44           O
ATOM    420  OD2 ASP A 687     -13.209 -16.936 -19.760  1.00 64.24           O
ATOM    421  N   ASN A 688     -17.690 -14.727 -18.330  1.00 50.32           N
ATOM    422  CA  ASN A 688     -18.799 -13.797 -18.401  1.00 46.41           C
ATOM    423  C   ASN A 688     -19.404 -13.599 -17.037  1.00 44.90           C
ATOM    424  O   ASN A 688     -19.619 -12.475 -16.590  1.00 44.94           O
ATOM    425  CB  ASN A 688     -19.851 -14.352 -19.307  1.00 46.53           C
ATOM    426  CG  ASN A 688     -19.396 -14.397 -20.712  1.00 48.61           C
ATOM    427  OD1 ASN A 688     -19.383 -13.376 -21.399  1.00 50.04           O
ATOM    428  ND2 ASN A 688     -18.995 -15.577 -21.164  1.00 50.16           N
ATOM    429  N   ILE A 689     -19.688 -14.714 -16.383  1.00 42.47           N
ATOM    430  CA  ILE A 689     -20.262 -14.689 -15.061  1.00 40.21           C
ATOM    431  C   ILE A 689     -19.423 -13.802 -14.174  1.00 40.11           C
ATOM    432  O   ILE A 689     -19.954 -12.953 -13.478  1.00 40.90           O
ATOM    433  CB  ILE A 689     -20.318 -16.097 -14.456  1.00 39.31           C
ATOM    434  CG1 ILE A 689     -21.240 -16.976 -15.287  1.00 36.15           C
ATOM    435  CG2 ILE A 689     -20.841 -16.035 -13.029  1.00 41.12           C
ATOM    436  CD1 ILE A 689     -21.289 -18.361 -14.805  1.00 33.99           C
ATOM    437  N   ILE A 690     -18.111 -13.990 -14.209  1.00 40.12           N
ATOM    438  CA  ILE A 690     -17.222 -13.184 -13.388  1.00 41.02           C
ATOM    439  C   ILE A 690     -17.299 -11.722 -13.782  1.00 42.14           C
ATOM    440  O   ILE A 690     -17.719 -10.878 -12.998  1.00 42.31           O
ATOM    441  CB  ILE A 690     -15.769 -13.577 -13.551  1.00 40.67           C
ATOM    442  CG1 ILE A 690     -15.578 -15.065 -13.331  1.00 39.45           C
ATOM    443  CG2 ILE A 690     -14.951 -12.819 -12.547  1.00 42.11           C
ATOM    444  CD1 ILE A 690     -14.193 -15.493 -13.610  1.00 38.03           C
ATOM    445  N   ASP A 691     -16.877 -11.427 -15.003  1.00 43.36           N
ATOM    446  CA  ASP A 691     -16.889 -10.064 -15.494  1.00 45.46           C
ATOM    447  C   ASP A 691     -18.185  -9.371 -15.131  1.00 45.16           C
ATOM    448  O   ASP A 691     -18.233  -8.151 -14.931  1.00 46.21           O
ATOM    449  CB  ASP A 691     -16.691 -10.060 -17.002  1.00 49.11           C
ATOM    450  CG  ASP A 691     -15.348 -10.637 -17.403  1.00 54.10           C
ATOM    451  OD1 ASP A 691     -14.382 -10.514 -16.607  1.00 56.09           O
ATOM    452  OD2 ASP A 691     -15.252 -11.202 -18.516  1.00 57.01           O
ATOM    453  N   SER A 692     -19.244 -10.155 -15.046  1.00 42.45           N
ATOM    454  CA  SER A 692     -20.518  -9.602 -14.687  1.00 39.57           C
ATOM    455  C   SER A 692     -20.458  -9.366 -13.197  1.00 39.67           C
ATOM    456  O   SER A 692     -20.477  -8.234 -12.754  1.00 39.74           O
ATOM    457  CB  SER A 692     -21.611 -10.574 -15.081  1.00 37.86           C
ATOM    458  OG  SER A 692     -21.575 -10.752 -16.485  1.00 33.37           O
ATOM    459  N   ILE A 693     -20.354 -10.428 -12.417  1.00 41.74           N
ATOM    460  CA  ILE A 693     -20.262 -10.288 -10.971  1.00 44.11           C
ATOM    461  C   ILE A 693     -19.362  -9.098 -10.625  1.00 46.46           C
ATOM    462  O   ILE A 693     -19.630  -8.370  -9.668  1.00 47.15           O
ATOM    463  CB  ILE A 693     -19.662 -11.559 -10.331  1.00 43.56           C
ATOM    464  CG1 ILE A 693     -20.551 -12.757 -10.638  1.00 43.34           C
ATOM    465  CG2 ILE A 693     -19.539 -11.400  -8.830  1.00 42.33           C
ATOM    466  CD1 ILE A 693     -19.904 -14.068 -10.300  1.00 44.99           C
ATOM    467  N   GLU A 694     -18.307  -8.900 -11.415  1.00 49.15           N
ATOM    468  CA  GLU A 694     -17.366  -7.806 -11.184  1.00 51.39           C
ATOM    469  C   GLU A 694     -17.927  -6.475 -11.625  1.00 52.14           C
ATOM    470  O   GLU A 694     -17.920  -5.524 -10.855  1.00 54.06           O
ATOM    471  CB  GLU A 694     -16.042  -8.048 -11.911  1.00 52.73           C
ATOM    472  CG  GLU A 694     -15.395  -9.395 -11.591  1.00 56.89           C
ATOM    473  CD  GLU A 694     -14.016  -9.587 -12.233  1.00 59.03           C
ATOM    474  OE1 GLU A 694     -13.837  -9.230 -13.424  1.00 59.25           O
ATOM    475  OE2 GLU A 694     -13.112 -10.114 -11.537  1.00 60.26           O
ATOM    476  N   LYS A 695     -18.431  -6.403 -12.850  1.00 52.34           N
ATOM    477  CA  LYS A 695     -18.964  -5.142 -13.358  1.00 53.59           C
ATOM    478  C   LYS A 695     -20.399  -4.743 -12.981  1.00 53.32           C
ATOM    479  O   LYS A 695     -21.105  -4.126 -13.779  1.00 52.95           O
ATOM    480  CB  LYS A 695     -18.794  -5.092 -14.882  1.00 55.17           C
ATOM    481  CG  LYS A 695     -17.353  -4.791 -15.318  1.00 57.83           C
ATOM    482  CD  LYS A 695     -17.245  -4.430 -16.797  1.00 59.92           C
ATOM    483  CE  LYS A 695     -17.813  -5.534 -17.681  1.00 60.55           C
ATOM    484  NZ  LYS A 695     -17.655  -5.203 -19.123  1.00 61.93           N
ATOM    485  N   SER A 696     -20.823  -5.072 -11.764  1.00 53.09           N
ATOM    486  CA  SER A 696     -22.166  -4.722 -11.312  1.00 53.47           C
ATOM    487  C   SER A 696     -22.247  -4.680  -9.789  1.00 54.42           C
ATOM    488  O   SER A 696     -21.671  -5.516  -9.092  1.00 55.04           O
ATOM    489  CB  SER A 696     -23.193  -5.696 -11.885  1.00 53.07           C
ATOM    490  OG  SER A 696     -22.750  -7.026 -11.759  1.00 54.06           O
ATOM    491  N   HIS A 697     -22.974  -3.685  -9.292  1.00 55.48           N
ATOM    492  CA  HIS A 697     -23.142  -3.425  -7.862  1.00 56.40           C
ATOM    493  C   HIS A 697     -23.521  -4.622  -6.992  1.00 54.47           C
ATOM    494  O   HIS A 697     -22.909  -4.857  -5.950  1.00 52.97           O
ATOM    495  CB  HIS A 697     -24.172  -2.296  -7.687  1.00 60.32           C
ATOM    496  CG  HIS A 697     -24.202  -1.698  -6.313  1.00 64.77           C
ATOM    497  ND1 HIS A 697     -23.068  -1.522  -5.550  1.00 67.56           N
ATOM    498  CD2 HIS A 697     -25.228  -1.191  -5.583  1.00 66.45           C
ATOM    499  CE1 HIS A 697     -23.393  -0.934  -4.409  1.00 68.82           C
ATOM    500  NE2 HIS A 697     -24.697  -0.721  -4.405  1.00 67.46           N
ATOM    501  N   LYS A 698     -24.524  -5.378  -7.423  1.00 52.44           N
ATOM    502  CA  LYS A 698     -25.001  -6.528  -6.663  1.00 50.13           C
ATOM    503  C   LYS A 698     -25.299  -7.725  -7.566  1.00 48.68           C
ATOM    504  O   LYS A 698     -25.528  -7.562  -8.768  1.00 48.90           O
ATOM    505  CB  LYS A 698     -26.293  -6.157  -5.920  1.00 49.73           C
ATOM    506  CG  LYS A 698     -26.197  -4.980  -4.966  1.00 48.22           C
ATOM    507  CD  LYS A 698     -25.772  -5.432  -3.589  1.00 48.16           C
ATOM    508  CE  LYS A 698     -25.897  -4.313  -2.580  1.00 47.02           C
ATOM    509  NZ  LYS A 698     -27.275  -3.778  -2.556  1.00 46.78           N
ATOM    510  N   THR A 699     -25.308  -8.920  -6.975  1.00 45.63           N
ATOM    511  CA  THR A 699     -25.630 -10.141  -7.711  1.00 42.80           C
ATOM    512  C   THR A 699     -26.913 -10.717  -7.131  1.00 41.14           C
ATOM    513  O   THR A 699     -26.971 -11.069  -5.959  1.00 41.36           O
ATOM    514  CB  THR A 699     -24.537 -11.208  -7.578  1.00 42.33           C
ATOM    515  OG1 THR A 699     -23.289 -10.665  -7.997  1.00 43.04           O
ATOM    516  CG2 THR A 699     -24.849 -12.391  -8.454  1.00 41.10           C
ATOM    517  N   VAL A 700     -27.946 -10.815  -7.950  1.00 39.17           N
ATOM    518  CA  VAL A 700     -29.208 -11.349  -7.473  1.00 37.80           C
ATOM    519  C   VAL A 700     -29.383 -12.801  -7.905  1.00 37.16           C
ATOM    520  O   VAL A 700     -29.536 -13.086  -9.081  1.00 38.17           O
ATOM    521  CB  VAL A 700     -30.383 -10.513  -7.995  1.00 36.95           C
ATOM    522  CG1 VAL A 700     -31.676 -11.156  -7.602  1.00 36.91           C
ATOM    523  CG2 VAL A 700     -30.306  -9.107  -7.429  1.00 36.11           C
ATOM    524  N   PHE A 701     -29.357 -13.713  -6.940  1.00 36.19           N
ATOM    525  CA  PHE A 701     -29.498 -15.139  -7.212  1.00 35.06           C
ATOM    526  C   PHE A 701     -30.948 -15.576  -7.103  1.00 34.10           C
ATOM    527  O   PHE A 701     -31.587 -15.303  -6.095  1.00 36.39           O
ATOM    528  CB  PHE A 701     -28.670 -15.960  -6.211  1.00 35.44           C
ATOM    529  CG  PHE A 701     -27.175 -15.759  -6.329  1.00 35.08           C
ATOM    530  CD1 PHE A 701     -26.512 -14.856  -5.511  1.00 33.50           C
ATOM    531  CD2 PHE A 701     -26.440 -16.461  -7.268  1.00 35.16           C
ATOM    532  CE1 PHE A 701     -25.153 -14.660  -5.629  1.00 31.92           C
ATOM    533  CE2 PHE A 701     -25.078 -16.264  -7.387  1.00 34.00           C
ATOM    534  CZ  PHE A 701     -24.434 -15.364  -6.569  1.00 32.58           C
ATOM    535  N   VAL A 702     -31.462 -16.265  -8.120  1.00 30.90           N
ATOM    536  CA  VAL A 702     -32.840 -16.743  -8.090  1.00 28.24           C
ATOM    537  C   VAL A 702     -32.867 -18.218  -7.711  1.00 27.81           C
ATOM    538  O   VAL A 702     -32.785 -19.091  -8.566  1.00 27.86           O
ATOM    539  CB  VAL A 702     -33.515 -16.573  -9.460  1.00 27.58           C
ATOM    540  CG1 VAL A 702     -34.979 -16.938  -9.380  1.00 26.55           C
ATOM    541  CG2 VAL A 702     -33.373 -15.159  -9.920  1.00 27.81           C
ATOM    542  N   LEU A 703     -32.987 -18.498  -6.422  1.00 28.51           N
ATOM    543  CA  LEU A 703     -33.018 -19.875  -5.944  1.00 30.20           C
ATOM    544  C   LEU A 703     -34.227 -20.705  -6.381  1.00 31.95           C
ATOM    545  O   LEU A 703     -35.300 -20.187  -6.656  1.00 33.03           O
ATOM    546  CB  LEU A 703     -32.933 -19.904  -4.422  1.00 28.66           C
ATOM    547  CG  LEU A 703     -31.686 -19.246  -3.857  1.00 27.61           C
ATOM    548  CD1 LEU A 703     -31.477 -19.717  -2.441  1.00 28.95           C
ATOM    549  CD2 LEU A 703     -30.503 -19.617  -4.691  1.00 26.99           C
ATOM    550  N   SER A 704     -34.028 -22.015  -6.414  1.00 33.32           N
ATOM    551  CA  SER A 704     -35.039 -22.965  -6.821  1.00 34.03           C
ATOM    552  C   SER A 704     -34.351 -24.320  -6.919  1.00 36.63           C
ATOM    553  O   SER A 704     -33.300 -24.444  -7.519  1.00 36.39           O
ATOM    554  CB  SER A 704     -35.590 -22.596  -8.192  1.00 32.72           C
ATOM    555  OG  SER A 704     -34.956 -23.356  -9.201  1.00 29.53           O
ATOM    556  N   GLU A 705     -34.935 -25.343  -6.330  1.00 40.97           N
ATOM    557  CA  GLU A 705     -34.331 -26.658  -6.395  1.00 44.74           C
ATOM    558  C   GLU A 705     -33.586 -26.920  -7.703  1.00 45.47           C
ATOM    559  O   GLU A 705     -32.506 -27.496  -7.704  1.00 45.42           O
ATOM    560  CB  GLU A 705     -35.396 -27.738  -6.184  1.00 47.38           C
ATOM    561  CG  GLU A 705     -35.716 -28.030  -4.715  1.00 50.27           C
ATOM    562  CD  GLU A 705     -36.706 -29.175  -4.560  1.00 51.38           C
ATOM    563  OE1 GLU A 705     -36.926 -29.637  -3.412  1.00 49.97           O
ATOM    564  OE2 GLU A 705     -37.264 -29.599  -5.598  1.00 51.56           O
ATOM    565  N   ASN A 706     -34.129 -26.497  -8.829  1.00 46.59           N
ATOM    566  CA  ASN A 706     -33.393 -26.779 -10.046  1.00 49.13           C
ATOM    567  C   ASN A 706     -32.087 -25.999 -10.201  1.00 47.50           C
ATOM    568  O   ASN A 706     -31.145 -26.474 -10.832  1.00 47.64           O
ATOM    569  CB  ASN A 706     -34.271 -26.573 -11.265  1.00 53.18           C
ATOM    570  CG  ASN A 706     -34.186 -27.746 -12.221  1.00 57.47           C
ATOM    571  OD1 ASN A 706     -33.150 -27.968 -12.866  1.00 60.26           O
ATOM    572  ND2 ASN A 706     -35.266 -28.528 -12.296  1.00 58.68           N
ATOM    573  N   PHE A 707     -32.038 -24.809  -9.614  1.00 45.27           N
ATOM    574  CA  PHE A 707     -30.854 -23.947  -9.654  1.00 41.38           C
ATOM    575  C   PHE A 707     -29.861 -24.444  -8.634  1.00 39.99           C
ATOM    576  O   PHE A 707     -28.669 -24.410  -8.872  1.00 42.14           O
ATOM    577  CB  PHE A 707     -31.232 -22.501  -9.321  1.00 39.20           C
ATOM    578  CG  PHE A 707     -30.071 -21.623  -9.002  1.00 35.58           C
ATOM    579  CD1 PHE A 707     -29.423 -20.914 -10.010  1.00 33.94           C
ATOM    580  CD2 PHE A 707     -29.641 -21.479  -7.684  1.00 34.10           C
ATOM    581  CE1 PHE A 707     -28.366 -20.065  -9.711  1.00 32.79           C
ATOM    582  CE2 PHE A 707     -28.579 -20.634  -7.368  1.00 33.18           C
ATOM    583  CZ  PHE A 707     -27.941 -19.921  -8.383  1.00 33.47           C
ATOM    584  N   VAL A 708     -30.345 -24.887  -7.484  1.00 37.47           N
ATOM    585  CA  VAL A 708     -29.437 -25.401  -6.482  1.00 37.19           C
ATOM    586  C   VAL A 708     -28.783 -26.671  -7.018  1.00 38.41           C
ATOM    587  O   VAL A 708     -27.667 -27.007  -6.656  1.00 38.74           O
ATOM    588  CB  VAL A 708     -30.167 -25.720  -5.183  1.00 36.06           C
ATOM    589  CG1 VAL A 708     -29.202 -26.343  -4.191  1.00 34.93           C
ATOM    590  CG2 VAL A 708     -30.767 -24.451  -4.612  1.00 34.85           C
ATOM    591  N   LYS A 709     -29.483 -27.362  -7.906  1.00 40.22           N
ATOM    592  CA  LYS A 709     -28.979 -28.591  -8.499  1.00 41.91           C
ATOM    593  C   LYS A 709     -28.015 -28.411  -9.677  1.00 41.79           C
ATOM    594  O   LYS A 709     -27.169 -29.268  -9.920  1.00 41.47           O
ATOM    595  CB  LYS A 709     -30.150 -29.452  -8.963  1.00 44.44           C
ATOM    596  CG  LYS A 709     -30.999 -30.020  -7.840  1.00 47.21           C
ATOM    597  CD  LYS A 709     -32.084 -30.965  -8.385  1.00 50.70           C
ATOM    598  CE  LYS A 709     -31.544 -32.346  -8.804  1.00 51.41           C
ATOM    599  NZ  LYS A 709     -30.440 -32.297  -9.818  1.00 53.05           N
ATOM    600  N   SER A 710     -28.129 -27.312 -10.413  1.00 41.59           N
ATOM    601  CA  SER A 710     -27.260 -27.119 -11.564  1.00 42.82           C
ATOM    602  C   SER A 710     -26.441 -25.815 -11.675  1.00 43.67           C
ATOM    603  O   SER A 710     -25.654 -25.657 -12.616  1.00 45.71           O
ATOM    604  CB  SER A 710     -28.079 -27.299 -12.847  1.00 43.36           C
ATOM    605  OG  SER A 710     -28.794 -26.116 -13.188  1.00 44.99           O
ATOM    606  N   GLU A 711     -26.586 -24.885 -10.738  1.00 42.33           N
ATOM    607  CA  GLU A 711     -25.821 -23.647 -10.848  1.00 39.69           C
ATOM    608  C   GLU A 711     -25.133 -23.189  -9.571  1.00 37.99           C
ATOM    609  O   GLU A 711     -24.046 -22.647  -9.619  1.00 38.36           O
ATOM    610  CB  GLU A 711     -26.726 -22.527 -11.324  1.00 40.08           C
ATOM    611  CG  GLU A 711     -27.670 -22.923 -12.418  1.00 43.70           C
ATOM    612  CD  GLU A 711     -27.015 -23.044 -13.775  1.00 46.05           C
ATOM    613  OE1 GLU A 711     -25.798 -22.774 -13.895  1.00 48.76           O
ATOM    614  OE2 GLU A 711     -27.737 -23.405 -14.730  1.00 48.05           O
ATOM    615  N   TRP A 712     -25.758 -23.414  -8.428  1.00 35.73           N
ATOM    616  CA  TRP A 712     -25.206 -22.957  -7.164  1.00 34.38           C
ATOM    617  C   TRP A 712     -23.797 -23.397  -6.770  1.00 35.88           C
ATOM    618  O   TRP A 712     -23.117 -22.711  -6.002  1.00 35.24           O
ATOM    619  CB  TRP A 712     -26.169 -23.300  -6.031  1.00 32.09           C
ATOM    620  CG  TRP A 712     -25.666 -22.824  -4.735  1.00 28.13           C
ATOM    621  CD1 TRP A 712     -24.925 -23.523  -3.844  1.00 27.01           C
ATOM    622  CD2 TRP A 712     -25.767 -21.497  -4.227  1.00 27.27           C
ATOM    623  NE1 TRP A 712     -24.548 -22.713  -2.807  1.00 28.09           N
ATOM    624  CE2 TRP A 712     -25.054 -21.461  -3.020  1.00 25.90           C
ATOM    625  CE3 TRP A 712     -26.390 -20.330  -4.680  1.00 26.56           C
ATOM    626  CZ2 TRP A 712     -24.946 -20.315  -2.260  1.00 23.47           C
ATOM    627  CZ3 TRP A 712     -26.279 -19.193  -3.922  1.00 25.05           C
ATOM    628  CH2 TRP A 712     -25.564 -19.194  -2.727  1.00 23.83           C
ATOM    629  N   SER A 713     -23.357 -24.542  -7.272  1.00 37.14           N
ATOM    630  CA  SER A 713     -22.034 -25.032  -6.933  1.00 36.23           C
ATOM    631  C   SER A 713     -20.994 -23.971  -7.261  1.00 35.47           C
ATOM    632  O   SER A 713     -20.111 -23.691  -6.468  1.00 37.09           O
ATOM    633  CB  SER A 713     -21.742 -26.306  -7.713  1.00 38.48           C
ATOM    634  OG  SER A 713     -20.530 -26.901  -7.286  1.00 42.47           O
ATOM    635  N   LYS A 714     -21.115 -23.368  -8.432  1.00 33.48           N
ATOM    636  CA  LYS A 714     -20.185 -22.342  -8.866  1.00 30.96           C
ATOM    637  C   LYS A 714     -19.988 -21.259  -7.829  1.00 29.89           C
ATOM    638  O   LYS A 714     -18.909 -21.081  -7.286  1.00 30.89           O
ATOM    639  CB  LYS A 714     -20.693 -21.692 -10.150  1.00 31.20           C
ATOM    640  CG  LYS A 714     -20.946 -22.673 -11.296  1.00 33.80           C
ATOM    641  CD  LYS A 714     -22.182 -22.315 -12.130  1.00 33.05           C
ATOM    642  CE  LYS A 714     -22.071 -20.921 -12.649  1.00 32.49           C
ATOM    643  NZ  LYS A 714     -20.695 -20.729 -13.177  1.00 33.08           N
ATOM    644  N   TYR A 715     -21.050 -20.544  -7.525  1.00 28.56           N
ATOM    645  CA  TYR A 715     -20.923 -19.434  -6.613  1.00 30.03           C
ATOM    646  C   TYR A 715     -20.472 -19.703  -5.180  1.00 32.57           C
ATOM    647  O   TYR A 715     -20.163 -18.769  -4.438  1.00 34.06           O
ATOM    648  CB  TYR A 715     -22.216 -18.618  -6.647  1.00 27.79           C
ATOM    649  CG  TYR A 715     -22.709 -18.343  -8.062  1.00 25.38           C
ATOM    650  CD1 TYR A 715     -23.465 -19.283  -8.740  1.00 24.27           C
ATOM    651  CD2 TYR A 715     -22.378 -17.164  -8.737  1.00 23.62           C
ATOM    652  CE1 TYR A 715     -23.880 -19.073 -10.035  1.00 23.15           C
ATOM    653  CE2 TYR A 715     -22.790 -16.949 -10.043  1.00 22.17           C
ATOM    654  CZ  TYR A 715     -23.547 -17.915 -10.682  1.00 23.79           C
ATOM    655  OH  TYR A 715     -24.007 -17.749 -11.969  1.00 24.88           O
ATOM    656  N   GLU A 716     -20.392 -20.959  -4.774  1.00 35.05           N
ATOM    657  CA  GLU A 716     -19.950 -21.216  -3.410  1.00 37.34           C
ATOM    658  C   GLU A 716     -18.584 -21.848  -3.358  1.00 37.61           C
ATOM    659  O   GLU A 716     -18.058 -22.091  -2.276  1.00 38.79           O
ATOM    660  CB  GLU A 716     -20.913 -22.134  -2.671  1.00 40.28           C
ATOM    661  CG  GLU A 716     -21.083 -21.738  -1.221  1.00 43.36           C
ATOM    662  CD  GLU A 716     -21.149 -22.906  -0.282  1.00 43.81           C
ATOM    663  OE1 GLU A 716     -20.076 -23.468   0.041  1.00 44.52           O
ATOM    664  OE2 GLU A 716     -22.275 -23.247   0.127  1.00 43.96           O
ATOM    665  N   LEU A 717     -18.012 -22.136  -4.519  1.00 36.98           N
ATOM    666  CA  LEU A 717     -16.697 -22.744  -4.553  1.00 36.84           C
ATOM    667  C   LEU A 717     -15.742 -22.040  -5.497  1.00 38.52           C
ATOM    668  O   LEU A 717     -14.864 -21.311  -5.053  1.00 40.27           O
ATOM    669  CB  LEU A 717     -16.814 -24.217  -4.917  1.00 33.46           C
ATOM    670  CG  LEU A 717     -17.460 -25.016  -3.801  1.00 29.47           C
ATOM    671  CD1 LEU A 717     -17.581 -26.437  -4.226  1.00 28.47           C
ATOM    672  CD2 LEU A 717     -16.622 -24.893  -2.544  1.00 28.65           C
ATOM    673  N   ASP A 718     -15.912 -22.245  -6.796  1.00 39.61           N
ATOM    674  CA  ASP A 718     -15.034 -21.621  -7.770  1.00 41.18           C
ATOM    675  C   ASP A 718     -14.956 -20.128  -7.594  1.00 42.07           C
ATOM    676  O   ASP A 718     -13.969 -19.496  -7.945  1.00 43.93           O
ATOM    677  CB  ASP A 718     -15.510 -21.931  -9.172  1.00 41.22           C
ATOM    678  CG  ASP A 718     -15.718 -23.393  -9.379  1.00 42.68           C
ATOM    679  OD1 ASP A 718     -16.846 -23.868  -9.143  1.00 42.66           O
ATOM    680  OD2 ASP A 718     -14.741 -24.070  -9.759  1.00 43.95           O
ATOM    681  N   PHE A 719     -15.998 -19.552  -7.037  1.00 42.28           N
ATOM    682  CA  PHE A 719     -15.999 -18.123  -6.865  1.00 45.10           C
ATOM    683  C   PHE A 719     -16.007 -17.792  -5.374  1.00 47.61           C
ATOM    684  O   PHE A 719     -16.598 -16.796  -4.944  1.00 49.28           O
ATOM    685  CB  PHE A 719     -17.245 -17.537  -7.548  1.00 44.91           C
ATOM    686  CG  PHE A 719     -17.375 -17.867  -9.021  1.00 42.47           C
ATOM    687  CD1 PHE A 719     -18.575 -17.638  -9.680  1.00 41.87           C
ATOM    688  CD2 PHE A 719     -16.299 -18.342  -9.756  1.00 42.29           C
ATOM    689  CE1 PHE A 719     -18.697 -17.873 -11.048  1.00 41.58           C
ATOM    690  CE2 PHE A 719     -16.414 -18.578 -11.126  1.00 41.53           C
ATOM    691  CZ  PHE A 719     -17.613 -18.342 -11.770  1.00 39.95           C
ATOM    692  N   SER A 720     -15.373 -18.623  -4.561  1.00 49.08           N
ATOM    693  CA  SER A 720     -15.386 -18.326  -3.142  1.00 50.90           C
ATOM    694  C   SER A 720     -14.573 -17.085  -2.865  1.00 51.89           C
ATOM    695  O   SER A 720     -14.928 -16.286  -2.009  1.00 52.13           O
ATOM    696  CB  SER A 720     -14.819 -19.466  -2.321  1.00 51.59           C
ATOM    697  OG  SER A 720     -14.807 -19.073  -0.959  1.00 55.21           O
ATOM    698  N   HIS A 721     -13.477 -16.926  -3.596  1.00 53.03           N
ATOM    699  CA  HIS A 721     -12.605 -15.778  -3.416  1.00 53.57           C
ATOM    700  C   HIS A 721     -13.296 -14.426  -3.620  1.00 53.77           C
ATOM    701  O   HIS A 721     -12.730 -13.388  -3.276  1.00 54.33           O
ATOM    702  CB  HIS A 721     -11.402 -15.895  -4.341  1.00 53.15           C
ATOM    703  CG  HIS A 721     -11.748 -15.864  -5.797  1.00 53.51           C
ATOM    704  ND1 HIS A 721     -12.532 -16.824  -6.397  1.00 53.89           N
ATOM    705  CD2 HIS A 721     -11.363 -15.022  -6.786  1.00 53.60           C
ATOM    706  CE1 HIS A 721     -12.612 -16.578  -7.692  1.00 54.13           C
ATOM    707  NE2 HIS A 721     -11.910 -15.490  -7.954  1.00 53.73           N
ATOM    708  N   PHE A 722     -14.505 -14.437  -4.180  1.00 53.24           N
ATOM    709  CA  PHE A 722     -15.256 -13.201  -4.392  1.00 53.46           C
ATOM    710  C   PHE A 722     -16.045 -12.858  -3.142  1.00 54.49           C
ATOM    711  O   PHE A 722     -16.759 -11.861  -3.109  1.00 55.16           O
ATOM    712  CB  PHE A 722     -16.240 -13.332  -5.545  1.00 52.85           C
ATOM    713  CG  PHE A 722     -15.600 -13.413  -6.878  1.00 52.60           C
ATOM    714  CD1 PHE A 722     -15.911 -14.448  -7.741  1.00 53.06           C
ATOM    715  CD2 PHE A 722     -14.687 -12.458  -7.278  1.00 53.79           C
ATOM    716  CE1 PHE A 722     -15.318 -14.536  -8.988  1.00 54.57           C
ATOM    717  CE2 PHE A 722     -14.084 -12.533  -8.528  1.00 54.96           C
ATOM    718  CZ  PHE A 722     -14.402 -13.575  -9.384  1.00 54.50           C
ATOM    719  N   ARG A 723     -15.930 -13.698  -2.122  1.00 55.55           N
ATOM    720  CA  ARG A 723     -16.630 -13.473  -0.861  1.00 56.53           C
ATOM    721  C   ARG A 723     -18.019 -12.858  -1.060  1.00 54.75           C
ATOM    722  O   ARG A 723     -18.389 -11.935  -0.344  1.00 54.85           O
ATOM    723  CB  ARG A 723     -15.794 -12.555   0.045  1.00 59.87           C
ATOM    724  CG  ARG A 723     -14.369 -13.037   0.340  1.00 65.25           C
ATOM    725  CD  ARG A 723     -14.308 -13.995   1.542  1.00 72.16           C
ATOM    726  NE  ARG A 723     -12.929 -14.352   1.901  1.00 78.54           N
ATOM    727  CZ  ARG A 723     -12.577 -15.069   2.973  1.00 80.56           C
ATOM    728  NH1 ARG A 723     -13.502 -15.523   3.813  1.00 81.49           N
ATOM    729  NH2 ARG A 723     -11.293 -15.325   3.211  1.00 81.39           N
ATOM    730  N   LEU A 724     -18.784 -13.356  -2.029  1.00 52.75           N
ATOM    731  CA  LEU A 724     -20.129 -12.830  -2.268  1.00 50.27           C
ATOM    732  C   LEU A 724     -21.052 -13.057  -1.071  1.00 51.10           C
ATOM    733  O   LEU A 724     -22.162 -12.524  -1.028  1.00 50.80           O
ATOM    734  CB  LEU A 724     -20.753 -13.467  -3.513  1.00 47.85           C
ATOM    735  CG  LEU A 724     -20.509 -12.812  -4.872  1.00 44.92           C
ATOM    736  CD1 LEU A 724     -19.505 -13.588  -5.659  1.00 46.02           C
ATOM    737  CD2 LEU A 724     -21.793 -12.775  -5.640  1.00 45.15           C
ATOM    738  N   PHE A 725     -20.592 -13.852  -0.103  1.00 52.32           N
ATOM    739  CA  PHE A 725     -21.371 -14.134   1.108  1.00 52.40           C
ATOM    740  C   PHE A 725     -20.590 -13.784   2.378  1.00 54.31           C
ATOM    741  O   PHE A 725     -19.626 -14.463   2.741  1.00 56.29           O
ATOM    742  CB  PHE A 725     -21.772 -15.607   1.152  1.00 49.75           C
ATOM    743  CG  PHE A 725     -22.174 -16.152  -0.176  1.00 46.89           C
ATOM    744  CD1 PHE A 725     -21.283 -16.894  -0.931  1.00 46.11           C
ATOM    745  CD2 PHE A 725     -23.423 -15.882  -0.697  1.00 44.32           C
ATOM    746  CE1 PHE A 725     -21.635 -17.352  -2.181  1.00 45.17           C
ATOM    747  CE2 PHE A 725     -23.780 -16.336  -1.949  1.00 42.50           C
ATOM    748  CZ  PHE A 725     -22.892 -17.068  -2.691  1.00 43.29           C
ATOM    749  N   ALA A 731     -21.894  -8.331  -0.702  1.00 53.74           N
ATOM    750  CA  ALA A 731     -23.354  -8.277  -0.590  1.00 53.25           C
ATOM    751  C   ALA A 731     -24.046  -8.933  -1.801  1.00 52.21           C
ATOM    752  O   ALA A 731     -24.024  -8.396  -2.920  1.00 52.17           O
ATOM    753  CB  ALA A 731     -23.812  -6.810  -0.437  1.00 52.61           C
ATOM    754  N   ALA A 732     -24.644 -10.104  -1.579  1.00 48.97           N
ATOM    755  CA  ALA A 732     -25.353 -10.814  -2.643  1.00 44.92           C
ATOM    756  C   ALA A 732     -26.791 -10.996  -2.195  1.00 41.51           C
ATOM    757  O   ALA A 732     -27.041 -11.381  -1.067  1.00 42.15           O
ATOM    758  CB  ALA A 732     -24.712 -12.159  -2.913  1.00 43.51           C
ATOM    759  N   ILE A 733     -27.729 -10.712  -3.084  1.00 37.67           N
ATOM    760  CA  ILE A 733     -29.140 -10.817  -2.769  1.00 35.32           C
ATOM    761  C   ILE A 733     -29.684 -12.139  -3.217  1.00 34.46           C
ATOM    762  O   ILE A 733     -29.401 -12.553  -4.333  1.00 33.68           O
ATOM    763  CB  ILE A 733     -29.926  -9.703  -3.460  1.00 35.14           C
ATOM    764  CG1 ILE A 733     -29.747  -8.401  -2.683  1.00 34.07           C
ATOM    765  CG2 ILE A 733     -31.393 -10.087  -3.588  1.00 35.44           C
ATOM    766  CD1 ILE A 733     -29.929  -7.179  -3.531  1.00 32.99           C
ATOM    767  N   LEU A 734     -30.471 -12.791  -2.354  1.00 34.07           N
ATOM    768  CA  LEU A 734     -31.057 -14.089  -2.691  1.00 34.45           C
ATOM    769  C   LEU A 734     -32.588 -14.151  -2.717  1.00 33.86           C
ATOM    770  O   LEU A 734     -33.271 -13.739  -1.794  1.00 35.38           O
ATOM    771  CB  LEU A 734     -30.515 -15.183  -1.759  1.00 33.78           C
ATOM    772  CG  LEU A 734     -29.006 -15.422  -1.885  1.00 32.90           C
ATOM    773  CD1 LEU A 734     -28.351 -14.682  -0.764  1.00 34.03           C
ATOM    774  CD2 LEU A 734     -28.635 -16.884  -1.819  1.00 30.66           C
ATOM    775  N   ILE A 735     -33.121 -14.674  -3.801  1.00 32.97           N
ATOM    776  CA  ILE A 735     -34.550 -14.809  -3.942  1.00 34.74           C
ATOM    777  C   ILE A 735     -34.864 -16.296  -3.906  1.00 37.15           C
ATOM    778  O   ILE A 735     -34.201 -17.091  -4.568  1.00 39.02           O
ATOM    779  CB  ILE A 735     -35.014 -14.290  -5.275  1.00 34.93           C
ATOM    780  CG1 ILE A 735     -34.649 -12.816  -5.406  1.00 35.92           C
ATOM    781  CG2 ILE A 735     -36.498 -14.562  -5.439  1.00 33.03           C
ATOM    782  CD1 ILE A 735     -34.943 -12.266  -6.790  1.00 35.28           C
ATOM    783  N   LEU A 736     -35.871 -16.673  -3.135  1.00 37.04           N
ATOM    784  CA  LEU A 736     -36.248 -18.056  -3.036  1.00 36.98           C
ATOM    785  C   LEU A 736     -37.541 -18.120  -3.791  1.00 39.16           C
ATOM    786  O   LEU A 736     -38.591 -17.793  -3.259  1.00 42.08           O
ATOM    787  CB  LEU A 736     -36.447 -18.425  -1.571  1.00 38.05           C
ATOM    788  CG  LEU A 736     -36.801 -19.862  -1.156  1.00 39.24           C
ATOM    789  CD1 LEU A 736     -36.058 -20.875  -2.012  1.00 40.37           C
ATOM    790  CD2 LEU A 736     -36.451 -20.046   0.320  1.00 37.69           C
ATOM    791  N   LEU A 737     -37.461 -18.521  -5.050  1.00 40.53           N
ATOM    792  CA  LEU A 737     -38.644 -18.604  -5.898  1.00 40.83           C
ATOM    793  C   LEU A 737     -39.634 -19.637  -5.381  1.00 41.64           C
ATOM    794  O   LEU A 737     -40.806 -19.350  -5.269  1.00 42.81           O
ATOM    795  CB  LEU A 737     -38.233 -18.926  -7.334  1.00 40.71           C
ATOM    796  CG  LEU A 737     -39.106 -18.370  -8.460  1.00 41.24           C
ATOM    797  CD1 LEU A 737     -39.216 -16.861  -8.341  1.00 40.43           C
ATOM    798  CD2 LEU A 737     -38.503 -18.752  -9.799  1.00 41.14           C
ATOM    799  N   GLU A 738     -39.178 -20.839  -5.067  1.00 43.55           N
ATOM    800  CA  GLU A 738     -40.086 -21.849  -4.547  1.00 45.81           C
ATOM    801  C   GLU A 738     -39.544 -22.309  -3.225  1.00 47.86           C
ATOM    802  O   GLU A 738     -38.516 -21.821  -2.786  1.00 47.92           O
ATOM    803  CB  GLU A 738     -40.192 -23.026  -5.498  1.00 46.62           C
ATOM    804  CG  GLU A 738     -38.925 -23.809  -5.649  1.00 49.04           C
ATOM    805  CD  GLU A 738     -39.024 -24.792  -6.798  1.00 53.02           C
ATOM    806  OE1 GLU A 738     -37.998 -25.444  -7.124  1.00 53.02           O
ATOM    807  OE2 GLU A 738     -40.141 -24.904  -7.371  1.00 55.03           O
ATOM    808  N   PRO A 739     -40.223 -23.251  -2.560  1.00 50.47           N
ATOM    809  CA  PRO A 739     -39.699 -23.699  -1.272  1.00 51.71           C
ATOM    810  C   PRO A 739     -38.577 -24.707  -1.485  1.00 53.28           C
ATOM    811  O   PRO A 739     -38.578 -25.456  -2.468  1.00 53.45           O
ATOM    812  CB  PRO A 739     -40.922 -24.318  -0.612  1.00 51.98           C
ATOM    813  CG  PRO A 739     -41.581 -25.002  -1.772  1.00 52.42           C
ATOM    814  CD  PRO A 739     -41.478 -23.955  -2.888  1.00 52.04           C
ATOM    815  N   ILE A 740     -37.620 -24.716  -0.566  1.00 54.31           N
ATOM    816  CA  ILE A 740     -36.489 -25.631  -0.640  1.00 55.44           C
ATOM    817  C   ILE A 740     -36.266 -26.199   0.752  1.00 57.35           C
ATOM    818  O   ILE A 740     -35.862 -25.472   1.654  1.00 57.82           O
ATOM    819  CB  ILE A 740     -35.223 -24.891  -1.072  1.00 53.70           C
ATOM    820  CG1 ILE A 740     -35.326 -24.501  -2.537  1.00 53.11           C
ATOM    821  CG2 ILE A 740     -34.015 -25.752  -0.835  1.00 54.39           C
ATOM    822  CD1 ILE A 740     -34.307 -23.472  -2.960  1.00 52.54           C
ATOM    823  N   GLU A 741     -36.542 -27.485   0.944  1.00 59.49           N
ATOM    824  CA  GLU A 741     -36.339 -28.059   2.266  1.00 60.98           C
ATOM    825  C   GLU A 741     -34.840 -27.999   2.560  1.00 59.46           C
ATOM    826  O   GLU A 741     -34.015 -28.297   1.697  1.00 58.09           O
ATOM    827  CB  GLU A 741     -36.873 -29.503   2.336  1.00 63.98           C
ATOM    828  CG  GLU A 741     -36.889 -30.105   3.757  1.00 68.67           C
ATOM    829  CD  GLU A 741     -37.708 -29.284   4.779  1.00 72.77           C
ATOM    830  OE1 GLU A 741     -37.360 -28.110   5.049  1.00 74.38           O
ATOM    831  OE2 GLU A 741     -38.702 -29.817   5.326  1.00 73.64           O
ATOM    832  N   LYS A 742     -34.502 -27.583   3.774  1.00 58.24           N
ATOM    833  CA  LYS A 742     -33.116 -27.454   4.191  1.00 57.63           C
ATOM    834  C   LYS A 742     -32.353 -28.748   4.061  1.00 56.43           C
ATOM    835  O   LYS A 742     -31.308 -28.808   3.425  1.00 55.96           O
ATOM    836  CB  LYS A 742     -33.048 -26.983   5.642  1.00 58.96           C
ATOM    837  CG  LYS A 742     -33.594 -25.589   5.864  1.00 60.86           C
ATOM    838  CD  LYS A 742     -33.349 -25.126   7.286  1.00 63.37           C
ATOM    839  CE  LYS A 742     -34.268 -25.838   8.268  1.00 66.29           C
ATOM    840  NZ  LYS A 742     -33.999 -25.449   9.691  1.00 67.65           N
ATOM    841  N   LYS A 743     -32.887 -29.785   4.678  1.00 55.69           N
ATOM    842  CA  LYS A 743     -32.264 -31.097   4.660  1.00 55.64           C
ATOM    843  C   LYS A 743     -32.028 -31.635   3.247  1.00 54.89           C
ATOM    844  O   LYS A 743     -31.292 -32.603   3.053  1.00 55.79           O
ATOM    845  CB  LYS A 743     -33.128 -32.061   5.476  1.00 55.85           C
ATOM    846  CG  LYS A 743     -33.477 -31.501   6.846  1.00 55.85           C
ATOM    847  CD  LYS A 743     -34.268 -32.464   7.685  1.00 55.87           C
ATOM    848  CE  LYS A 743     -34.482 -31.891   9.070  1.00 57.59           C
ATOM    849  NZ  LYS A 743     -35.170 -32.854   9.983  1.00 59.94           N
ATOM    850  N   ALA A 744     -32.642 -30.995   2.261  1.00 53.45           N
ATOM    851  CA  ALA A 744     -32.497 -31.415   0.876  1.00 52.37           C
ATOM    852  C   ALA A 744     -31.285 -30.745   0.249  1.00 51.12           C
ATOM    853  O   ALA A 744     -30.903 -31.051  -0.886  1.00 51.23           O
ATOM    854  CB  ALA A 744     -33.748 -31.059   0.105  1.00 53.65           C
ATOM    855  N   ILE A 745     -30.687 -29.829   1.004  1.00 49.38           N
ATOM    856  CA  ILE A 745     -29.518 -29.086   0.563  1.00 47.85           C
ATOM    857  C   ILE A 745     -28.245 -29.887   0.708  1.00 46.34           C
ATOM    858  O   ILE A 745     -27.936 -30.367   1.792  1.00 46.31           O
ATOM    859  CB  ILE A 745     -29.319 -27.808   1.384  1.00 48.16           C
ATOM    860  CG1 ILE A 745     -30.432 -26.808   1.089  1.00 48.27           C
ATOM    861  CG2 ILE A 745     -27.968 -27.194   1.061  1.00 49.45           C
ATOM    862  CD1 ILE A 745     -30.299 -25.522   1.874  1.00 47.58           C
ATOM    863  N   PRO A 746     -27.483 -30.030  -0.382  1.00 44.51           N
ATOM    864  CA  PRO A 746     -26.239 -30.782  -0.313  1.00 44.47           C
ATOM    865  C   PRO A 746     -25.487 -30.321   0.918  1.00 45.15           C
ATOM    866  O   PRO A 746     -25.560 -29.158   1.296  1.00 44.83           O
ATOM    867  CB  PRO A 746     -25.549 -30.404  -1.613  1.00 44.53           C
ATOM    868  CG  PRO A 746     -26.692 -30.324  -2.555  1.00 44.34           C
ATOM    869  CD  PRO A 746     -27.725 -29.556  -1.753  1.00 44.87           C
ATOM    870  N   GLN A 747     -24.779 -31.246   1.549  1.00 46.75           N
ATOM    871  CA  GLN A 747     -24.036 -30.951   2.761  1.00 47.67           C
ATOM    872  C   GLN A 747     -22.783 -30.119   2.477  1.00 47.22           C
ATOM    873  O   GLN A 747     -22.259 -29.439   3.366  1.00 46.59           O
ATOM    874  CB  GLN A 747     -23.662 -32.272   3.437  1.00 49.74           C
ATOM    875  CG  GLN A 747     -23.149 -32.159   4.861  1.00 53.51           C
ATOM    876  CD  GLN A 747     -24.208 -31.662   5.838  1.00 56.54           C
ATOM    877  OE1 GLN A 747     -25.389 -32.020   5.734  1.00 58.35           O
ATOM    878  NE2 GLN A 747     -23.783 -30.851   6.812  1.00 56.41           N
ATOM    879  N   ARG A 748     -22.305 -30.160   1.236  1.00 46.31           N
ATOM    880  CA  ARG A 748     -21.108 -29.409   0.893  1.00 44.96           C
ATOM    881  C   ARG A 748     -21.357 -27.923   0.805  1.00 43.16           C
ATOM    882  O   ARG A 748     -20.422 -27.134   0.880  1.00 42.07           O
ATOM    883  CB  ARG A 748     -20.491 -29.911  -0.420  1.00 45.92           C
ATOM    884  CG  ARG A 748     -21.345 -29.829  -1.669  1.00 46.09           C
ATOM    885  CD  ARG A 748     -20.486 -30.308  -2.836  1.00 49.31           C
ATOM    886  NE  ARG A 748     -21.149 -30.325  -4.142  1.00 52.98           N
ATOM    887  CZ  ARG A 748     -22.148 -31.139  -4.486  1.00 53.61           C
ATOM    888  NH1 ARG A 748     -22.634 -32.025  -3.621  1.00 50.75           N
ATOM    889  NH2 ARG A 748     -22.654 -31.068  -5.715  1.00 54.46           N
ATOM    890  N   PHE A 749     -22.624 -27.551   0.667  1.00 40.92           N
ATOM    891  CA  PHE A 749     -23.015 -26.156   0.553  1.00 39.51           C
ATOM    892  C   PHE A 749     -23.295 -25.505   1.901  1.00 40.25           C
ATOM    893  O   PHE A 749     -24.439 -25.303   2.264  1.00 40.11           O
ATOM    894  CB  PHE A 749     -24.247 -26.071  -0.326  1.00 37.27           C
ATOM    895  CG  PHE A 749     -24.024 -26.554  -1.720  1.00 35.64           C
ATOM    896  CD1 PHE A 749     -25.066 -27.083  -2.459  1.00 36.81           C
ATOM    897  CD2 PHE A 749     -22.789 -26.463  -2.307  1.00 36.06           C
ATOM    898  CE1 PHE A 749     -24.881 -27.512  -3.762  1.00 34.96           C
ATOM    899  CE2 PHE A 749     -22.599 -26.890  -3.611  1.00 37.51           C
ATOM    900  CZ  PHE A 749     -23.652 -27.415  -4.338  1.00 35.48           C
ATOM    901  N   CYS A 750     -22.252 -25.154   2.638  1.00 42.68           N
ATOM    902  CA  CYS A 750     -22.438 -24.552   3.952  1.00 46.89           C
ATOM    903  C   CYS A 750     -22.861 -23.114   3.884  1.00 45.44           C
ATOM    904  O   CYS A 750     -23.583 -22.656   4.755  1.00 45.39           O
ATOM    905  CB  CYS A 750     -21.158 -24.660   4.790  1.00 52.10           C
ATOM    906  SG  CYS A 750     -19.722 -25.105   3.765  1.00 62.93           S
ATOM    907  N   LYS A 751     -22.399 -22.386   2.875  1.00 44.95           N
ATOM    908  CA  LYS A 751     -22.787 -20.988   2.768  1.00 44.54           C
ATOM    909  C   LYS A 751     -24.283 -20.930   2.569  1.00 43.95           C
ATOM    910  O   LYS A 751     -24.981 -20.234   3.287  1.00 44.76           O
ATOM    911  CB  LYS A 751     -22.104 -20.301   1.599  1.00 44.90           C
ATOM    912  CG  LYS A 751     -20.776 -19.653   1.934  1.00 47.49           C
ATOM    913  CD  LYS A 751     -19.608 -20.612   1.717  1.00 51.43           C
ATOM    914  CE  LYS A 751     -18.349 -19.891   1.194  1.00 52.32           C
ATOM    915  NZ  LYS A 751     -18.457 -19.451  -0.239  1.00 52.75           N
ATOM    916  N   LEU A 752     -24.775 -21.673   1.592  1.00 43.25           N
ATOM    917  CA  LEU A 752     -26.200 -21.707   1.310  1.00 41.90           C
ATOM    918  C   LEU A 752     -26.996 -22.229   2.485  1.00 42.02           C
ATOM    919  O   LEU A 752     -28.094 -21.770   2.720  1.00 41.58           O
ATOM    920  CB  LEU A 752     -26.473 -22.561   0.071  1.00 41.05           C
ATOM    921  CG  LEU A 752     -27.899 -22.903  -0.335  1.00 38.66           C
ATOM    922  CD1 LEU A 752     -28.797 -21.698  -0.229  1.00 38.39           C
ATOM    923  CD2 LEU A 752     -27.865 -23.413  -1.755  1.00 37.86           C
ATOM    924  N   ARG A 753     -26.462 -23.190   3.227  1.00 44.60           N
ATOM    925  CA  ARG A 753     -27.191 -23.709   4.384  1.00 48.01           C
ATOM    926  C   ARG A 753     -27.351 -22.592   5.408  1.00 49.22           C
ATOM    927  O   ARG A 753     -28.411 -22.431   6.005  1.00 49.09           O
ATOM    928  CB  ARG A 753     -26.453 -24.888   5.012  1.00 49.37           C
ATOM    929  CG  ARG A 753     -27.040 -26.217   4.646  1.00 52.85           C
ATOM    930  CD  ARG A 753     -26.014 -27.316   4.736  1.00 57.55           C
ATOM    931  NE  ARG A 753     -26.571 -28.572   4.247  1.00 64.93           N
ATOM    932  CZ  ARG A 753     -27.384 -29.353   4.956  1.00 69.78           C
ATOM    933  NH1 ARG A 753     -27.729 -29.004   6.195  1.00 71.19           N
ATOM    934  NH2 ARG A 753     -27.866 -30.477   4.425  1.00 71.05           N
ATOM    935  N   LYS A 754     -26.286 -21.823   5.605  1.00 50.85           N
ATOM    936  CA  LYS A 754     -26.306 -20.702   6.530  1.00 51.37           C
ATOM    937  C   LYS A 754     -27.317 -19.698   5.999  1.00 51.47           C
ATOM    938  O   LYS A 754     -28.042 -19.068   6.758  1.00 53.04           O
ATOM    939  CB  LYS A 754     -24.923 -20.066   6.606  1.00 52.57           C
ATOM    940  CG  LYS A 754     -24.864 -18.756   7.364  1.00 55.06           C
ATOM    941  CD  LYS A 754     -23.423 -18.278   7.480  1.00 57.97           C
ATOM    942  CE  LYS A 754     -23.329 -16.842   7.973  1.00 60.30           C
ATOM    943  NZ  LYS A 754     -21.913 -16.353   7.961  1.00 60.06           N
ATOM    944  N   ILE A 755     -27.369 -19.548   4.684  1.00 50.67           N
ATOM    945  CA  ILE A 755     -28.322 -18.634   4.087  1.00 48.91           C
ATOM    946  C   ILE A 755     -29.699 -19.135   4.482  1.00 48.77           C
ATOM    947  O   ILE A 755     -30.382 -18.502   5.263  1.00 49.87           O
ATOM    948  CB  ILE A 755     -28.198 -18.613   2.548  1.00 48.89           C
ATOM    949  CG1 ILE A 755     -26.833 -18.058   2.138  1.00 48.48           C
ATOM    950  CG2 ILE A 755     -29.305 -17.788   1.941  1.00 48.85           C
ATOM    951  CD1 ILE A 755     -26.485 -16.742   2.788  1.00 49.16           C
ATOM    952  N   MET A 756     -30.081 -20.298   3.975  1.00 48.90           N
ATOM    953  CA  MET A 756     -31.388 -20.868   4.264  1.00 49.92           C
ATOM    954  C   MET A 756     -31.743 -21.061   5.740  1.00 51.80           C
ATOM    955  O   MET A 756     -32.855 -21.482   6.054  1.00 52.58           O
ATOM    956  CB  MET A 756     -31.550 -22.194   3.524  1.00 49.26           C
ATOM    957  CG  MET A 756     -31.472 -22.065   2.014  1.00 48.88           C
ATOM    958  SD  MET A 756     -32.829 -21.143   1.295  1.00 50.27           S
ATOM    959  CE  MET A 756     -33.627 -22.418   0.346  1.00 48.46           C
ATOM    960  N   ASN A 757     -30.820 -20.773   6.649  1.00 53.46           N
ATOM    961  CA  ASN A 757     -31.128 -20.903   8.074  1.00 54.97           C
ATOM    962  C   ASN A 757     -31.361 -19.517   8.626  1.00 54.63           C
ATOM    963  O   ASN A 757     -32.224 -19.310   9.458  1.00 54.37           O
ATOM    964  CB  ASN A 757     -29.986 -21.569   8.859  1.00 56.73           C
ATOM    965  CG  ASN A 757     -29.957 -23.076   8.687  1.00 59.35           C
ATOM    966  OD1 ASN A 757     -30.982 -23.694   8.389  1.00 62.04           O
ATOM    967  ND2 ASN A 757     -28.786 -23.683   8.892  1.00 59.94           N
ATOM    968  N   THR A 758     -30.572 -18.569   8.144  1.00 55.64           N
ATOM    969  CA  THR A 758     -30.656 -17.182   8.576  1.00 57.36           C
ATOM    970  C   THR A 758     -31.890 -16.525   7.980  1.00 57.49           C
ATOM    971  O   THR A 758     -32.225 -15.377   8.303  1.00 55.92           O
ATOM    972  CB  THR A 758     -29.433 -16.394   8.099  1.00 58.17           C
ATOM    973  OG1 THR A 758     -28.243 -16.999   8.617  1.00 59.75           O
ATOM    974  CG2 THR A 758     -29.507 -14.966   8.579  1.00 59.97           C
ATOM    975  N   LYS A 759     -32.563 -17.275   7.116  1.00 58.06           N
ATOM    976  CA  LYS A 759     -33.738 -16.782   6.428  1.00 59.06           C
ATOM    977  C   LYS A 759     -33.523 -15.342   5.959  1.00 58.92           C
ATOM    978  O   LYS A 759     -34.348 -14.456   6.219  1.00 60.60           O
ATOM    979  CB  LYS A 759     -34.974 -16.881   7.329  1.00 60.46           C
ATOM    980  CG  LYS A 759     -35.539 -18.292   7.426  1.00 63.25           C
ATOM    981  CD  LYS A 759     -36.936 -18.349   8.056  1.00 64.68           C
ATOM    982  CE  LYS A 759     -37.398 -19.806   8.245  1.00 65.50           C
ATOM    983  NZ  LYS A 759     -38.722 -19.924   8.933  1.00 66.59           N
ATOM    984  N   THR A 760     -32.404 -15.104   5.279  1.00 56.83           N
ATOM    985  CA  THR A 760     -32.105 -13.776   4.756  1.00 54.74           C
ATOM    986  C   THR A 760     -32.160 -13.833   3.256  1.00 51.99           C
ATOM    987  O   THR A 760     -31.138 -13.730   2.593  1.00 53.72           O
ATOM    988  CB  THR A 760     -30.703 -13.278   5.131  1.00 55.59           C
ATOM    989  OG1 THR A 760     -29.726 -14.255   4.743  1.00 56.20           O
ATOM    990  CG2 THR A 760     -30.626 -13.001   6.609  1.00 56.42           C
ATOM    991  N   TYR A 761     -33.357 -14.020   2.726  1.00 47.82           N
ATOM    992  CA  TYR A 761     -33.562 -14.068   1.292  1.00 44.23           C
ATOM    993  C   TYR A 761     -34.953 -13.545   1.065  1.00 42.20           C
ATOM    994  O   TYR A 761     -35.791 -13.603   1.956  1.00 43.05           O
ATOM    995  CB  TYR A 761     -33.434 -15.500   0.786  1.00 44.51           C
ATOM    996  CG  TYR A 761     -34.177 -16.500   1.626  1.00 45.62           C
ATOM    997  CD1 TYR A 761     -35.564 -16.481   1.693  1.00 47.05           C
ATOM    998  CD2 TYR A 761     -33.496 -17.442   2.387  1.00 46.11           C
ATOM    999  CE1 TYR A 761     -36.261 -17.363   2.494  1.00 47.36           C
ATOM   1000  CE2 TYR A 761     -34.184 -18.332   3.195  1.00 47.68           C
ATOM   1001  CZ  TYR A 761     -35.572 -18.285   3.245  1.00 47.87           C
ATOM   1002  OH  TYR A 761     -36.280 -19.147   4.052  1.00 49.96           O
ATOM   1003  N   LEU A 762     -35.208 -13.004  -0.110  1.00 40.28           N
ATOM   1004  CA  LEU A 762     -36.533 -12.494  -0.385  1.00 40.60           C
ATOM   1005  C   LEU A 762     -37.299 -13.687  -0.888  1.00 40.97           C
ATOM   1006  O   LEU A 762     -36.893 -14.322  -1.846  1.00 41.62           O
ATOM   1007  CB  LEU A 762     -36.467 -11.404  -1.447  1.00 40.13           C
ATOM   1008  CG  LEU A 762     -35.433 -10.350  -1.061  1.00 38.64           C
ATOM   1009  CD1 LEU A 762     -34.957  -9.644  -2.276  1.00 40.83           C
ATOM   1010  CD2 LEU A 762     -36.024  -9.389  -0.093  1.00 39.83           C
ATOM   1011  N   GLU A 763     -38.398 -14.009  -0.224  1.00 42.11           N
ATOM   1012  CA  GLU A 763     -39.198 -15.151  -0.620  1.00 43.84           C
ATOM   1013  C   GLU A 763     -40.441 -14.760  -1.430  1.00 43.55           C
ATOM   1014  O   GLU A 763     -41.336 -14.086  -0.920  1.00 45.22           O
ATOM   1015  CB  GLU A 763     -39.609 -15.923   0.623  1.00 46.17           C
ATOM   1016  CG  GLU A 763     -40.518 -17.070   0.312  1.00 51.65           C
ATOM   1017  CD  GLU A 763     -41.051 -17.722   1.552  1.00 56.14           C
ATOM   1018  OE1 GLU A 763     -41.853 -18.671   1.407  1.00 59.68           O
ATOM   1019  OE2 GLU A 763     -40.670 -17.290   2.666  1.00 57.44           O
ATOM   1020  N   TRP A 764     -40.495 -15.195  -2.685  1.00 41.56           N
ATOM   1021  CA  TRP A 764     -41.612 -14.897  -3.573  1.00 40.49           C
ATOM   1022  C   TRP A 764     -42.914 -15.454  -3.043  1.00 42.69           C
ATOM   1023  O   TRP A 764     -43.127 -16.650  -3.050  1.00 41.98           O
ATOM   1024  CB  TRP A 764     -41.348 -15.495  -4.925  1.00 37.57           C
ATOM   1025  CG  TRP A 764     -42.431 -15.305  -5.899  1.00 34.46           C
ATOM   1026  CD1 TRP A 764     -43.164 -16.278  -6.490  1.00 34.15           C
ATOM   1027  CD2 TRP A 764     -42.781 -14.088  -6.547  1.00 33.02           C
ATOM   1028  NE1 TRP A 764     -43.938 -15.752  -7.491  1.00 33.34           N
ATOM   1029  CE2 TRP A 764     -43.723 -14.406  -7.546  1.00 30.99           C
ATOM   1030  CE3 TRP A 764     -42.384 -12.760  -6.388  1.00 33.00           C
ATOM   1031  CZ2 TRP A 764     -44.270 -13.450  -8.385  1.00 29.89           C
ATOM   1032  CZ3 TRP A 764     -42.930 -11.804  -7.225  1.00 32.99           C
ATOM   1033  CH2 TRP A 764     -43.863 -12.153  -8.212  1.00 32.51           C
ATOM   1034  N   PRO A 765     -43.826 -14.575  -2.623  1.00 45.88           N
ATOM   1035  CA  PRO A 765     -45.124 -14.949  -2.074  1.00 47.64           C
ATOM   1036  C   PRO A 765     -46.093 -15.555  -3.092  1.00 50.16           C
ATOM   1037  O   PRO A 765     -46.122 -15.160  -4.258  1.00 49.11           O
ATOM   1038  CB  PRO A 765     -45.621 -13.631  -1.509  1.00 47.63           C
ATOM   1039  CG  PRO A 765     -45.194 -12.675  -2.586  1.00 47.14           C
ATOM   1040  CD  PRO A 765     -43.767 -13.118  -2.866  1.00 47.78           C
ATOM   1041  N   MET A 766     -46.891 -16.514  -2.627  1.00 53.12           N
ATOM   1042  CA  MET A 766     -47.870 -17.185  -3.469  1.00 55.24           C
ATOM   1043  C   MET A 766     -49.186 -16.438  -3.474  1.00 55.74           C
ATOM   1044  O   MET A 766     -50.085 -16.793  -4.219  1.00 57.44           O
ATOM   1045  CB  MET A 766     -48.124 -18.601  -2.969  1.00 57.72           C
ATOM   1046  CG  MET A 766     -47.090 -19.625  -3.381  1.00 61.21           C
ATOM   1047  SD  MET A 766     -47.805 -20.810  -4.535  1.00 66.25           S
ATOM   1048  CE  MET A 766     -49.022 -21.610  -3.464  1.00 63.82           C
ATOM   1049  N   ASP A 767     -49.311 -15.429  -2.620  1.00 55.64           N
ATOM   1050  CA  ASP A 767     -50.526 -14.635  -2.551  1.00 55.26           C
ATOM   1051  C   ASP A 767     -50.260 -13.376  -3.334  1.00 54.03           C
ATOM   1052  O   ASP A 767     -49.665 -12.438  -2.826  1.00 52.76           O
ATOM   1053  CB  ASP A 767     -50.855 -14.305  -1.096  1.00 59.70           C
ATOM   1054  CG  ASP A 767     -52.014 -13.307  -0.953  1.00 64.02           C
ATOM   1055  OD1 ASP A 767     -52.870 -13.231  -1.875  1.00 65.79           O
ATOM   1056  OD2 ASP A 767     -52.070 -12.609   0.099  1.00 65.26           O
ATOM   1057  N   GLU A 768     -50.698 -13.371  -4.585  1.00 54.17           N
ATOM   1058  CA  GLU A 768     -50.500 -12.240  -5.480  1.00 55.08           C
ATOM   1059  C   GLU A 768     -50.553 -10.934  -4.709  1.00 53.86           C
ATOM   1060  O   GLU A 768     -49.876  -9.960  -5.048  1.00 53.40           O
ATOM   1061  CB  GLU A 768     -51.573 -12.233  -6.574  1.00 58.45           C
ATOM   1062  CG  GLU A 768     -51.905 -13.611  -7.144  1.00 64.65           C
ATOM   1063  CD  GLU A 768     -53.006 -14.351  -6.353  1.00 68.86           C
ATOM   1064  OE1 GLU A 768     -52.922 -14.418  -5.098  1.00 70.42           O
ATOM   1065  OE2 GLU A 768     -53.956 -14.875  -6.996  1.00 70.35           O
ATOM   1066  N   ALA A 769     -51.359 -10.924  -3.657  1.00 52.74           N
ATOM   1067  CA  ALA A 769     -51.520  -9.739  -2.835  1.00 51.01           C
ATOM   1068  C   ALA A 769     -50.194  -9.243  -2.289  1.00 49.75           C
ATOM   1069  O   ALA A 769     -49.880  -8.063  -2.407  1.00 50.78           O
ATOM   1070  CB  ALA A 769     -52.474 -10.033  -1.699  1.00 50.64           C
ATOM   1071  N   GLN A 770     -49.408 -10.157  -1.729  1.00 48.09           N
ATOM   1072  CA  GLN A 770     -48.129  -9.810  -1.119  1.00 47.20           C
ATOM   1073  C   GLN A 770     -46.942  -9.476  -2.014  1.00 45.83           C
ATOM   1074  O   GLN A 770     -45.932  -8.988  -1.523  1.00 44.96           O
ATOM   1075  CB  GLN A 770     -47.735 -10.905  -0.120  1.00 47.68           C
ATOM   1076  CG  GLN A 770     -48.628 -10.913   1.124  1.00 49.20           C
ATOM   1077  CD  GLN A 770     -48.597 -12.217   1.908  1.00 49.57           C
ATOM   1078  OE1 GLN A 770     -47.567 -12.601   2.487  1.00 48.92           O
ATOM   1079  NE2 GLN A 770     -49.738 -12.905   1.937  1.00 49.33           N
ATOM   1080  N   ARG A 771     -47.054  -9.713  -3.316  1.00 44.80           N
ATOM   1081  CA  ARG A 771     -45.951  -9.410  -4.230  1.00 44.14           C
ATOM   1082  C   ARG A 771     -45.610  -7.918  -4.268  1.00 43.58           C
ATOM   1083  O   ARG A 771     -44.443  -7.537  -4.289  1.00 41.23           O
ATOM   1084  CB  ARG A 771     -46.294  -9.888  -5.637  1.00 44.08           C
ATOM   1085  CG  ARG A 771     -46.706 -11.322  -5.679  1.00 44.03           C
ATOM   1086  CD  ARG A 771     -47.127 -11.753  -7.065  1.00 45.73           C
ATOM   1087  NE  ARG A 771     -47.580 -13.141  -7.020  1.00 49.26           N
ATOM   1088  CZ  ARG A 771     -47.857 -13.886  -8.083  1.00 49.90           C
ATOM   1089  NH1 ARG A 771     -47.730 -13.381  -9.310  1.00 49.91           N
ATOM   1090  NH2 ARG A 771     -48.259 -15.139  -7.908  1.00 48.55           N
ATOM   1091  N   GLU A 772     -46.638  -7.079  -4.299  1.00 44.85           N
ATOM   1092  CA  GLU A 772     -46.438  -5.635  -4.312  1.00 46.34           C
ATOM   1093  C   GLU A 772     -45.271  -5.348  -3.367  1.00 44.54           C
ATOM   1094  O   GLU A 772     -44.392  -4.560  -3.689  1.00 46.09           O
ATOM   1095  CB  GLU A 772     -47.718  -4.916  -3.821  1.00 50.01           C
ATOM   1096  CG  GLU A 772     -47.641  -3.363  -3.726  1.00 54.75           C
ATOM   1097  CD  GLU A 772     -48.846  -2.706  -2.983  1.00 57.27           C
ATOM   1098  OE1 GLU A 772     -50.020  -2.970  -3.356  1.00 58.89           O
ATOM   1099  OE2 GLU A 772     -48.612  -1.912  -2.034  1.00 56.30           O
ATOM   1100  N   GLY A 773     -45.261  -6.016  -2.216  1.00 41.55           N
ATOM   1101  CA  GLY A 773     -44.212  -5.815  -1.233  1.00 36.87           C
ATOM   1102  C   GLY A 773     -42.912  -6.497  -1.602  1.00 36.10           C
ATOM   1103  O   GLY A 773     -41.833  -5.934  -1.381  1.00 35.56           O
ATOM   1104  N   PHE A 774     -43.005  -7.713  -2.148  1.00 34.49           N
ATOM   1105  CA  PHE A 774     -41.814  -8.458  -2.561  1.00 33.62           C
ATOM   1106  C   PHE A 774     -40.987  -7.464  -3.347  1.00 35.05           C
ATOM   1107  O   PHE A 774     -39.887  -7.099  -2.938  1.00 34.73           O
ATOM   1108  CB  PHE A 774     -42.195  -9.652  -3.452  1.00 31.64           C
ATOM   1109  CG  PHE A 774     -41.019 -10.329  -4.124  1.00 31.04           C
ATOM   1110  CD1 PHE A 774     -40.169 -11.161  -3.414  1.00 31.08           C
ATOM   1111  CD2 PHE A 774     -40.754 -10.113  -5.475  1.00 31.75           C
ATOM   1112  CE1 PHE A 774     -39.075 -11.767  -4.033  1.00 30.13           C
ATOM   1113  CE2 PHE A 774     -39.670 -10.715  -6.101  1.00 30.06           C
ATOM   1114  CZ  PHE A 774     -38.830 -11.542  -5.376  1.00 29.98           C
ATOM   1115  N   TRP A 775     -41.557  -6.999  -4.456  1.00 36.68           N
ATOM   1116  CA  TRP A 775     -40.922  -6.022  -5.327  1.00 37.63           C
ATOM   1117  C   TRP A 775     -40.374  -4.829  -4.559  1.00 38.12           C
ATOM   1118  O   TRP A 775     -39.310  -4.301  -4.889  1.00 39.77           O
ATOM   1119  CB  TRP A 775     -41.924  -5.543  -6.348  1.00 38.87           C
ATOM   1120  CG  TRP A 775     -42.451  -6.652  -7.154  1.00 42.25           C
ATOM   1121  CD1 TRP A 775     -43.759  -7.050  -7.267  1.00 44.25           C
ATOM   1122  CD2 TRP A 775     -41.692  -7.520  -7.992  1.00 42.78           C
ATOM   1123  NE1 TRP A 775     -43.855  -8.119  -8.134  1.00 44.83           N
ATOM   1124  CE2 TRP A 775     -42.599  -8.426  -8.591  1.00 43.76           C
ATOM   1125  CE3 TRP A 775     -40.333  -7.622  -8.297  1.00 41.53           C
ATOM   1126  CZ2 TRP A 775     -42.185  -9.416  -9.473  1.00 42.37           C
ATOM   1127  CZ3 TRP A 775     -39.927  -8.600  -9.171  1.00 41.69           C
ATOM   1128  CH2 TRP A 775     -40.848  -9.485  -9.750  1.00 42.22           C
ATOM   1129  N   VAL A 776     -41.080  -4.398  -3.524  1.00 37.36           N
ATOM   1130  CA  VAL A 776     -40.586  -3.260  -2.773  1.00 37.63           C
ATOM   1131  C   VAL A 776     -39.272  -3.553  -2.060  1.00 37.73           C
ATOM   1132  O   VAL A 776     -38.441  -2.663  -1.891  1.00 37.86           O
ATOM   1133  CB  VAL A 776     -41.621  -2.758  -1.769  1.00 36.51           C
ATOM   1134  CG1 VAL A 776     -41.028  -1.617  -0.933  1.00 35.35           C
ATOM   1135  CG2 VAL A 776     -42.847  -2.278  -2.516  1.00 35.31           C
ATOM   1136  N   ASN A 777     -39.067  -4.794  -1.645  1.00 37.20           N
ATOM   1137  CA  ASN A 777     -37.815  -5.108  -0.980  1.00 37.39           C
ATOM   1138  C   ASN A 777     -36.764  -5.511  -1.987  1.00 35.74           C
ATOM   1139  O   ASN A 777     -35.571  -5.355  -1.733  1.00 35.20           O
ATOM   1140  CB  ASN A 777     -37.994  -6.233   0.029  1.00 39.21           C
ATOM   1141  CG  ASN A 777     -38.983  -5.885   1.102  1.00 42.06           C
ATOM   1142  OD1 ASN A 777     -38.757  -4.979   1.901  1.00 44.54           O
ATOM   1143  ND2 ASN A 777     -40.097  -6.596   1.124  1.00 42.44           N
ATOM   1144  N   LEU A 778     -37.190  -6.025  -3.138  1.00 33.48           N
ATOM   1145  CA  LEU A 778     -36.208  -6.435  -4.119  1.00 31.86           C
ATOM   1146  C   LEU A 778     -35.439  -5.216  -4.540  1.00 33.05           C
ATOM   1147  O   LEU A 778     -34.210  -5.230  -4.493  1.00 33.23           O
ATOM   1148  CB  LEU A 778     -36.836  -7.122  -5.332  1.00 28.57           C
ATOM   1149  CG  LEU A 778     -35.796  -7.534  -6.383  1.00 26.13           C
ATOM   1150  CD1 LEU A 778     -34.580  -8.075  -5.714  1.00 24.89           C
ATOM   1151  CD2 LEU A 778     -36.355  -8.568  -7.315  1.00 25.33           C
ATOM   1152  N   ARG A 779     -36.146  -4.148  -4.917  1.00 33.29           N
ATOM   1153  CA  ARG A 779     -35.452  -2.927  -5.326  1.00 33.55           C
ATOM   1154  C   ARG A 779     -34.649  -2.458  -4.140  1.00 33.13           C
ATOM   1155  O   ARG A 779     -33.436  -2.290  -4.215  1.00 30.47           O
ATOM   1156  CB  ARG A 779     -36.432  -1.829  -5.720  1.00 33.71           C
ATOM   1157  CG  ARG A 779     -37.618  -2.340  -6.474  1.00 35.72           C
ATOM   1158  CD  ARG A 779     -38.234  -1.291  -7.387  1.00 36.94           C
ATOM   1159  NE  ARG A 779     -39.562  -1.726  -7.822  1.00 37.95           N
ATOM   1160  CZ  ARG A 779     -40.649  -1.677  -7.054  1.00 38.29           C
ATOM   1161  NH1 ARG A 779     -40.566  -1.193  -5.807  1.00 33.80           N
ATOM   1162  NH2 ARG A 779     -41.808  -2.137  -7.527  1.00 38.09           N
ATOM   1163  N   ALA A 780     -35.358  -2.269  -3.033  1.00 34.73           N
ATOM   1164  CA  ALA A 780     -34.771  -1.816  -1.784  1.00 34.97           C
ATOM   1165  C   ALA A 780     -33.436  -2.466  -1.614  1.00 34.36           C
ATOM   1166  O   ALA A 780     -32.453  -1.818  -1.275  1.00 36.12           O
ATOM   1167  CB  ALA A 780     -35.662  -2.195  -0.635  1.00 35.26           C
ATOM   1168  N   ALA A 781     -33.421  -3.757  -1.883  1.00 33.65           N
ATOM   1169  CA  ALA A 781     -32.228  -4.567  -1.760  1.00 35.62           C
ATOM   1170  C   ALA A 781     -31.156  -4.202  -2.771  1.00 35.72           C
ATOM   1171  O   ALA A 781     -30.028  -3.863  -2.418  1.00 34.98           O
ATOM   1172  CB  ALA A 781     -32.608  -6.023  -1.926  1.00 36.85           C
ATOM   1173  N   ILE A 782     -31.527  -4.313  -4.037  1.00 35.76           N
ATOM   1174  CA  ILE A 782     -30.644  -4.025  -5.150  1.00 35.12           C
ATOM   1175  C   ILE A 782     -29.977  -2.672  -4.947  1.00 38.47           C
ATOM   1176  O   ILE A 782     -28.757  -2.558  -4.992  1.00 38.03           O
ATOM   1177  CB  ILE A 782     -31.466  -4.056  -6.483  1.00 31.61           C
ATOM   1178  CG1 ILE A 782     -31.888  -5.498  -6.793  1.00 28.57           C
ATOM   1179  CG2 ILE A 782     -30.673  -3.453  -7.615  1.00 29.59           C
ATOM   1180  CD1 ILE A 782     -33.065  -5.642  -7.715  1.00 23.74           C
ATOM   1181  N   LYS A 783     -30.788  -1.658  -4.665  1.00 43.07           N
ATOM   1182  CA  LYS A 783     -30.298  -0.302  -4.502  1.00 46.10           C
ATOM   1183  C   LYS A 783     -29.578  -0.022  -3.194  1.00 46.71           C
ATOM   1184  O   LYS A 783     -29.098   1.084  -2.991  1.00 48.27           O
ATOM   1185  CB  LYS A 783     -31.461   0.677  -4.692  1.00 48.20           C
ATOM   1186  CG  LYS A 783     -31.065   2.068  -5.202  1.00 52.54           C
ATOM   1187  CD  LYS A 783     -30.482   2.059  -6.633  1.00 56.62           C
ATOM   1188  CE  LYS A 783     -30.208   3.500  -7.142  1.00 59.44           C
ATOM   1189  NZ  LYS A 783     -29.846   3.596  -8.595  1.00 58.32           N
ATOM   1190  N   SER A 784     -29.479  -1.009  -2.313  1.00 47.38           N
ATOM   1191  CA  SER A 784     -28.785  -0.806  -1.034  1.00 48.03           C
ATOM   1192  C   SER A 784     -27.352  -0.325  -1.249  1.00 48.30           C
ATOM   1193  O   SER A 784     -26.397  -1.072  -1.031  1.00 48.88           O
ATOM   1194  CB  SER A 784     -28.759  -2.102  -0.203  1.00 47.84           C
ATOM   1195  OG  SER A 784     -28.005  -1.945   0.993  1.00 45.09           O
TER
ENDMDL
MODEL      4
ATOM      1  N   LEU A 628     -15.402  -0.589  -1.243  1.00 44.70           N
ATOM      2  CA  LEU A 628     -15.819   0.322  -2.355  1.00 45.03           C
ATOM      3  C   LEU A 628     -15.590  -0.340  -3.714  1.00 45.52           C
ATOM      4  O   LEU A 628     -14.463  -0.726  -4.038  1.00 45.54           O
ATOM      5  CB  LEU A 628     -15.060   1.652  -2.287  1.00 44.72           C
ATOM      6  CG  LEU A 628     -15.446   2.704  -3.333  1.00 44.83           C
ATOM      7  CD1 LEU A 628     -16.964   2.739  -3.538  1.00 44.91           C
ATOM      8  CD2 LEU A 628     -14.909   4.093  -2.961  1.00 43.82           C
ATOM      9  N   LYS A 629     -16.659  -0.446  -4.508  1.00 45.92           N
ATOM     10  CA  LYS A 629     -16.643  -1.219  -5.756  1.00 45.68           C
ATOM     11  C   LYS A 629     -15.906  -0.511  -6.890  1.00 45.33           C
ATOM     12  O   LYS A 629     -15.808   0.718  -6.897  1.00 46.97           O
ATOM     13  CB  LYS A 629     -18.070  -1.533  -6.192  1.00 45.59           C
ATOM     14  CG  LYS A 629     -18.189  -2.792  -7.026  1.00 47.26           C
ATOM     15  CD  LYS A 629     -19.549  -3.475  -6.810  1.00 48.45           C
ATOM     16  CE  LYS A 629     -19.567  -4.288  -5.523  1.00 50.36           C
ATOM     17  NZ  LYS A 629     -20.798  -5.119  -5.415  1.00 49.79           N
ATOM     18  N   ARG A 630     -15.379  -1.294  -7.836  1.00 44.11           N
ATOM     19  CA  ARG A 630     -14.613  -0.764  -8.970  1.00 43.39           C
ATOM     20  C   ARG A 630     -15.306  -1.070 -10.306  1.00 42.42           C
ATOM     21  O   ARG A 630     -16.137  -1.982 -10.399  1.00 41.94           O
ATOM     22  CB  ARG A 630     -13.184  -1.322  -8.965  1.00 43.37           C
ATOM     23  CG  ARG A 630     -12.362  -0.910  -7.747  1.00 44.29           C
ATOM     24  CD  ARG A 630     -10.989  -1.586  -7.710  1.00 44.00           C
ATOM     25  NE  ARG A 630     -11.082  -2.991  -7.282  1.00 44.59           N
ATOM     26  CZ  ARG A 630     -10.314  -3.589  -6.362  1.00 44.95           C
ATOM     27  NH1 ARG A 630      -9.329  -2.943  -5.729  1.00 43.78           N
ATOM     28  NH2 ARG A 630     -10.520  -4.874  -6.085  1.00 44.64           N
ATOM     29  N   ASN A 631     -14.935  -0.289 -11.321  1.00 41.95           N
ATOM     30  CA AASN A 631     -15.465  -0.434 -12.673  0.50 41.65           C
ATOM     32  C   ASN A 631     -16.874  -1.007 -12.739  1.00 41.12           C
ATOM     33  O   ASN A 631     -17.061  -2.033 -13.387  1.00 41.22           O
ATOM     34  CB AASN A 631     -14.524  -1.333 -13.485  0.50 41.43           C
ATOM     36  CG AASN A 631     -13.109  -0.831 -13.485  0.50 40.91           C
ATOM     38  OD1AASN A 631     -12.875   0.363 -13.623  0.50 41.51           O
ATOM     40  ND2AASN A 631     -12.154  -1.737 -13.320  0.50 41.21           N
ATOM     30  CA AASN A 631      42.154  20.836  66.027  0.50 41.65           C
ATOM     34  CB AASN A 631      43.331  20.298  66.852  0.50 41.43           C
ATOM     36  CG AASN A 631      42.881  19.544  68.069  0.50 40.91           C
ATOM     38  OD1AASN A 631      41.963  19.970  68.759  0.50 41.51           O
ATOM     40  ND2AASN A 631      43.517  18.411  68.339  0.50 41.21           N
ATOM     31  CA BASN A 631      42.076  20.916  66.027  0.50 41.69           C
ATOM     35  CB BASN A 631      43.150  20.621  67.089  0.50 41.41           C
ATOM     37  CG BASN A 631      43.914  21.889  67.522  0.50 41.40           C
ATOM     39  OD1BASN A 631      43.386  23.006  67.469  0.50 36.59           O
ATOM     41  ND2BASN A 631      45.160  21.711  67.941  0.50 41.26           N
ATOM     42  N   VAL A 632     -17.839  -0.379 -12.073  1.00 40.74           N
ATOM     43  CA  VAL A 632     -19.198  -0.910 -12.026  1.00 41.38           C
ATOM     44  C   VAL A 632     -19.900  -0.527 -13.315  1.00 41.86           C
ATOM     45  O   VAL A 632     -19.981   0.650 -13.655  1.00 42.74           O
ATOM     46  CB  VAL A 632     -19.982  -0.356 -10.846  1.00 41.64           C
ATOM     47  CG1 VAL A 632     -21.448  -0.620 -11.024  1.00 44.04           C
ATOM     48  CG2 VAL A 632     -19.525  -0.985  -9.571  1.00 40.71           C
ATOM     49  N   ARG A 633     -20.371  -1.512 -14.059  1.00 40.87           N
ATOM     50  CA  ARG A 633     -21.003  -1.235 -15.356  1.00 40.34           C
ATOM     51  C   ARG A 633     -22.505  -1.510 -15.350  1.00 39.48           C
ATOM     52  O   ARG A 633     -23.167  -1.157 -16.326  1.00 38.61           O
ATOM     53  CB  ARG A 633     -20.339  -2.058 -16.473  1.00 40.01           C
ATOM     54  CG  ARG A 633     -18.825  -1.920 -16.519  1.00 42.28           C
ATOM     55  CD  ARG A 633     -18.224  -2.627 -17.727  1.00 43.10           C
ATOM     56  NE  ARG A 633     -16.801  -2.298 -17.914  1.00 43.68           N
ATOM     57  CZ  ARG A 633     -16.100  -2.600 -19.006  1.00 43.26           C
ATOM     58  NH1 ARG A 633     -16.675  -3.229 -20.029  1.00 44.04           N
ATOM     59  NH2 ARG A 633     -14.824  -2.255 -19.084  1.00 42.61           N
ATOM     60  N   PHE A 634     -23.005  -2.165 -14.276  1.00 38.67           N
ATOM     61  CA  PHE A 634     -24.406  -2.635 -14.150  1.00 37.20           C
ATOM     62  C   PHE A 634     -25.022  -2.308 -12.773  1.00 36.76           C
ATOM     63  O   PHE A 634     -24.352  -2.365 -11.746  1.00 37.88           O
ATOM     64  CB  PHE A 634     -24.448  -4.156 -14.332  1.00 37.56           C
ATOM     65  CG  PHE A 634     -23.758  -4.644 -15.565  1.00 37.04           C
ATOM     66  CD1 PHE A 634     -24.351  -4.491 -16.808  1.00 35.94           C
ATOM     67  CD2 PHE A 634     -22.517  -5.281 -15.482  1.00 38.39           C
ATOM     68  CE1 PHE A 634     -23.732  -4.927 -17.925  1.00 35.92           C
ATOM     69  CE2 PHE A 634     -21.881  -5.722 -16.606  1.00 36.41           C
ATOM     70  CZ  PHE A 634     -22.479  -5.554 -17.833  1.00 36.89           C
ATOM     71  N   HIS A 635     -26.306  -1.961 -12.751  1.00 35.34           N
ATOM     72  CA  HIS A 635     -27.040  -1.869 -11.499  1.00 32.51           C
ATOM     73  C   HIS A 635     -27.200  -3.245 -10.818  1.00 31.69           C
ATOM     74  O   HIS A 635     -27.163  -3.330  -9.595  1.00 31.74           O
ATOM     75  CB  HIS A 635     -28.427  -1.283 -11.732  1.00 32.52           C
ATOM     76  CG  HIS A 635     -28.413   0.124 -12.247  1.00 31.19           C
ATOM     77  ND1 HIS A 635     -28.130   0.426 -13.557  1.00 27.97           N
ATOM     78  CD2 HIS A 635     -28.613   1.305 -11.622  1.00 31.07           C
ATOM     79  CE1 HIS A 635     -28.184   1.735 -13.727  1.00 31.69           C
ATOM     80  NE2 HIS A 635     -28.471   2.293 -12.566  1.00 30.74           N
ATOM     81  N   ALA A 636     -27.397  -4.303 -11.607  1.00 28.44           N
ATOM     82  CA  ALA A 636     -27.776  -5.590 -11.066  1.00 28.87           C
ATOM     83  C   ALA A 636     -27.321  -6.713 -11.987  1.00 27.99           C
ATOM     84  O   ALA A 636     -27.435  -6.608 -13.204  1.00 29.38           O
ATOM     85  CB  ALA A 636     -29.276  -5.702 -10.823  1.00 26.35           C
ATOM     86  N   PHE A 637     -26.756  -7.734 -11.367  1.00 24.83           N
ATOM     87  CA  PHE A 637     -26.472  -8.993 -12.014  1.00 25.86           C
ATOM     88  C   PHE A 637     -27.571  -9.944 -11.540  1.00 24.66           C
ATOM     89  O   PHE A 637     -27.912  -9.910 -10.376  1.00 24.80           O
ATOM     90  CB  PHE A 637     -25.070  -9.479 -11.608  1.00 24.16           C
ATOM     91  CG  PHE A 637     -24.843 -10.942 -11.790  1.00 24.89           C
ATOM     92  CD1 PHE A 637     -25.174 -11.570 -12.970  1.00 24.76           C
ATOM     93  CD2 PHE A 637     -24.241 -11.692 -10.774  1.00 23.46           C
ATOM     94  CE1 PHE A 637     -24.921 -12.895 -13.132  1.00 25.29           C
ATOM     95  CE2 PHE A 637     -23.990 -13.008 -10.928  1.00 24.15           C
ATOM     96  CZ  PHE A 637     -24.323 -13.625 -12.096  1.00 26.88           C
ATOM     97  N   ILE A 638     -28.156 -10.715 -12.463  1.00 24.20           N
ATOM     98  CA  ILE A 638     -29.172 -11.693 -12.098  1.00 24.41           C
ATOM     99  C   ILE A 638     -28.664 -13.081 -12.463  1.00 23.86           C
ATOM    100  O   ILE A 638     -28.410 -13.386 -13.657  1.00 24.56           O
ATOM    101  CB  ILE A 638     -30.591 -11.415 -12.735  1.00 24.30           C
ATOM    102  CG1 ILE A 638     -31.014  -9.975 -12.517  1.00 21.09           C
ATOM    103  CG2 ILE A 638     -31.633 -12.403 -12.118  1.00 23.63           C
ATOM    104  CD1 ILE A 638     -32.298  -9.526 -13.341  1.00 25.46           C
ATOM    105  N   SER A 639     -28.506 -13.902 -11.422  1.00 23.60           N
ATOM    106  CA  SER A 639     -28.046 -15.267 -11.557  1.00 23.68           C
ATOM    107  C   SER A 639     -29.220 -16.213 -11.382  1.00 24.81           C
ATOM    108  O   SER A 639     -29.909 -16.163 -10.358  1.00 27.14           O
ATOM    109  CB  SER A 639     -27.021 -15.588 -10.481  1.00 23.89           C
ATOM    110  OG  SER A 639     -26.457 -16.864 -10.741  1.00 23.17           O
ATOM    111  N   TYR A 640     -29.422 -17.123 -12.328  1.00 25.29           N
ATOM    112  CA  TYR A 640     -30.569 -18.036 -12.264  1.00 22.53           C
ATOM    113  C   TYR A 640     -30.363 -19.245 -13.103  1.00 22.39           C
ATOM    114  O   TYR A 640     -29.554 -19.208 -14.003  1.00 23.25           O
ATOM    115  CB  TYR A 640     -31.836 -17.325 -12.780  1.00 23.19           C
ATOM    116  CG  TYR A 640     -31.770 -16.771 -14.196  1.00 19.21           C
ATOM    117  CD1 TYR A 640     -32.432 -17.374 -15.250  1.00 23.38           C
ATOM    118  CD2 TYR A 640     -31.089 -15.593 -14.460  1.00 23.12           C
ATOM    119  CE1 TYR A 640     -32.388 -16.811 -16.563  1.00 22.55           C
ATOM    120  CE2 TYR A 640     -31.034 -15.044 -15.735  1.00 25.02           C
ATOM    121  CZ  TYR A 640     -31.702 -15.633 -16.791  1.00 25.30           C
ATOM    122  OH  TYR A 640     -31.609 -15.039 -18.080  1.00 22.75           O
ATOM    123  N   SER A 641     -31.112 -20.316 -12.799  1.00 23.86           N
ATOM    124  CA  SER A 641     -31.328 -21.430 -13.704  1.00 23.12           C
ATOM    125  C   SER A 641     -32.203 -21.029 -14.867  1.00 24.59           C
ATOM    126  O   SER A 641     -33.310 -20.480 -14.669  1.00 21.82           O
ATOM    127  CB  SER A 641     -32.021 -22.601 -12.993  1.00 22.41           C
ATOM    128  OG  SER A 641     -32.423 -23.618 -13.909  1.00 22.65           O
ATOM    129  N   GLU A 642     -31.772 -21.414 -16.073  1.00 25.24           N
ATOM    130  CA  GLU A 642     -32.612 -21.215 -17.239  1.00 26.41           C
ATOM    131  C   GLU A 642     -34.022 -21.837 -17.038  1.00 26.93           C
ATOM    132  O   GLU A 642     -34.993 -21.352 -17.602  1.00 25.48           O
ATOM    133  CB  GLU A 642     -31.902 -21.724 -18.502  1.00 27.38           C
ATOM    134  CG  GLU A 642     -32.668 -21.503 -19.813  1.00 27.85           C
ATOM    135  CD  GLU A 642     -32.869 -20.025 -20.214  1.00 30.26           C
ATOM    136  OE1 GLU A 642     -32.211 -19.114 -19.686  1.00 29.34           O
ATOM    137  OE2 GLU A 642     -33.731 -19.782 -21.075  1.00 31.74           O
ATOM    138  N   HIS A 643     -34.156 -22.859 -16.193  1.00 26.27           N
ATOM    139  CA  HIS A 643     -35.499 -23.408 -15.887  1.00 25.99           C
ATOM    140  C   HIS A 643     -36.429 -22.408 -15.169  1.00 24.94           C
ATOM    141  O   HIS A 643     -37.637 -22.573 -15.163  1.00 24.78           O
ATOM    142  CB  HIS A 643     -35.391 -24.689 -15.061  1.00 28.92           C
ATOM    143  CG  HIS A 643     -34.802 -25.842 -15.814  1.00 29.84           C
ATOM    144  ND1 HIS A 643     -35.384 -26.369 -16.950  1.00 33.57           N
ATOM    145  CD2 HIS A 643     -33.691 -26.581 -15.580  1.00 31.48           C
ATOM    146  CE1 HIS A 643     -34.661 -27.394 -17.372  1.00 34.50           C
ATOM    147  NE2 HIS A 643     -33.628 -27.541 -16.558  1.00 32.82           N
ATOM    148  N   ASP A 644     -35.854 -21.339 -14.621  1.00 24.90           N
ATOM    149  CA  ASP A 644     -36.608 -20.281 -13.968  1.00 23.68           C
ATOM    150  C   ASP A 644     -36.629 -19.003 -14.810  1.00 22.83           C
ATOM    151  O   ASP A 644     -36.962 -17.934 -14.290  1.00 22.44           O
ATOM    152  CB  ASP A 644     -36.019 -20.030 -12.582  1.00 23.10           C
ATOM    153  CG  ASP A 644     -36.108 -21.277 -11.688  1.00 26.12           C
ATOM    154  OD1 ASP A 644     -37.128 -21.989 -11.849  1.00 24.13           O
ATOM    155  OD2 ASP A 644     -35.184 -21.556 -10.869  1.00 22.05           O
ATOM    156  N   SER A 645     -36.257 -19.147 -16.083  1.00 22.42           N
ATOM    157  CA  SER A 645     -36.321 -18.072 -17.137  1.00 24.94           C
ATOM    158  C   SER A 645     -37.606 -17.253 -17.173  1.00 23.78           C
ATOM    159  O   SER A 645     -37.602 -16.027 -17.251  1.00 26.69           O
ATOM    160  CB  SER A 645     -36.301 -18.711 -18.534  1.00 23.86           C
ATOM    161  OG  SER A 645     -35.058 -18.547 -19.059  1.00 28.96           O
ATOM    162  N   LEU A 646     -38.704 -17.950 -17.190  1.00 22.70           N
ATOM    163  CA  LEU A 646     -39.948 -17.271 -17.424  1.00 23.53           C
ATOM    164  C   LEU A 646     -40.209 -16.316 -16.271  1.00 21.62           C
ATOM    165  O   LEU A 646     -40.536 -15.180 -16.496  1.00 22.38           O
ATOM    166  CB  LEU A 646     -41.083 -18.244 -17.711  1.00 24.18           C
ATOM    167  CG  LEU A 646     -41.924 -17.752 -18.899  1.00 26.05           C
ATOM    168  CD1 LEU A 646     -41.245 -18.073 -20.193  1.00 28.95           C
ATOM    169  CD2 LEU A 646     -43.304 -18.357 -18.888  1.00 26.88           C
ATOM    170  N   TRP A 647     -39.916 -16.694 -15.042  1.00 19.84           N
ATOM    171  CA  TRP A 647     -40.156 -15.766 -13.954  1.00 19.79           C
ATOM    172  C   TRP A 647     -39.183 -14.622 -14.057  1.00 19.08           C
ATOM    173  O   TRP A 647     -39.528 -13.466 -13.822  1.00 17.13           O
ATOM    174  CB  TRP A 647     -40.015 -16.438 -12.598  1.00 19.61           C
ATOM    175  CG  TRP A 647     -40.227 -15.522 -11.458  1.00 19.46           C
ATOM    176  CD1 TRP A 647     -41.429 -15.204 -10.880  1.00 20.98           C
ATOM    177  CD2 TRP A 647     -39.231 -14.811 -10.716  1.00 19.58           C
ATOM    178  NE1 TRP A 647     -41.232 -14.334  -9.820  1.00 19.21           N
ATOM    179  CE2 TRP A 647     -39.894 -14.078  -9.709  1.00 20.44           C
ATOM    180  CE3 TRP A 647     -37.841 -14.709 -10.805  1.00 23.44           C
ATOM    181  CZ2 TRP A 647     -39.211 -13.263  -8.811  1.00 20.03           C
ATOM    182  CZ3 TRP A 647     -37.170 -13.935  -9.886  1.00 18.85           C
ATOM    183  CH2 TRP A 647     -37.859 -13.202  -8.928  1.00 19.84           C
ATOM    184  N   VAL A 648     -37.932 -14.942 -14.359  1.00 21.11           N
ATOM    185  CA  VAL A 648     -36.907 -13.926 -14.372  1.00 21.16           C
ATOM    186  C   VAL A 648     -37.240 -12.876 -15.424  1.00 22.39           C
ATOM    187  O   VAL A 648     -37.212 -11.675 -15.155  1.00 23.98           O
ATOM    188  CB  VAL A 648     -35.516 -14.534 -14.638  1.00 21.08           C
ATOM    189  CG1 VAL A 648     -34.562 -13.466 -14.967  1.00 16.94           C
ATOM    190  CG2 VAL A 648     -35.050 -15.325 -13.413  1.00 15.60           C
ATOM    191  N   LYS A 649     -37.552 -13.332 -16.616  1.00 23.34           N
ATOM    192  CA  LYS A 649     -37.782 -12.420 -17.732  1.00 25.66           C
ATOM    193  C   LYS A 649     -39.220 -11.841 -17.835  1.00 24.84           C
ATOM    194  O   LYS A 649     -39.395 -10.687 -18.225  1.00 24.02           O
ATOM    195  CB  LYS A 649     -37.306 -13.090 -19.027  1.00 26.44           C
ATOM    196  CG  LYS A 649     -35.791 -12.877 -19.246  1.00 27.79           C
ATOM    197  CD  LYS A 649     -35.228 -13.903 -20.211  1.00 30.87           C
ATOM    198  CE  LYS A 649     -33.876 -13.521 -20.758  1.00 30.91           C
ATOM    199  NZ  LYS A 649     -34.029 -12.532 -21.862  1.00 37.50           N
ATOM    200  N   ASN A 650     -40.234 -12.596 -17.434  1.00 25.91           N
ATOM    201  CA  ASN A 650     -41.633 -12.063 -17.347  1.00 26.61           C
ATOM    202  C   ASN A 650     -42.060 -11.310 -16.071  1.00 26.16           C
ATOM    203  O   ASN A 650     -43.093 -10.619 -16.110  1.00 27.33           O
ATOM    204  CB  ASN A 650     -42.654 -13.196 -17.506  1.00 27.03           C
ATOM    205  CG  ASN A 650     -42.733 -13.717 -18.908  1.00 30.43           C
ATOM    206  OD1 ASN A 650     -42.104 -13.186 -19.817  1.00 33.17           O
ATOM    207  ND2 ASN A 650     -43.571 -14.739 -19.110  1.00 29.83           N
ATOM    208  N   GLU A 651     -41.364 -11.525 -14.940  1.00 23.94           N
ATOM    209  CA  GLU A 651     -41.701 -10.897 -13.656  1.00 25.04           C
ATOM    210  C   GLU A 651     -40.576  -9.963 -13.144  1.00 25.50           C
ATOM    211  O   GLU A 651     -40.764  -8.737 -13.070  1.00 25.51           O
ATOM    212  CB  GLU A 651     -42.009 -11.976 -12.581  1.00 26.86           C
ATOM    213  CG  GLU A 651     -43.320 -12.764 -12.781  1.00 29.23           C
ATOM    214  CD  GLU A 651     -44.588 -11.904 -12.696  1.00 28.57           C
ATOM    215  OE1 GLU A 651     -44.602 -10.838 -12.047  1.00 30.09           O
ATOM    216  OE2 GLU A 651     -45.608 -12.319 -13.254  1.00 34.14           O
ATOM    217  N   LEU A 652     -39.422 -10.540 -12.786  1.00 24.70           N
ATOM    218  CA  LEU A 652     -38.304  -9.777 -12.191  1.00 24.73           C
ATOM    219  C   LEU A 652     -37.743  -8.646 -13.061  1.00 24.12           C
ATOM    220  O   LEU A 652     -37.643  -7.517 -12.609  1.00 25.16           O
ATOM    221  CB  LEU A 652     -37.144 -10.705 -11.808  1.00 25.60           C
ATOM    222  CG  LEU A 652     -35.894 -10.082 -11.160  1.00 25.14           C
ATOM    223  CD1 LEU A 652     -36.278  -9.302  -9.926  1.00 23.06           C
ATOM    224  CD2 LEU A 652     -34.867 -11.185 -10.819  1.00 23.78           C
ATOM    225  N   ILE A 653     -37.334  -8.925 -14.285  1.00 23.22           N
ATOM    226  CA  ILE A 653     -36.761  -7.844 -15.095  1.00 24.10           C
ATOM    227  C   ILE A 653     -37.768  -6.725 -15.393  1.00 25.74           C
ATOM    228  O   ILE A 653     -37.431  -5.564 -15.249  1.00 28.04           O
ATOM    229  CB  ILE A 653     -36.026  -8.356 -16.379  1.00 24.28           C
ATOM    230  CG1 ILE A 653     -34.742  -9.094 -15.961  1.00 19.28           C
ATOM    231  CG2 ILE A 653     -35.644  -7.153 -17.330  1.00 18.91           C
ATOM    232  CD1 ILE A 653     -34.040  -9.835 -17.061  1.00 21.57           C
ATOM    233  N   PRO A 654     -38.999  -7.049 -15.821  1.00 26.87           N
ATOM    234  CA  PRO A 654     -39.957  -5.944 -15.949  1.00 29.10           C
ATOM    235  C   PRO A 654     -40.084  -5.061 -14.698  1.00 30.94           C
ATOM    236  O   PRO A 654     -40.170  -3.847 -14.809  1.00 30.36           O
ATOM    237  CB  PRO A 654     -41.271  -6.651 -16.260  1.00 27.80           C
ATOM    238  CG  PRO A 654     -40.866  -7.852 -16.992  1.00 27.87           C
ATOM    239  CD  PRO A 654     -39.587  -8.313 -16.276  1.00 27.14           C
ATOM    240  N   ASN A 655     -40.060  -5.655 -13.513  1.00 33.27           N
ATOM    241  CA  ASN A 655     -40.163  -4.846 -12.305  1.00 33.83           C
ATOM    242  C   ASN A 655     -38.908  -4.004 -11.990  1.00 35.02           C
ATOM    243  O   ASN A 655     -39.030  -2.948 -11.383  1.00 36.26           O
ATOM    244  CB  ASN A 655     -40.580  -5.714 -11.119  1.00 33.51           C
ATOM    245  CG  ASN A 655     -42.060  -6.081 -11.164  1.00 34.42           C
ATOM    246  OD1 ASN A 655     -42.887  -5.363 -10.621  1.00 34.55           O
ATOM    247  ND2 ASN A 655     -42.393  -7.193 -11.827  1.00 32.53           N
ATOM    248  N   LEU A 656     -37.726  -4.467 -12.389  1.00 35.61           N
ATOM    249  CA  LEU A 656     -36.485  -3.687 -12.215  1.00 37.39           C
ATOM    250  C   LEU A 656     -36.433  -2.532 -13.214  1.00 39.69           C
ATOM    251  O   LEU A 656     -36.152  -1.387 -12.847  1.00 39.48           O
ATOM    252  CB  LEU A 656     -35.258  -4.568 -12.376  1.00 35.21           C
ATOM    253  CG  LEU A 656     -35.133  -5.663 -11.311  1.00 31.73           C
ATOM    254  CD1 LEU A 656     -34.008  -6.592 -11.628  1.00 21.30           C
ATOM    255  CD2 LEU A 656     -34.961  -5.041  -9.959  1.00 28.44           C
ATOM    256  N   GLU A 657     -36.764  -2.824 -14.464  1.00 42.17           N
ATOM    257  CA  GLU A 657     -36.912  -1.779 -15.462  1.00 44.80           C
ATOM    258  C   GLU A 657     -38.080  -0.829 -15.103  1.00 48.09           C
ATOM    259  O   GLU A 657     -38.713  -0.252 -15.992  1.00 49.16           O
ATOM    260  CB  GLU A 657     -37.081  -2.400 -16.865  1.00 44.48           C
ATOM    261  CG  GLU A 657     -35.840  -3.161 -17.366  1.00 42.68           C
ATOM    262  CD  GLU A 657     -36.108  -4.067 -18.568  1.00 43.27           C
ATOM    263  OE1 GLU A 657     -37.290  -4.334 -18.885  1.00 44.63           O
ATOM    264  OE2 GLU A 657     -35.128  -4.544 -19.184  1.00 40.36           O
ATOM    265  N   LYS A 658     -38.365  -0.674 -13.804  1.00 51.11           N
ATOM    266  CA  LYS A 658     -39.211   0.422 -13.306  1.00 52.43           C
ATOM    267  C   LYS A 658     -38.395   1.556 -12.661  1.00 54.36           C
ATOM    268  O   LYS A 658     -38.888   2.289 -11.799  1.00 55.47           O
ATOM    269  CB  LYS A 658     -40.321  -0.094 -12.398  1.00 53.24           C
ATOM    270  CG  LYS A 658     -41.516  -0.586 -13.203  1.00 53.89           C
ATOM    271  CD  LYS A 658     -42.551  -1.268 -12.347  1.00 53.28           C
ATOM    272  CE  LYS A 658     -43.710  -1.740 -13.214  1.00 54.45           C
ATOM    273  NZ  LYS A 658     -44.831  -2.298 -12.405  1.00 54.44           N
ATOM    274  N   GLU A 659     -37.125   1.630 -13.053  1.00 55.24           N
ATOM    275  CA  GLU A 659     -36.576   2.855 -13.641  1.00 56.13           C
ATOM    276  C   GLU A 659     -36.309   2.335 -15.058  1.00 56.51           C
ATOM    277  O   GLU A 659     -35.393   1.527 -15.269  1.00 56.89           O
ATOM    278  CB  GLU A 659     -35.292   3.379 -12.966  1.00 57.76           C
ATOM    279  CG  GLU A 659     -35.296   3.432 -11.423  1.00 59.42           C
ATOM    280  CD  GLU A 659     -34.737   2.166 -10.772  1.00 59.70           C
ATOM    281  OE1 GLU A 659     -34.773   1.102 -11.410  1.00 62.15           O
ATOM    282  OE2 GLU A 659     -34.267   2.229  -9.616  1.00 60.51           O
ATOM    283  N   ASP A 660     -37.151   2.732 -16.007  1.00 56.47           N
ATOM    284  CA  ASP A 660     -37.308   1.975 -17.259  1.00 56.61           C
ATOM    285  C   ASP A 660     -36.194   2.196 -18.262  1.00 56.73           C
ATOM    286  O   ASP A 660     -36.184   1.563 -19.314  1.00 56.69           O
ATOM    287  CB  ASP A 660     -38.668   2.274 -17.915  1.00 57.00           C
ATOM    288  CG  ASP A 660     -38.735   3.671 -18.520  1.00 57.90           C
ATOM    289  OD1 ASP A 660     -39.135   4.604 -17.791  1.00 58.78           O
ATOM    290  OD2 ASP A 660     -38.390   3.827 -19.717  1.00 57.01           O
ATOM    291  N   SER A 662     -33.279   2.933 -18.388  1.00 31.58           N
ATOM    292  CA  SER A 662     -31.980   3.348 -17.852  1.00 32.44           C
ATOM    293  C   SER A 662     -31.282   2.319 -16.939  1.00 32.78           C
ATOM    294  O   SER A 662     -30.086   2.441 -16.705  1.00 35.76           O
ATOM    295  CB  SER A 662     -32.127   4.650 -17.068  1.00 32.27           C
ATOM    296  OG  SER A 662     -33.113   4.500 -16.054  1.00 36.32           O
ATOM    297  N   ILE A 663     -31.991   1.325 -16.421  1.00 31.55           N
ATOM    298  CA  ILE A 663     -31.344   0.348 -15.524  1.00 31.18           C
ATOM    299  C   ILE A 663     -30.620  -0.707 -16.314  1.00 30.14           C
ATOM    300  O   ILE A 663     -31.154  -1.259 -17.269  1.00 29.81           O
ATOM    301  CB  ILE A 663     -32.323  -0.298 -14.569  1.00 31.13           C
ATOM    302  CG1 ILE A 663     -32.938   0.801 -13.714  1.00 33.45           C
ATOM    303  CG2 ILE A 663     -31.630  -1.355 -13.667  1.00 32.66           C
ATOM    304  CD1 ILE A 663     -31.953   1.653 -12.931  1.00 32.22           C
ATOM    305  N   LEU A 664     -29.393  -0.989 -15.895  1.00 29.47           N
ATOM    306  CA  LEU A 664     -28.482  -1.767 -16.696  1.00 27.88           C
ATOM    307  C   LEU A 664     -28.288  -3.067 -15.956  1.00 28.09           C
ATOM    308  O   LEU A 664     -27.871  -3.058 -14.793  1.00 27.21           O
ATOM    309  CB  LEU A 664     -27.164  -1.011 -16.856  1.00 28.21           C
ATOM    310  CG  LEU A 664     -27.132   0.370 -17.519  1.00 30.12           C
ATOM    311  CD1 LEU A 664     -25.746   1.030 -17.346  1.00 26.34           C
ATOM    312  CD2 LEU A 664     -27.501   0.285 -18.998  1.00 32.98           C
ATOM    313  N   ILE A 665     -28.582  -4.175 -16.652  1.00 27.66           N
ATOM    314  CA  ILE A 665     -28.703  -5.503 -16.083  1.00 25.20           C
ATOM    315  C   ILE A 665     -27.683  -6.442 -16.729  1.00 25.50           C
ATOM    316  O   ILE A 665     -27.628  -6.596 -17.944  1.00 26.26           O
ATOM    317  CB  ILE A 665     -30.155  -6.063 -16.263  1.00 25.47           C
ATOM    318  CG1 ILE A 665     -31.158  -5.161 -15.552  1.00 25.87           C
ATOM    319  CG2 ILE A 665     -30.294  -7.442 -15.644  1.00 24.11           C
ATOM    320  CD1 ILE A 665     -32.441  -5.839 -15.178  1.00 25.27           C
ATOM    321  N   CYS A 666     -26.856  -7.075 -15.904  1.00 25.40           N
ATOM    322  CA  CYS A 666     -25.916  -8.078 -16.380  1.00 23.65           C
ATOM    323  C   CYS A 666     -26.527  -9.454 -16.239  1.00 22.84           C
ATOM    324  O   CYS A 666     -27.029  -9.862 -15.171  1.00 24.14           O
ATOM    325  CB  CYS A 666     -24.616  -8.011 -15.605  1.00 23.62           C
ATOM    326  SG  CYS A 666     -23.431  -9.286 -15.995  1.00 24.45           S
ATOM    327  N   LEU A 667     -26.430 -10.197 -17.319  1.00 21.78           N
ATOM    328  CA  LEU A 667     -27.009 -11.518 -17.423  1.00 22.93           C
ATOM    329  C   LEU A 667     -25.934 -12.344 -18.092  1.00 22.32           C
ATOM    330  O   LEU A 667     -25.323 -11.929 -19.050  1.00 21.91           O
ATOM    331  CB  LEU A 667     -28.239 -11.467 -18.349  1.00 21.98           C
ATOM    332  CG  LEU A 667     -29.712 -11.460 -17.924  1.00 23.18           C
ATOM    333  CD1 LEU A 667     -30.021 -11.067 -16.512  1.00 18.88           C
ATOM    334  CD2 LEU A 667     -30.484 -10.585 -18.910  1.00 23.51           C
ATOM    335  N   TYR A 668     -25.755 -13.555 -17.631  1.00 24.16           N
ATOM    336  CA  TYR A 668     -24.797 -14.462 -18.223  1.00 24.10           C
ATOM    337  C   TYR A 668     -25.005 -14.667 -19.698  1.00 24.66           C
ATOM    338  O   TYR A 668     -24.032 -14.702 -20.454  1.00 23.94           O
ATOM    339  CB  TYR A 668     -24.872 -15.771 -17.442  1.00 26.38           C
ATOM    340  CG  TYR A 668     -24.387 -17.016 -18.128  1.00 27.06           C
ATOM    341  CD1 TYR A 668     -23.099 -17.529 -17.888  1.00 25.51           C
ATOM    342  CD2 TYR A 668     -25.260 -17.762 -18.928  1.00 27.97           C
ATOM    343  CE1 TYR A 668     -22.678 -18.707 -18.508  1.00 23.05           C
ATOM    344  CE2 TYR A 668     -24.857 -18.954 -19.533  1.00 27.37           C
ATOM    345  CZ  TYR A 668     -23.584 -19.409 -19.335  1.00 26.42           C
ATOM    346  OH  TYR A 668     -23.259 -20.584 -19.942  1.00 27.31           O
ATOM    347  N   GLU A 669     -26.269 -14.777 -20.133  1.00 25.63           N
ATOM    348  CA  GLU A 669     -26.552 -15.097 -21.503  1.00 25.32           C
ATOM    349  C   GLU A 669     -26.016 -14.001 -22.418  1.00 25.18           C
ATOM    350  O   GLU A 669     -25.619 -14.278 -23.557  1.00 24.47           O
ATOM    351  CB  GLU A 669     -28.059 -15.358 -21.728  1.00 26.23           C
ATOM    352  CG  GLU A 669     -29.011 -14.132 -21.522  1.00 26.90           C
ATOM    353  CD  GLU A 669     -30.480 -14.447 -21.866  1.00 28.20           C
ATOM    354  OE1 GLU A 669     -30.840 -15.639 -21.995  1.00 33.34           O
ATOM    355  OE2 GLU A 669     -31.274 -13.491 -22.036  1.00 32.42           O
ATOM    356  N   SER A 670     -25.966 -12.769 -21.932  1.00 25.02           N
ATOM    357  CA  SER A 670     -25.530 -11.676 -22.800  1.00 26.50           C
ATOM    358  C   SER A 670     -24.111 -11.175 -22.535  1.00 25.70           C
ATOM    359  O   SER A 670     -23.556 -10.544 -23.413  1.00 23.25           O
ATOM    360  CB  SER A 670     -26.521 -10.525 -22.758  1.00 25.91           C
ATOM    361  OG  SER A 670     -27.026 -10.400 -21.466  1.00 28.79           O
ATOM    362  N   TYR A 671     -23.501 -11.494 -21.387  1.00 26.26           N
ATOM    363  CA  TYR A 671     -22.123 -11.013 -21.110  1.00 27.70           C
ATOM    364  C   TYR A 671     -21.040 -12.057 -20.804  1.00 28.69           C
ATOM    365  O   TYR A 671     -19.870 -11.681 -20.600  1.00 28.66           O
ATOM    366  CB  TYR A 671     -22.128  -9.945 -20.013  1.00 29.89           C
ATOM    367  CG  TYR A 671     -22.844  -8.687 -20.438  1.00 32.79           C
ATOM    368  CD1 TYR A 671     -22.234  -7.788 -21.292  1.00 32.65           C
ATOM    369  CD2 TYR A 671     -24.153  -8.422 -20.012  1.00 33.07           C
ATOM    370  CE1 TYR A 671     -22.890  -6.645 -21.702  1.00 35.36           C
ATOM    371  CE2 TYR A 671     -24.824  -7.289 -20.431  1.00 32.96           C
ATOM    372  CZ  TYR A 671     -24.194  -6.406 -21.261  1.00 34.76           C
ATOM    373  OH  TYR A 671     -24.843  -5.271 -21.658  1.00 33.00           O
ATOM    374  N   PHE A 672     -21.376 -13.341 -20.763  1.00 28.57           N
ATOM    375  CA  PHE A 672     -20.318 -14.345 -20.629  1.00 28.51           C
ATOM    376  C   PHE A 672     -19.398 -14.232 -21.844  1.00 28.30           C
ATOM    377  O   PHE A 672     -19.843 -14.274 -22.984  1.00 28.40           O
ATOM    378  CB  PHE A 672     -20.869 -15.764 -20.468  1.00 29.13           C
ATOM    379  CG  PHE A 672     -19.831 -16.788 -19.995  1.00 28.65           C
ATOM    380  CD1 PHE A 672     -19.718 -17.124 -18.648  1.00 28.33           C
ATOM    381  CD2 PHE A 672     -18.994 -17.422 -20.898  1.00 28.44           C
ATOM    382  CE1 PHE A 672     -18.771 -18.084 -18.197  1.00 28.33           C
ATOM    383  CE2 PHE A 672     -18.051 -18.379 -20.455  1.00 28.32           C
ATOM    384  CZ  PHE A 672     -17.962 -18.713 -19.103  1.00 27.82           C
ATOM    385  N   ASP A 673     -18.113 -14.033 -21.564  1.00 27.99           N
ATOM    386  CA  ASP A 673     -17.072 -13.884 -22.568  1.00 27.80           C
ATOM    387  C   ASP A 673     -16.194 -15.133 -22.548  1.00 27.78           C
ATOM    388  O   ASP A 673     -15.441 -15.347 -21.608  1.00 25.93           O
ATOM    389  CB  ASP A 673     -16.224 -12.648 -22.236  1.00 27.71           C
ATOM    390  CG  ASP A 673     -15.137 -12.391 -23.244  1.00 27.25           C
ATOM    391  OD1 ASP A 673     -14.927 -13.225 -24.139  1.00 27.94           O
ATOM    392  OD2 ASP A 673     -14.485 -11.333 -23.155  1.00 29.82           O
ATOM    393  N   PRO A 674     -16.267 -15.959 -23.601  1.00 28.70           N
ATOM    394  CA  PRO A 674     -15.481 -17.179 -23.525  1.00 28.82           C
ATOM    395  C   PRO A 674     -13.985 -16.928 -23.696  1.00 28.38           C
ATOM    396  O   PRO A 674     -13.191 -17.843 -23.535  1.00 27.71           O
ATOM    397  CB  PRO A 674     -16.047 -18.030 -24.679  1.00 28.61           C
ATOM    398  CG  PRO A 674     -17.243 -17.288 -25.186  1.00 29.69           C
ATOM    399  CD  PRO A 674     -17.004 -15.874 -24.871  1.00 28.10           C
ATOM    400  N   GLY A 675     -13.600 -15.704 -24.051  1.00 28.95           N
ATOM    401  CA  GLY A 675     -12.175 -15.303 -24.017  1.00 29.06           C
ATOM    402  C   GLY A 675     -11.597 -15.228 -22.604  1.00 29.02           C
ATOM    403  O   GLY A 675     -10.383 -15.119 -22.443  1.00 29.04           O
ATOM    404  N   LYS A 676     -12.462 -15.249 -21.578  1.00 28.92           N
ATOM    405  CA  LYS A 676     -12.027 -15.358 -20.171  1.00 28.72           C
ATOM    406  C   LYS A 676     -12.461 -16.689 -19.602  1.00 27.44           C
ATOM    407  O   LYS A 676     -13.361 -17.321 -20.127  1.00 26.70           O
ATOM    408  CB  LYS A 676     -12.703 -14.324 -19.280  1.00 29.39           C
ATOM    409  CG  LYS A 676     -12.723 -12.892 -19.768  1.00 33.53           C
ATOM    410  CD  LYS A 676     -13.652 -12.078 -18.868  1.00 32.44           C
ATOM    411  CE  LYS A 676     -13.860 -10.658 -19.370  1.00 33.27           C
ATOM    412  NZ  LYS A 676     -14.964 -10.023 -18.554  1.00 34.08           N
ATOM    413  N   SER A 677     -11.866 -17.063 -18.468  1.00 26.88           N
ATOM    414  CA  SER A 677     -12.218 -18.308 -17.771  1.00 25.93           C
ATOM    415  C   SER A 677     -13.588 -18.207 -17.139  1.00 24.89           C
ATOM    416  O   SER A 677     -14.080 -17.140 -16.872  1.00 25.77           O
ATOM    417  CB  SER A 677     -11.158 -18.669 -16.693  1.00 24.70           C
ATOM    418  OG  SER A 677     -11.355 -17.858 -15.565  1.00 23.35           O
ATOM    419  N   ILE A 678     -14.186 -19.359 -16.855  1.00 26.38           N
ATOM    420  CA  ILE A 678     -15.518 -19.414 -16.290  1.00 24.44           C
ATOM    421  C   ILE A 678     -15.531 -18.598 -15.022  1.00 24.40           C
ATOM    422  O   ILE A 678     -16.403 -17.764 -14.818  1.00 21.62           O
ATOM    423  CB  ILE A 678     -15.911 -20.883 -15.977  1.00 24.90           C
ATOM    424  CG1 ILE A 678     -16.115 -21.651 -17.280  1.00 24.90           C
ATOM    425  CG2 ILE A 678     -17.144 -20.907 -15.118  1.00 25.87           C
ATOM    426  CD1 ILE A 678     -16.118 -23.165 -17.151  1.00 24.47           C
ATOM    427  N   SER A 679     -14.566 -18.861 -14.133  1.00 24.12           N
ATOM    428  CA  SER A 679     -14.485 -18.142 -12.860  1.00 23.95           C
ATOM    429  C   SER A 679     -14.276 -16.641 -13.012  1.00 24.74           C
ATOM    430  O   SER A 679     -14.748 -15.870 -12.190  1.00 25.52           O
ATOM    431  CB  SER A 679     -13.325 -18.709 -11.987  1.00 23.90           C
ATOM    432  OG  SER A 679     -13.539 -20.078 -11.762  1.00 21.33           O
ATOM    433  N   GLU A 680     -13.520 -16.229 -14.022  1.00 26.67           N
ATOM    434  CA  GLU A 680     -13.229 -14.804 -14.239  1.00 27.73           C
ATOM    435  C   GLU A 680     -14.533 -14.099 -14.647  1.00 25.66           C
ATOM    436  O   GLU A 680     -14.848 -13.017 -14.199  1.00 23.47           O
ATOM    437  CB  GLU A 680     -12.138 -14.639 -15.321  1.00 29.28           C
ATOM    438  CG  GLU A 680     -10.672 -14.832 -14.789  1.00 33.56           C
ATOM    439  CD  GLU A 680      -9.617 -15.222 -15.874  1.00 34.23           C
ATOM    440  OE1 GLU A 680      -9.888 -15.133 -17.119  1.00 37.89           O
ATOM    441  OE2 GLU A 680      -8.502 -15.650 -15.450  1.00 40.82           O
ATOM    442  N   ASN A 681     -15.302 -14.745 -15.500  1.00 26.21           N
ATOM    443  CA  ASN A 681     -16.646 -14.233 -15.830  1.00 25.74           C
ATOM    444  C   ASN A 681     -17.509 -14.088 -14.613  1.00 24.58           C
ATOM    445  O   ASN A 681     -18.042 -13.044 -14.377  1.00 24.14           O
ATOM    446  CB  ASN A 681     -17.318 -15.151 -16.841  1.00 26.92           C
ATOM    447  CG  ASN A 681     -16.920 -14.824 -18.234  1.00 25.47           C
ATOM    448  OD1 ASN A 681     -17.372 -13.841 -18.775  1.00 23.13           O
ATOM    449  ND2 ASN A 681     -16.085 -15.658 -18.834  1.00 24.86           N
ATOM    450  N   ILE A 682     -17.605 -15.116 -13.787  1.00 25.13           N
ATOM    451  CA  ILE A 682     -18.466 -15.018 -12.623  1.00 25.25           C
ATOM    452  C   ILE A 682     -18.000 -13.888 -11.700  1.00 26.61           C
ATOM    453  O   ILE A 682     -18.814 -13.102 -11.223  1.00 26.37           O
ATOM    454  CB  ILE A 682     -18.601 -16.380 -11.883  1.00 26.51           C
ATOM    455  CG1 ILE A 682     -19.487 -17.317 -12.728  1.00 26.87           C
ATOM    456  CG2 ILE A 682     -19.203 -16.169 -10.489  1.00 25.49           C
ATOM    457  CD1 ILE A 682     -19.474 -18.744 -12.336  1.00 25.63           C
ATOM    458  N   VAL A 683     -16.691 -13.786 -11.450  1.00 25.58           N
ATOM    459  CA  VAL A 683     -16.163 -12.657 -10.681  1.00 25.37           C
ATOM    460  C   VAL A 683     -16.576 -11.321 -11.301  1.00 26.14           C
ATOM    461  O   VAL A 683     -17.032 -10.464 -10.593  1.00 24.64           O
ATOM    462  CB  VAL A 683     -14.635 -12.733 -10.550  1.00 25.84           C
ATOM    463  CG1 VAL A 683     -14.051 -11.423 -10.006  1.00 22.14           C
ATOM    464  CG2 VAL A 683     -14.265 -13.932  -9.648  1.00 26.24           C
ATOM    465  N   SER A 684     -16.423 -11.154 -12.617  1.00 27.08           N
ATOM    466  CA  SER A 684     -16.829  -9.891 -13.272  1.00 27.49           C
ATOM    467  C   SER A 684     -18.298  -9.610 -13.081  1.00 26.49           C
ATOM    468  O   SER A 684     -18.688  -8.469 -12.753  1.00 27.83           O
ATOM    469  CB  SER A 684     -16.530  -9.908 -14.763  1.00 28.29           C
ATOM    470  OG  SER A 684     -15.146 -10.081 -14.955  1.00 36.73           O
ATOM    471  N   PHE A 685     -19.127 -10.631 -13.255  1.00 24.65           N
ATOM    472  CA  PHE A 685     -20.564 -10.425 -13.065  1.00 25.04           C
ATOM    473  C   PHE A 685     -20.903  -9.770 -11.705  1.00 26.04           C
ATOM    474  O   PHE A 685     -21.650  -8.762 -11.613  1.00 25.12           O
ATOM    475  CB  PHE A 685     -21.321 -11.731 -13.166  1.00 24.69           C
ATOM    476  CG  PHE A 685     -21.242 -12.417 -14.504  1.00 25.82           C
ATOM    477  CD1 PHE A 685     -20.937 -11.739 -15.666  1.00 27.46           C
ATOM    478  CD2 PHE A 685     -21.559 -13.785 -14.592  1.00 27.22           C
ATOM    479  CE1 PHE A 685     -20.867 -12.425 -16.879  1.00 25.65           C
ATOM    480  CE2 PHE A 685     -21.513 -14.458 -15.783  1.00 25.41           C
ATOM    481  CZ  PHE A 685     -21.173 -13.777 -16.929  1.00 24.64           C
ATOM    482  N   ILE A 686     -20.362 -10.342 -10.631  1.00 24.60           N
ATOM    483  CA  ILE A 686     -20.694  -9.869  -9.312  1.00 23.95           C
ATOM    484  C   ILE A 686     -19.972  -8.547  -9.027  1.00 23.39           C
ATOM    485  O   ILE A 686     -20.554  -7.627  -8.469  1.00 21.25           O
ATOM    486  CB  ILE A 686     -20.294 -10.906  -8.248  1.00 24.68           C
ATOM    487  CG1 ILE A 686     -21.015 -12.228  -8.513  1.00 24.50           C
ATOM    488  CG2 ILE A 686     -20.555 -10.362  -6.817  1.00 24.37           C
ATOM    489  CD1 ILE A 686     -20.357 -13.378  -7.887  1.00 21.84           C
ATOM    490  N   GLU A 687     -18.710  -8.443  -9.402  1.00 23.08           N
ATOM    491  CA  GLU A 687     -17.940  -7.294  -8.932  1.00 26.34           C
ATOM    492  C   GLU A 687     -18.201  -6.082  -9.797  1.00 25.87           C
ATOM    493  O   GLU A 687     -18.006  -5.005  -9.329  1.00 27.40           O
ATOM    494  CB  GLU A 687     -16.434  -7.613  -8.810  1.00 26.76           C
ATOM    495  CG  GLU A 687     -16.156  -8.518  -7.585  1.00 28.93           C
ATOM    496  CD  GLU A 687     -14.659  -8.816  -7.303  1.00 30.83           C
ATOM    497  OE1 GLU A 687     -13.766  -8.433  -8.112  1.00 32.87           O
ATOM    498  OE2 GLU A 687     -14.395  -9.489  -6.272  1.00 35.30           O
ATOM    499  N   LYS A 688     -18.667  -6.250 -11.035  1.00 27.23           N
ATOM    500  CA  LYS A 688     -18.965  -5.084 -11.896  1.00 28.57           C
ATOM    501  C   LYS A 688     -20.422  -4.668 -11.777  1.00 27.35           C
ATOM    502  O   LYS A 688     -20.890  -3.883 -12.574  1.00 28.67           O
ATOM    503  CB  LYS A 688     -18.676  -5.358 -13.376  1.00 28.90           C
ATOM    504  CG  LYS A 688     -17.220  -5.447 -13.787  1.00 31.10           C
ATOM    505  CD  LYS A 688     -17.140  -5.595 -15.341  1.00 30.36           C
ATOM    506  CE  LYS A 688     -15.767  -5.359 -15.894  1.00 31.20           C
ATOM    507  NZ  LYS A 688     -14.777  -6.395 -15.387  1.00 32.93           N
ATOM    508  N   SER A 689     -21.127  -5.176 -10.771  1.00 27.64           N
ATOM    509  CA  SER A 689     -22.560  -4.902 -10.576  1.00 26.92           C
ATOM    510  C   SER A 689     -22.824  -4.348  -9.185  1.00 27.26           C
ATOM    511  O   SER A 689     -22.335  -4.923  -8.220  1.00 26.33           O
ATOM    512  CB  SER A 689     -23.346  -6.205 -10.665  1.00 24.86           C
ATOM    513  OG  SER A 689     -23.333  -6.763 -11.967  1.00 26.89           O
ATOM    514  N   TYR A 690     -23.665  -3.314  -9.059  1.00 27.30           N
ATOM    515  CA ATYR A 690     -23.993  -2.771  -7.730  0.50 28.05           C
ATOM    517  C   TYR A 690     -24.625  -3.825  -6.829  1.00 27.93           C
ATOM    518  O   TYR A 690     -24.328  -3.884  -5.642  1.00 28.85           O
ATOM    519  CB ATYR A 690     -24.920  -1.559  -7.806  0.50 28.40           C
ATOM    521  CG ATYR A 690     -25.155  -0.903  -6.455  0.50 28.55           C
ATOM    523  CD1ATYR A 690     -26.435  -0.787  -5.923  0.50 29.57           C
ATOM    525  CD2ATYR A 690     -24.090  -0.407  -5.709  0.50 29.77           C
ATOM    527  CE1ATYR A 690     -26.648  -0.184  -4.685  0.50 30.62           C
ATOM    529  CE2ATYR A 690     -24.291   0.195  -4.476  0.50 29.57           C
ATOM    531  CZ ATYR A 690     -25.568   0.304  -3.967  0.50 29.69           C
ATOM    533  OH ATYR A 690     -25.770   0.905  -2.740  0.50 29.83           O
ATOM    515  CA ATYR A 690      41.532  22.724  56.094  0.50 28.05           C
ATOM    519  CB ATYR A 690      40.592  23.914  55.906  0.50 28.40           C
ATOM    521  CG ATYR A 690      39.299  23.545  55.198  0.50 28.55           C
ATOM    523  CD1ATYR A 690      38.935  24.151  53.999  0.50 29.57           C
ATOM    525  CD2ATYR A 690      38.445  22.582  55.728  0.50 29.77           C
ATOM    527  CE1ATYR A 690      37.749  23.812  53.352  0.50 30.62           C
ATOM    529  CE2ATYR A 690      37.262  22.237  55.092  0.50 29.57           C
ATOM    531  CZ ATYR A 690      36.917  22.852  53.906  0.50 29.69           C
ATOM    533  OH ATYR A 690      35.738  22.511  53.273  0.50 29.83           O
ATOM    516  CA BTYR A 690      41.525  22.743  56.093  0.50 27.06           C
ATOM    520  CB BTYR A 690      40.622  23.971  55.887  0.50 25.48           C
ATOM    522  CG BTYR A 690      39.757  24.391  57.072  0.50 24.69           C
ATOM    524  CD1BTYR A 690      39.118  23.451  57.885  0.50 23.13           C
ATOM    526  CD2BTYR A 690      39.540  25.741  57.344  0.50 23.30           C
ATOM    528  CE1BTYR A 690      38.308  23.858  58.962  0.50 24.79           C
ATOM    530  CE2BTYR A 690      38.743  26.151  58.404  0.50 23.99           C
ATOM    532  CZ BTYR A 690      38.126  25.211  59.208  0.50 24.16           C
ATOM    534  OH BTYR A 690      37.339  25.636  60.250  0.50 23.32           O
ATOM    535  N   LYS A 691     -25.497  -4.651  -7.399  1.00 27.94           N
ATOM    536  CA  LYS A 691     -26.074  -5.775  -6.671  1.00 27.86           C
ATOM    537  C   LYS A 691     -26.149  -7.013  -7.544  1.00 26.93           C
ATOM    538  O   LYS A 691     -26.295  -6.939  -8.753  1.00 27.10           O
ATOM    539  CB  LYS A 691     -27.456  -5.410  -6.129  1.00 29.10           C
ATOM    540  CG  LYS A 691     -27.402  -4.912  -4.676  1.00 30.54           C
ATOM    541  CD  LYS A 691     -28.074  -3.607  -4.474  1.00 30.00           C
ATOM    542  CE  LYS A 691     -27.675  -3.006  -3.111  1.00 31.99           C
ATOM    543  NZ  LYS A 691     -27.937  -3.984  -2.000  1.00 35.59           N
ATOM    544  N   SER A 692     -26.036  -8.156  -6.899  1.00 26.60           N
ATOM    545  CA  SER A 692     -26.185  -9.435  -7.535  1.00 26.90           C
ATOM    546  C   SER A 692     -27.407 -10.041  -6.951  1.00 27.04           C
ATOM    547  O   SER A 692     -27.522 -10.052  -5.721  1.00 29.15           O
ATOM    548  CB  SER A 692     -24.994 -10.294  -7.184  1.00 26.58           C
ATOM    549  OG  SER A 692     -23.902  -9.782  -7.859  1.00 24.68           O
ATOM    550  N   ILE A 693     -28.332 -10.504  -7.792  1.00 25.49           N
ATOM    551  CA  ILE A 693     -29.566 -11.123  -7.302  1.00 26.06           C
ATOM    552  C   ILE A 693     -29.458 -12.604  -7.646  1.00 24.72           C
ATOM    553  O   ILE A 693     -29.250 -12.955  -8.793  1.00 25.36           O
ATOM    554  CB  ILE A 693     -30.895 -10.511  -7.941  1.00 26.93           C
ATOM    555  CG1 ILE A 693     -31.062  -9.024  -7.603  1.00 27.67           C
ATOM    556  CG2 ILE A 693     -32.126 -11.292  -7.473  1.00 24.18           C
ATOM    557  CD1 ILE A 693     -31.939  -8.237  -8.536  1.00 28.26           C
ATOM    558  N   PHE A 694     -29.571 -13.468  -6.643  1.00 24.75           N
ATOM    559  CA  PHE A 694     -29.560 -14.916  -6.859  1.00 24.91           C
ATOM    560  C   PHE A 694     -30.972 -15.470  -6.675  1.00 24.26           C
ATOM    561  O   PHE A 694     -31.569 -15.338  -5.622  1.00 24.37           O
ATOM    562  CB  PHE A 694     -28.594 -15.589  -5.886  1.00 26.68           C
ATOM    563  CG  PHE A 694     -27.172 -15.311  -6.211  1.00 27.94           C
ATOM    564  CD1 PHE A 694     -26.463 -16.144  -7.042  1.00 30.21           C
ATOM    565  CD2 PHE A 694     -26.562 -14.184  -5.735  1.00 29.86           C
ATOM    566  CE1 PHE A 694     -25.161 -15.854  -7.352  1.00 27.00           C
ATOM    567  CE2 PHE A 694     -25.255 -13.892  -6.052  1.00 27.40           C
ATOM    568  CZ  PHE A 694     -24.575 -14.704  -6.853  1.00 28.08           C
ATOM    569  N   VAL A 695     -31.462 -16.105  -7.724  1.00 25.18           N
ATOM    570  CA  VAL A 695     -32.761 -16.696  -7.780  1.00 24.74           C
ATOM    571  C   VAL A 695     -32.673 -18.154  -7.393  1.00 25.26           C
ATOM    572  O   VAL A 695     -32.419 -19.037  -8.208  1.00 27.54           O
ATOM    573  CB  VAL A 695     -33.366 -16.551  -9.209  1.00 25.39           C
ATOM    574  CG1 VAL A 695     -34.771 -17.101  -9.233  1.00 21.80           C
ATOM    575  CG2 VAL A 695     -33.275 -15.089  -9.709  1.00 21.70           C
ATOM    576  N   LEU A 696     -32.923 -18.402  -6.131  1.00 26.71           N
ATOM    577  CA  LEU A 696     -32.773 -19.700  -5.559  1.00 27.50           C
ATOM    578  C   LEU A 696     -33.991 -20.607  -5.785  1.00 27.58           C
ATOM    579  O   LEU A 696     -35.118 -20.168  -5.659  1.00 28.69           O
ATOM    580  CB  LEU A 696     -32.507 -19.580  -4.059  1.00 28.89           C
ATOM    581  CG  LEU A 696     -31.305 -18.766  -3.542  1.00 31.61           C
ATOM    582  CD1 LEU A 696     -31.173 -18.953  -2.042  1.00 28.39           C
ATOM    583  CD2 LEU A 696     -30.019 -19.145  -4.278  1.00 30.82           C
ATOM    584  N   SER A 697     -33.702 -21.872  -6.087  1.00 27.15           N
ATOM    585  CA  SER A 697     -34.657 -22.946  -6.329  1.00 26.26           C
ATOM    586  C   SER A 697     -33.871 -24.290  -6.287  1.00 25.24           C
ATOM    587  O   SER A 697     -32.611 -24.274  -6.291  1.00 25.36           O
ATOM    588  CB  SER A 697     -35.303 -22.758  -7.695  1.00 25.61           C
ATOM    589  OG  SER A 697     -34.375 -22.981  -8.766  1.00 28.82           O
ATOM    590  N   PRO A 698     -34.587 -25.442  -6.243  1.00 24.78           N
ATOM    591  CA  PRO A 698     -33.943 -26.781  -6.386  1.00 24.97           C
ATOM    592  C   PRO A 698     -33.082 -26.882  -7.673  1.00 25.33           C
ATOM    593  O   PRO A 698     -31.957 -27.366  -7.648  1.00 23.05           O
ATOM    594  CB  PRO A 698     -35.140 -27.755  -6.392  1.00 25.77           C
ATOM    595  CG  PRO A 698     -36.262 -27.021  -5.620  1.00 24.11           C
ATOM    596  CD  PRO A 698     -36.050 -25.542  -5.994  1.00 24.79           C
ATOM    597  N   ASN A 699     -33.583 -26.357  -8.792  1.00 27.39           N
ATOM    598  CA  ASN A 699     -32.800 -26.329 -10.017  1.00 27.52           C
ATOM    599  C   ASN A 699     -31.539 -25.477  -9.917  1.00 26.63           C
ATOM    600  O   ASN A 699     -30.512 -25.848 -10.447  1.00 28.95           O
ATOM    601  CB  ASN A 699     -33.629 -25.782 -11.170  1.00 28.50           C
ATOM    602  CG  ASN A 699     -34.571 -26.801 -11.731  1.00 32.76           C
ATOM    603  OD1 ASN A 699     -34.157 -27.911 -12.087  1.00 33.38           O
ATOM    604  ND2 ASN A 699     -35.841 -26.417 -11.861  1.00 27.96           N
ATOM    605  N   PHE A 700     -31.617 -24.314  -9.296  1.00 27.46           N
ATOM    606  CA  PHE A 700     -30.431 -23.477  -9.173  1.00 27.29           C
ATOM    607  C   PHE A 700     -29.394 -24.200  -8.308  1.00 27.24           C
ATOM    608  O   PHE A 700     -28.258 -24.313  -8.675  1.00 27.02           O
ATOM    609  CB  PHE A 700     -30.743 -22.127  -8.567  1.00 28.99           C
ATOM    610  CG  PHE A 700     -29.565 -21.191  -8.584  1.00 28.50           C
ATOM    611  CD1 PHE A 700     -29.222 -20.542  -9.754  1.00 28.64           C
ATOM    612  CD2 PHE A 700     -28.769 -21.033  -7.484  1.00 32.00           C
ATOM    613  CE1 PHE A 700     -28.153 -19.744  -9.827  1.00 29.42           C
ATOM    614  CE2 PHE A 700     -27.663 -20.199  -7.555  1.00 30.58           C
ATOM    615  CZ  PHE A 700     -27.369 -19.559  -8.746  1.00 30.31           C
ATOM    616  N   VAL A 701     -29.820 -24.722  -7.156  1.00 28.58           N
ATOM    617  CA  VAL A 701     -28.922 -25.383  -6.229  1.00 25.17           C
ATOM    618  C   VAL A 701     -28.292 -26.612  -6.855  1.00 26.39           C
ATOM    619  O   VAL A 701     -27.088 -26.768  -6.839  1.00 28.19           O
ATOM    620  CB  VAL A 701     -29.611 -25.721  -4.911  1.00 24.95           C
ATOM    621  CG1 VAL A 701     -28.650 -26.547  -3.990  1.00 23.74           C
ATOM    622  CG2 VAL A 701     -30.069 -24.429  -4.208  1.00 21.41           C
ATOM    623  N   GLN A 702     -29.091 -27.468  -7.459  1.00 27.02           N
ATOM    624  CA  GLN A 702     -28.597 -28.726  -8.022  1.00 26.74           C
ATOM    625  C   GLN A 702     -27.693 -28.572  -9.229  1.00 27.47           C
ATOM    626  O   GLN A 702     -26.808 -29.406  -9.419  1.00 23.77           O
ATOM    627  CB  GLN A 702     -29.788 -29.618  -8.443  1.00 28.01           C
ATOM    628  CG  GLN A 702     -30.595 -30.126  -7.287  1.00 28.77           C
ATOM    629  CD  GLN A 702     -29.879 -31.185  -6.517  1.00 27.50           C
ATOM    630  OE1 GLN A 702     -29.274 -32.082  -7.091  1.00 27.13           O
ATOM    631  NE2 GLN A 702     -29.923 -31.077  -5.198  1.00 28.64           N
ATOM    632  N   ASN A 703     -27.943 -27.547 -10.071  1.00 27.55           N
ATOM    633  CA  ASN A 703     -27.233 -27.384 -11.352  1.00 28.63           C
ATOM    634  C   ASN A 703     -26.268 -26.201 -11.525  1.00 28.83           C
ATOM    635  O   ASN A 703     -25.366 -26.290 -12.348  1.00 28.23           O
ATOM    636  CB  ASN A 703     -28.254 -27.257 -12.501  1.00 30.21           C
ATOM    637  CG  ASN A 703     -29.180 -28.444 -12.591  1.00 32.22           C
ATOM    638  OD1 ASN A 703     -30.366 -28.280 -12.765  1.00 36.24           O
ATOM    639  ND2 ASN A 703     -28.640 -29.630 -12.457  1.00 32.42           N
ATOM    640  N   GLU A 704     -26.467 -25.126 -10.776  1.00 28.21           N
ATOM    641  CA  GLU A 704     -25.763 -23.860 -10.994  1.00 28.74           C
ATOM    642  C   GLU A 704     -24.835 -23.459  -9.877  1.00 29.18           C
ATOM    643  O   GLU A 704     -23.785 -22.825 -10.101  1.00 28.41           O
ATOM    644  CB  GLU A 704     -26.780 -22.716 -11.183  1.00 29.54           C
ATOM    645  CG  GLU A 704     -27.794 -22.878 -12.362  1.00 28.92           C
ATOM    646  CD  GLU A 704     -27.167 -23.259 -13.673  1.00 28.05           C
ATOM    647  OE1 GLU A 704     -26.126 -22.686 -14.021  1.00 30.56           O
ATOM    648  OE2 GLU A 704     -27.723 -24.136 -14.378  1.00 30.09           O
ATOM    649  N   TRP A 705     -25.216 -23.801  -8.654  1.00 30.05           N
ATOM    650  CA  TRP A 705     -24.482 -23.322  -7.499  1.00 29.28           C
ATOM    651  C   TRP A 705     -23.039 -23.794  -7.520  1.00 28.88           C
ATOM    652  O   TRP A 705     -22.151 -23.077  -7.046  1.00 30.40           O
ATOM    653  CB  TRP A 705     -25.169 -23.703  -6.195  1.00 31.99           C
ATOM    654  CG  TRP A 705     -24.483 -23.099  -4.978  1.00 32.94           C
ATOM    655  CD1 TRP A 705     -23.493 -23.642  -4.257  1.00 35.24           C
ATOM    656  CD2 TRP A 705     -24.736 -21.816  -4.401  1.00 37.18           C
ATOM    657  NE1 TRP A 705     -23.103 -22.794  -3.252  1.00 35.19           N
ATOM    658  CE2 TRP A 705     -23.848 -21.663  -3.313  1.00 31.03           C
ATOM    659  CE3 TRP A 705     -25.629 -20.776  -4.703  1.00 34.73           C
ATOM    660  CZ2 TRP A 705     -23.836 -20.538  -2.508  1.00 35.18           C
ATOM    661  CZ3 TRP A 705     -25.624 -19.650  -3.909  1.00 35.84           C
ATOM    662  CH2 TRP A 705     -24.727 -19.535  -2.810  1.00 35.74           C
ATOM    663  N   CYS A 706     -22.786 -24.960  -8.096  1.00 27.57           N
ATOM    664  CA  CYS A 706     -21.456 -25.528  -8.055  1.00 27.35           C
ATOM    665  C   CYS A 706     -20.411 -24.586  -8.671  1.00 27.72           C
ATOM    666  O   CYS A 706     -19.278 -24.615  -8.252  1.00 28.56           O
ATOM    667  CB  CYS A 706     -21.431 -26.896  -8.705  1.00 27.43           C
ATOM    668  SG  CYS A 706     -21.970 -26.920 -10.453  1.00 27.58           S
ATOM    669  N   HIS A 707     -20.817 -23.703  -9.601  1.00 27.27           N
ATOM    670  CA  HIS A 707     -19.914 -22.794 -10.268  1.00 27.00           C
ATOM    671  C   HIS A 707     -19.704 -21.496  -9.488  1.00 26.89           C
ATOM    672  O   HIS A 707     -18.786 -20.737  -9.795  1.00 29.08           O
ATOM    673  CB  HIS A 707     -20.376 -22.497 -11.734  1.00 27.91           C
ATOM    674  CG  HIS A 707     -20.605 -23.733 -12.542  1.00 25.64           C
ATOM    675  ND1 HIS A 707     -19.596 -24.615 -12.853  1.00 26.15           N
ATOM    676  CD2 HIS A 707     -21.741 -24.262 -13.065  1.00 27.25           C
ATOM    677  CE1 HIS A 707     -20.091 -25.635 -13.537  1.00 25.35           C
ATOM    678  NE2 HIS A 707     -21.395 -25.452 -13.663  1.00 28.64           N
ATOM    679  N   TYR A 708     -20.519 -21.258  -8.460  1.00 27.45           N
ATOM    680  CA  TYR A 708     -20.316 -20.148  -7.553  1.00 26.98           C
ATOM    681  C   TYR A 708     -19.573 -20.511  -6.250  1.00 28.31           C
ATOM    682  O   TYR A 708     -19.071 -19.609  -5.546  1.00 28.50           O
ATOM    683  CB  TYR A 708     -21.651 -19.533  -7.231  1.00 28.11           C
ATOM    684  CG  TYR A 708     -22.286 -18.892  -8.430  1.00 26.47           C
ATOM    685  CD1 TYR A 708     -21.996 -17.558  -8.779  1.00 28.29           C
ATOM    686  CD2 TYR A 708     -23.121 -19.599  -9.223  1.00 25.72           C
ATOM    687  CE1 TYR A 708     -22.581 -16.954  -9.920  1.00 26.31           C
ATOM    688  CE2 TYR A 708     -23.718 -19.022 -10.357  1.00 28.51           C
ATOM    689  CZ  TYR A 708     -23.454 -17.697 -10.688  1.00 28.25           C
ATOM    690  OH  TYR A 708     -24.079 -17.165 -11.796  1.00 29.03           O
ATOM    691  N   GLU A 709     -19.432 -21.800  -5.958  1.00 28.24           N
ATOM    692  CA  GLU A 709     -18.776 -22.210  -4.684  1.00 27.75           C
ATOM    693  C   GLU A 709     -17.402 -21.586  -4.513  1.00 26.53           C
ATOM    694  O   GLU A 709     -17.089 -21.148  -3.416  1.00 26.84           O
ATOM    695  CB  GLU A 709     -18.676 -23.748  -4.505  1.00 27.62           C
ATOM    696  CG  GLU A 709     -17.850 -24.153  -3.209  1.00 30.80           C
ATOM    697  CD  GLU A 709     -17.955 -25.640  -2.837  1.00 32.51           C
ATOM    698  OE1 GLU A 709     -18.563 -26.368  -3.657  1.00 35.72           O
ATOM    699  OE2 GLU A 709     -17.420 -26.051  -1.740  1.00 34.08           O
ATOM    700  N   PHE A 710     -16.600 -21.506  -5.587  1.00 27.35           N
ATOM    701  CA  PHE A 710     -15.224 -20.977  -5.494  1.00 27.45           C
ATOM    702  C   PHE A 710     -15.225 -19.531  -5.025  1.00 27.73           C
ATOM    703  O   PHE A 710     -14.229 -19.052  -4.446  1.00 27.68           O
ATOM    704  CB  PHE A 710     -14.484 -21.048  -6.845  1.00 27.39           C
ATOM    705  CG  PHE A 710     -14.774 -19.866  -7.740  1.00 24.51           C
ATOM    706  CD1 PHE A 710     -13.960 -18.747  -7.728  1.00 23.06           C
ATOM    707  CD2 PHE A 710     -15.938 -19.842  -8.500  1.00 26.92           C
ATOM    708  CE1 PHE A 710     -14.277 -17.610  -8.527  1.00 27.46           C
ATOM    709  CE2 PHE A 710     -16.266 -18.720  -9.297  1.00 24.08           C
ATOM    710  CZ  PHE A 710     -15.414 -17.623  -9.323  1.00 24.69           C
ATOM    711  N   TYR A 711     -16.322 -18.826  -5.305  1.00 28.87           N
ATOM    712  CA  TYR A 711     -16.450 -17.393  -4.979  1.00 29.15           C
ATOM    713  C   TYR A 711     -16.884 -17.229  -3.530  1.00 28.79           C
ATOM    714  O   TYR A 711     -16.215 -16.576  -2.715  1.00 27.14           O
ATOM    715  CB  TYR A 711     -17.474 -16.679  -5.906  1.00 30.74           C
ATOM    716  CG  TYR A 711     -17.363 -15.189  -5.757  1.00 30.71           C
ATOM    717  CD1 TYR A 711     -16.275 -14.523  -6.295  1.00 33.49           C
ATOM    718  CD2 TYR A 711     -18.268 -14.456  -5.010  1.00 31.00           C
ATOM    719  CE1 TYR A 711     -16.098 -13.154  -6.129  1.00 32.85           C
ATOM    720  CE2 TYR A 711     -18.093 -13.068  -4.827  1.00 32.12           C
ATOM    721  CZ  TYR A 711     -17.001 -12.442  -5.406  1.00 32.98           C
ATOM    722  OH  TYR A 711     -16.747 -11.104  -5.279  1.00 36.15           O
ATOM    723  N   PHE A 712     -18.011 -17.823  -3.193  1.00 29.29           N
ATOM    724  CA  PHE A 712     -18.575 -17.634  -1.862  1.00 31.98           C
ATOM    725  C   PHE A 712     -17.870 -18.420  -0.738  1.00 33.09           C
ATOM    726  O   PHE A 712     -18.073 -18.102   0.434  1.00 33.60           O
ATOM    727  CB  PHE A 712     -20.090 -17.874  -1.880  1.00 34.16           C
ATOM    728  CG  PHE A 712     -20.846 -16.838  -2.687  1.00 37.28           C
ATOM    729  CD1 PHE A 712     -20.740 -15.470  -2.369  1.00 38.59           C
ATOM    730  CD2 PHE A 712     -21.620 -17.209  -3.792  1.00 37.74           C
ATOM    731  CE1 PHE A 712     -21.418 -14.477  -3.133  1.00 38.09           C
ATOM    732  CE2 PHE A 712     -22.313 -16.230  -4.547  1.00 38.86           C
ATOM    733  CZ  PHE A 712     -22.197 -14.858  -4.215  1.00 38.35           C
ATOM    734  N   ALA A 713     -16.993 -19.373  -1.074  1.00 33.95           N
ATOM    735  CA  ALA A 713     -16.153 -20.025  -0.056  1.00 35.40           C
ATOM    736  C   ALA A 713     -15.209 -19.028   0.595  1.00 36.43           C
ATOM    737  O   ALA A 713     -14.745 -19.267   1.696  1.00 35.98           O
ATOM    738  CB  ALA A 713     -15.349 -21.197  -0.645  1.00 34.21           C
ATOM    739  N   HIS A 714     -14.935 -17.908  -0.082  1.00 38.61           N
ATOM    740  CA  HIS A 714     -13.980 -16.896   0.410  1.00 39.41           C
ATOM    741  C   HIS A 714     -14.489 -15.439   0.448  1.00 40.04           C
ATOM    742  O   HIS A 714     -13.730 -14.515   0.777  1.00 39.33           O
ATOM    743  CB  HIS A 714     -12.740 -16.956  -0.473  1.00 41.46           C
ATOM    744  CG  HIS A 714     -12.052 -18.286  -0.449  1.00 43.85           C
ATOM    745  ND1 HIS A 714     -11.933 -19.084  -1.567  1.00 45.86           N
ATOM    746  CD2 HIS A 714     -11.466 -18.966   0.567  1.00 43.79           C
ATOM    747  CE1 HIS A 714     -11.285 -20.191  -1.244  1.00 45.49           C
ATOM    748  NE2 HIS A 714     -10.996 -20.148   0.046  1.00 44.10           N
ATOM    749  N   HIS A 715     -15.757 -15.237   0.091  1.00 41.05           N
ATOM    750  CA  HIS A 715     -16.397 -13.916   0.091  1.00 42.02           C
ATOM    751  C   HIS A 715     -17.692 -14.017   0.901  1.00 42.91           C
ATOM    752  O   HIS A 715     -18.291 -15.093   0.970  1.00 44.22           O
ATOM    753  CB  HIS A 715     -16.723 -13.461  -1.340  1.00 42.29           C
ATOM    754  CG  HIS A 715     -15.523 -13.232  -2.210  1.00 42.72           C
ATOM    755  ND1 HIS A 715     -14.779 -12.076  -2.157  1.00 43.19           N
ATOM    756  CD2 HIS A 715     -14.962 -13.991  -3.184  1.00 42.70           C
ATOM    757  CE1 HIS A 715     -13.803 -12.137  -3.047  1.00 41.97           C
ATOM    758  NE2 HIS A 715     -13.890 -13.291  -3.681  1.00 41.78           N
ATOM    759  N   ASN A 716     -18.127 -12.909   1.502  1.00 43.67           N
ATOM    760  CA  ASN A 716     -19.317 -12.900   2.367  1.00 43.69           C
ATOM    761  C   ASN A 716     -20.535 -12.335   1.661  1.00 44.14           C
ATOM    762  O   ASN A 716     -21.161 -13.033   0.858  1.00 43.85           O
ATOM    763  CB  ASN A 716     -19.042 -12.137   3.668  1.00 44.45           C
ATOM    764  CG  ASN A 716     -18.308 -12.991   4.714  1.00 44.85           C
ATOM    765  OD1 ASN A 716     -18.227 -14.218   4.603  1.00 46.85           O
ATOM    766  ND2 ASN A 716     -17.782 -12.337   5.736  1.00 43.97           N
ATOM    767  N   HIS A 724     -26.020  -5.626  -1.064  1.00 38.84           N
ATOM    768  CA  HIS A 724     -24.958  -6.154  -1.925  1.00 37.50           C
ATOM    769  C   HIS A 724     -25.359  -7.471  -2.631  1.00 35.56           C
ATOM    770  O   HIS A 724     -25.522  -7.498  -3.850  1.00 31.55           O
ATOM    771  CB  HIS A 724     -23.684  -6.298  -1.095  1.00 39.88           C
ATOM    772  CG  HIS A 724     -23.016  -4.981  -0.780  1.00 42.70           C
ATOM    773  ND1 HIS A 724     -23.728  -3.828  -0.508  1.00 46.06           N
ATOM    774  CD2 HIS A 724     -21.705  -4.645  -0.673  1.00 43.11           C
ATOM    775  CE1 HIS A 724     -22.883  -2.838  -0.260  1.00 43.38           C
ATOM    776  NE2 HIS A 724     -21.651  -3.309  -0.354  1.00 42.55           N
ATOM    777  N   ILE A 725     -25.513  -8.561  -1.876  1.00 35.20           N
ATOM    778  CA  ILE A 725     -26.027  -9.821  -2.430  1.00 34.50           C
ATOM    779  C   ILE A 725     -27.477  -9.985  -2.038  1.00 34.43           C
ATOM    780  O   ILE A 725     -27.794  -9.965  -0.849  1.00 32.73           O
ATOM    781  CB  ILE A 725     -25.296 -11.042  -1.882  1.00 34.71           C
ATOM    782  CG1 ILE A 725     -23.798 -10.964  -2.195  1.00 33.27           C
ATOM    783  CG2 ILE A 725     -25.938 -12.323  -2.443  1.00 34.17           C
ATOM    784  CD1 ILE A 725     -23.426 -11.258  -3.619  1.00 29.31           C
ATOM    785  N   ILE A 726     -28.356 -10.153  -3.031  1.00 33.52           N
ATOM    786  CA  ILE A 726     -29.791 -10.364  -2.771  1.00 31.70           C
ATOM    787  C   ILE A 726     -30.198 -11.797  -3.152  1.00 30.73           C
ATOM    788  O   ILE A 726     -29.954 -12.275  -4.261  1.00 30.76           O
ATOM    789  CB  ILE A 726     -30.659  -9.351  -3.524  1.00 32.08           C
ATOM    790  CG1 ILE A 726     -30.322  -7.931  -3.071  1.00 33.19           C
ATOM    791  CG2 ILE A 726     -32.169  -9.594  -3.257  1.00 33.25           C
ATOM    792  CD1 ILE A 726     -31.051  -6.854  -3.870  1.00 31.84           C
ATOM    793  N   LEU A 727     -30.793 -12.491  -2.199  1.00 29.99           N
ATOM    794  CA  LEU A 727     -31.230 -13.870  -2.384  1.00 29.16           C
ATOM    795  C   LEU A 727     -32.731 -13.882  -2.438  1.00 27.17           C
ATOM    796  O   LEU A 727     -33.396 -13.406  -1.520  1.00 26.61           O
ATOM    797  CB  LEU A 727     -30.763 -14.704  -1.181  1.00 30.32           C
ATOM    798  CG  LEU A 727     -29.302 -15.187  -1.147  1.00 32.04           C
ATOM    799  CD1 LEU A 727     -28.400 -14.500  -2.153  1.00 32.59           C
ATOM    800  CD2 LEU A 727     -28.721 -15.042   0.244  1.00 31.59           C
ATOM    801  N   ILE A 728     -33.287 -14.457  -3.490  1.00 26.52           N
ATOM    802  CA  ILE A 728     -34.718 -14.634  -3.546  1.00 27.24           C
ATOM    803  C   ILE A 728     -34.999 -16.119  -3.478  1.00 26.75           C
ATOM    804  O   ILE A 728     -34.309 -16.871  -4.146  1.00 28.86           O
ATOM    805  CB  ILE A 728     -35.230 -14.028  -4.867  1.00 28.27           C
ATOM    806  CG1 ILE A 728     -34.907 -12.515  -4.862  1.00 26.23           C
ATOM    807  CG2 ILE A 728     -36.730 -14.319  -5.085  1.00 26.67           C
ATOM    808  CD1 ILE A 728     -35.434 -11.798  -6.021  1.00 29.06           C
ATOM    809  N   LEU A 729     -36.002 -16.564  -2.713  1.00 25.09           N
ATOM    810  CA  LEU A 729     -36.342 -17.990  -2.739  1.00 24.69           C
ATOM    811  C   LEU A 729     -37.538 -18.078  -3.667  1.00 23.54           C
ATOM    812  O   LEU A 729     -38.658 -17.740  -3.287  1.00 21.95           O
ATOM    813  CB  LEU A 729     -36.620 -18.559  -1.347  1.00 24.44           C
ATOM    814  CG  LEU A 729     -36.769 -20.080  -1.215  1.00 25.08           C
ATOM    815  CD1 LEU A 729     -35.443 -20.796  -1.383  1.00 22.99           C
ATOM    816  CD2 LEU A 729     -37.449 -20.494   0.132  1.00 21.75           C
ATOM    817  N   LEU A 730     -37.280 -18.452  -4.920  1.00 23.67           N
ATOM    818  CA  LEU A 730     -38.335 -18.541  -5.913  1.00 23.66           C
ATOM    819  C   LEU A 730     -39.181 -19.798  -5.661  1.00 24.37           C
ATOM    820  O   LEU A 730     -40.409 -19.798  -5.853  1.00 25.26           O
ATOM    821  CB  LEU A 730     -37.759 -18.573  -7.311  1.00 22.30           C
ATOM    822  CG  LEU A 730     -38.787 -18.620  -8.466  1.00 23.72           C
ATOM    823  CD1 LEU A 730     -39.708 -17.399  -8.440  1.00 18.62           C
ATOM    824  CD2 LEU A 730     -38.037 -18.667  -9.793  1.00 23.35           C
ATOM    825  N   GLU A 731     -38.511 -20.861  -5.250  1.00 23.11           N
ATOM    826  CA  GLU A 731     -39.150 -22.150  -5.011  1.00 24.78           C
ATOM    827  C   GLU A 731     -38.458 -22.785  -3.781  1.00 24.80           C
ATOM    828  O   GLU A 731     -37.262 -22.769  -3.706  1.00 25.86           O
ATOM    829  CB  GLU A 731     -38.962 -22.989  -6.283  1.00 24.20           C
ATOM    830  CG  GLU A 731     -39.530 -24.383  -6.302  1.00 25.15           C
ATOM    831  CD  GLU A 731     -41.011 -24.461  -6.390  1.00 28.21           C
ATOM    832  OE1 GLU A 731     -41.683 -23.469  -6.784  1.00 32.29           O
ATOM    833  OE2 GLU A 731     -41.516 -25.570  -6.108  1.00 34.61           O
ATOM    834  N   PRO A 732     -39.213 -23.346  -2.824  1.00 27.70           N
ATOM    835  CA  PRO A 732     -38.592 -23.973  -1.645  1.00 28.06           C
ATOM    836  C   PRO A 732     -37.505 -24.975  -1.995  1.00 29.70           C
ATOM    837  O   PRO A 732     -37.542 -25.578  -3.057  1.00 32.17           O
ATOM    838  CB  PRO A 732     -39.749 -24.687  -0.984  1.00 28.83           C
ATOM    839  CG  PRO A 732     -40.935 -23.850  -1.359  1.00 29.30           C
ATOM    840  CD  PRO A 732     -40.683 -23.427  -2.770  1.00 26.75           C
ATOM    841  N   ILE A 733     -36.533 -25.125  -1.103  1.00 30.11           N
ATOM    842  CA  ILE A 733     -35.393 -26.019  -1.290  1.00 29.41           C
ATOM    843  C   ILE A 733     -35.415 -26.970  -0.086  1.00 30.15           C
ATOM    844  O   ILE A 733     -35.263 -26.515   1.041  1.00 33.22           O
ATOM    845  CB  ILE A 733     -34.058 -25.196  -1.307  1.00 29.46           C
ATOM    846  CG1 ILE A 733     -33.989 -24.271  -2.550  1.00 30.12           C
ATOM    847  CG2 ILE A 733     -32.821 -26.112  -1.313  1.00 29.58           C
ATOM    848  CD1 ILE A 733     -32.976 -23.098  -2.411  1.00 28.46           C
ATOM    849  N   PRO A 734     -35.616 -28.274  -0.294  1.00 28.95           N
ATOM    850  CA  PRO A 734     -35.526 -29.150   0.882  1.00 29.32           C
ATOM    851  C   PRO A 734     -34.075 -29.269   1.396  1.00 29.60           C
ATOM    852  O   PRO A 734     -33.151 -29.549   0.636  1.00 28.50           O
ATOM    853  CB  PRO A 734     -36.085 -30.473   0.377  1.00 29.89           C
ATOM    854  CG  PRO A 734     -36.691 -30.166  -1.042  1.00 30.89           C
ATOM    855  CD  PRO A 734     -35.953 -29.000  -1.531  1.00 29.19           C
ATOM    856  N   PHE A 735     -33.867 -29.002   2.673  1.00 30.57           N
ATOM    857  CA  PHE A 735     -32.510 -29.023   3.237  1.00 31.40           C
ATOM    858  C   PHE A 735     -31.776 -30.307   2.910  1.00 29.13           C
ATOM    859  O   PHE A 735     -30.604 -30.295   2.607  1.00 28.53           O
ATOM    860  CB  PHE A 735     -32.522 -28.810   4.758  1.00 35.77           C
ATOM    861  CG  PHE A 735     -32.631 -27.359   5.160  1.00 38.94           C
ATOM    862  CD1 PHE A 735     -31.630 -26.451   4.799  1.00 41.34           C
ATOM    863  CD2 PHE A 735     -33.725 -26.901   5.914  1.00 42.36           C
ATOM    864  CE1 PHE A 735     -31.705 -25.101   5.166  1.00 40.78           C
ATOM    865  CE2 PHE A 735     -33.827 -25.548   6.299  1.00 42.30           C
ATOM    866  CZ  PHE A 735     -32.810 -24.637   5.908  1.00 43.13           C
ATOM    867  N   TYR A 736     -32.499 -31.404   2.880  1.00 28.82           N
ATOM    868  CA  TYR A 736     -31.904 -32.725   2.618  1.00 28.52           C
ATOM    869  C   TYR A 736     -31.401 -33.020   1.204  1.00 29.22           C
ATOM    870  O   TYR A 736     -30.717 -34.020   1.022  1.00 29.90           O
ATOM    871  CB  TYR A 736     -32.867 -33.818   3.074  1.00 26.83           C
ATOM    872  CG  TYR A 736     -34.263 -33.745   2.504  1.00 24.39           C
ATOM    873  CD1 TYR A 736     -34.517 -34.038   1.168  1.00 24.48           C
ATOM    874  CD2 TYR A 736     -35.330 -33.405   3.309  1.00 24.85           C
ATOM    875  CE1 TYR A 736     -35.817 -33.991   0.657  1.00 25.90           C
ATOM    876  CE2 TYR A 736     -36.649 -33.348   2.803  1.00 25.55           C
ATOM    877  CZ  TYR A 736     -36.874 -33.658   1.497  1.00 23.47           C
ATOM    878  OH  TYR A 736     -38.141 -33.601   1.033  1.00 27.26           O
ATOM    879  N   CYS A 737     -31.721 -32.165   0.217  1.00 28.53           N
ATOM    880  CA  CYS A 737     -31.202 -32.299  -1.130  1.00 30.37           C
ATOM    881  C   CYS A 737     -29.981 -31.364  -1.381  1.00 30.14           C
ATOM    882  O   CYS A 737     -29.298 -31.500  -2.382  1.00 30.77           O
ATOM    883  CB  CYS A 737     -32.296 -31.945  -2.156  1.00 31.75           C
ATOM    884  SG  CYS A 737     -33.772 -33.004  -2.135  1.00 40.89           S
ATOM    885  N   ILE A 738     -29.717 -30.433  -0.474  1.00 29.31           N
ATOM    886  CA  ILE A 738     -28.560 -29.532  -0.583  1.00 28.73           C
ATOM    887  C   ILE A 738     -27.231 -30.207  -0.267  1.00 28.46           C
ATOM    888  O   ILE A 738     -27.042 -30.656   0.832  1.00 30.31           O
ATOM    889  CB  ILE A 738     -28.677 -28.346   0.377  1.00 28.68           C
ATOM    890  CG1 ILE A 738     -30.028 -27.619   0.176  1.00 28.42           C
ATOM    891  CG2 ILE A 738     -27.503 -27.372   0.138  1.00 27.14           C
ATOM    892  CD1 ILE A 738     -30.328 -26.520   1.172  1.00 27.72           C
ATOM    893  N   PRO A 739     -26.289 -30.257  -1.226  1.00 29.04           N
ATOM    894  CA  PRO A 739     -24.989 -30.896  -0.972  1.00 28.75           C
ATOM    895  C   PRO A 739     -24.309 -30.419   0.334  1.00 28.28           C
ATOM    896  O   PRO A 739     -24.352 -29.239   0.672  1.00 29.94           O
ATOM    897  CB  PRO A 739     -24.161 -30.506  -2.199  1.00 28.83           C
ATOM    898  CG  PRO A 739     -25.195 -30.271  -3.304  1.00 30.04           C
ATOM    899  CD  PRO A 739     -26.398 -29.712  -2.596  1.00 29.63           C
ATOM    900  N   THR A 740     -23.707 -31.346   1.052  1.00 28.52           N
ATOM    901  CA  THR A 740     -23.125 -31.089   2.367  1.00 28.27           C
ATOM    902  C   THR A 740     -22.136 -29.930   2.368  1.00 27.27           C
ATOM    903  O   THR A 740     -22.118 -29.140   3.304  1.00 27.26           O
ATOM    904  CB  THR A 740     -22.422 -32.342   2.912  1.00 28.76           C
ATOM    905  OG1 THR A 740     -23.350 -33.433   3.001  1.00 31.40           O
ATOM    906  CG2 THR A 740     -21.847 -32.072   4.304  1.00 29.40           C
ATOM    907  N   ARG A 741     -21.333 -29.831   1.312  1.00 27.11           N
ATOM    908  CA  ARG A 741     -20.283 -28.800   1.179  1.00 28.06           C
ATOM    909  C   ARG A 741     -20.807 -27.360   1.041  1.00 25.69           C
ATOM    910  O   ARG A 741     -20.060 -26.410   1.229  1.00 22.15           O
ATOM    911  CB  ARG A 741     -19.368 -29.127  -0.019  1.00 28.60           C
ATOM    912  CG  ARG A 741     -20.086 -29.002  -1.395  1.00 34.08           C
ATOM    913  CD  ARG A 741     -19.494 -29.915  -2.492  1.00 34.24           C
ATOM    914  NE  ARG A 741     -18.529 -29.217  -3.343  1.00 34.79           N
ATOM    915  CZ  ARG A 741     -17.370 -29.724  -3.774  1.00 37.02           C
ATOM    916  NH1 ARG A 741     -16.972 -30.960  -3.476  1.00 38.30           N
ATOM    917  NH2 ARG A 741     -16.585 -28.974  -4.526  1.00 38.36           N
ATOM    918  N   TYR A 742     -22.078 -27.182   0.706  1.00 26.15           N
ATOM    919  CA  TYR A 742     -22.614 -25.826   0.567  1.00 26.73           C
ATOM    920  C   TYR A 742     -22.981 -25.263   1.923  1.00 27.15           C
ATOM    921  O   TYR A 742     -24.159 -25.033   2.227  1.00 27.06           O
ATOM    922  CB  TYR A 742     -23.820 -25.759  -0.418  1.00 26.62           C
ATOM    923  CG  TYR A 742     -23.521 -26.264  -1.807  1.00 24.74           C
ATOM    924  CD1 TYR A 742     -22.212 -26.352  -2.276  1.00 27.08           C
ATOM    925  CD2 TYR A 742     -24.532 -26.610  -2.664  1.00 24.18           C
ATOM    926  CE1 TYR A 742     -21.945 -26.801  -3.537  1.00 25.33           C
ATOM    927  CE2 TYR A 742     -24.264 -27.060  -3.944  1.00 24.84           C
ATOM    928  CZ  TYR A 742     -22.967 -27.166  -4.357  1.00 23.83           C
ATOM    929  OH  TYR A 742     -22.667 -27.624  -5.608  1.00 26.14           O
ATOM    930  N   HIS A 743     -21.952 -24.972   2.720  1.00 28.19           N
ATOM    931  CA  HIS A 743     -22.166 -24.488   4.081  1.00 29.45           C
ATOM    932  C   HIS A 743     -22.827 -23.127   4.163  1.00 28.85           C
ATOM    933  O   HIS A 743     -23.749 -22.923   4.926  1.00 28.11           O
ATOM    934  CB  HIS A 743     -20.847 -24.480   4.878  1.00 30.44           C
ATOM    935  CG  HIS A 743     -20.244 -25.842   5.029  1.00 32.08           C
ATOM    936  ND1 HIS A 743     -20.853 -26.846   5.748  1.00 34.03           N
ATOM    937  CD2 HIS A 743     -19.118 -26.382   4.506  1.00 32.52           C
ATOM    938  CE1 HIS A 743     -20.113 -27.937   5.688  1.00 33.59           C
ATOM    939  NE2 HIS A 743     -19.056 -27.682   4.939  1.00 32.77           N
ATOM    940  N   LYS A 744     -22.311 -22.167   3.426  1.00 29.92           N
ATOM    941  CA  LYS A 744     -22.873 -20.824   3.514  1.00 30.13           C
ATOM    942  C   LYS A 744     -24.321 -20.789   2.985  1.00 31.34           C
ATOM    943  O   LYS A 744     -25.165 -20.118   3.574  1.00 32.63           O
ATOM    944  CB  LYS A 744     -21.984 -19.829   2.795  1.00 29.32           C
ATOM    945  CG  LYS A 744     -20.653 -19.674   3.473  1.00 27.49           C
ATOM    946  CD  LYS A 744     -20.065 -18.361   3.162  1.00 28.42           C
ATOM    947  CE  LYS A 744     -18.677 -18.249   3.720  1.00 26.29           C
ATOM    948  NZ  LYS A 744     -18.012 -17.102   3.119  1.00 25.49           N
ATOM    949  N   LEU A 745     -24.608 -21.535   1.922  1.00 31.10           N
ATOM    950  CA  LEU A 745     -25.971 -21.606   1.392  1.00 31.61           C
ATOM    951  C   LEU A 745     -26.944 -22.141   2.405  1.00 33.05           C
ATOM    952  O   LEU A 745     -28.068 -21.641   2.513  1.00 34.03           O
ATOM    953  CB  LEU A 745     -26.063 -22.515   0.177  1.00 31.18           C
ATOM    954  CG  LEU A 745     -27.437 -22.623  -0.552  1.00 31.76           C
ATOM    955  CD1 LEU A 745     -28.025 -21.288  -0.927  1.00 29.65           C
ATOM    956  CD2 LEU A 745     -27.312 -23.470  -1.794  1.00 30.11           C
ATOM    957  N   LYS A 746     -26.538 -23.188   3.120  1.00 32.97           N
ATOM    958  CA  LYS A 746     -27.499 -23.905   3.936  1.00 32.92           C
ATOM    959  C   LYS A 746     -27.795 -23.040   5.157  1.00 32.64           C
ATOM    960  O   LYS A 746     -28.941 -22.985   5.609  1.00 33.12           O
ATOM    961  CB  LYS A 746     -27.078 -25.366   4.217  1.00 32.95           C
ATOM    962  CG  LYS A 746     -25.724 -25.595   4.907  1.00 36.04           C
ATOM    963  CD  LYS A 746     -25.260 -27.067   4.815  1.00 35.50           C
ATOM    964  CE  LYS A 746     -24.220 -27.420   5.917  1.00 37.30           C
ATOM    965  NZ  LYS A 746     -23.561 -28.770   5.749  1.00 36.56           N
ATOM    966  N   ALA A 747     -26.783 -22.294   5.608  1.00 31.04           N
ATOM    967  CA  ALA A 747     -26.911 -21.370   6.741  1.00 30.88           C
ATOM    968  C   ALA A 747     -27.742 -20.116   6.400  1.00 30.01           C
ATOM    969  O   ALA A 747     -28.518 -19.628   7.227  1.00 29.61           O
ATOM    970  CB  ALA A 747     -25.519 -20.983   7.284  1.00 28.53           C
ATOM    971  N   LEU A 748     -27.609 -19.584   5.194  1.00 31.01           N
ATOM    972  CA  LEU A 748     -28.507 -18.503   4.787  1.00 31.18           C
ATOM    973  C   LEU A 748     -29.954 -19.005   4.805  1.00 30.92           C
ATOM    974  O   LEU A 748     -30.826 -18.351   5.369  1.00 30.56           O
ATOM    975  CB  LEU A 748     -28.157 -17.948   3.410  1.00 32.43           C
ATOM    976  CG  LEU A 748     -26.749 -17.372   3.256  1.00 36.37           C
ATOM    977  CD1 LEU A 748     -26.495 -17.205   1.752  1.00 38.38           C
ATOM    978  CD2 LEU A 748     -26.488 -16.058   4.111  1.00 37.63           C
ATOM    979  N   LEU A 749     -30.196 -20.170   4.204  1.00 30.68           N
ATOM    980  CA  LEU A 749     -31.542 -20.757   4.142  1.00 31.50           C
ATOM    981  C   LEU A 749     -32.128 -20.984   5.543  1.00 32.73           C
ATOM    982  O   LEU A 749     -33.295 -20.674   5.791  1.00 33.21           O
ATOM    983  CB  LEU A 749     -31.512 -22.069   3.355  1.00 29.84           C
ATOM    984  CG  LEU A 749     -31.279 -21.915   1.847  1.00 32.03           C
ATOM    985  CD1 LEU A 749     -31.100 -23.252   1.110  1.00 27.97           C
ATOM    986  CD2 LEU A 749     -32.413 -21.101   1.208  1.00 27.19           C
ATOM    987  N   GLU A 750     -31.302 -21.520   6.444  1.00 34.10           N
ATOM    988  CA  GLU A 750     -31.656 -21.768   7.856  1.00 34.52           C
ATOM    989  C   GLU A 750     -32.130 -20.517   8.586  1.00 35.24           C
ATOM    990  O   GLU A 750     -33.147 -20.548   9.269  1.00 34.91           O
ATOM    991  CB  GLU A 750     -30.437 -22.393   8.579  1.00 34.95           C
ATOM    992  CG  GLU A 750     -30.245 -22.103  10.096  1.00 36.83           C
ATOM    993  CD  GLU A 750     -31.248 -22.814  10.989  1.00 38.46           C
ATOM    994  OE1 GLU A 750     -32.038 -23.623  10.464  1.00 41.76           O
ATOM    995  OE2 GLU A 750     -31.243 -22.569  12.217  1.00 37.73           O
ATOM    996  N   LYS A 751     -31.388 -19.417   8.449  1.00 36.59           N
ATOM    997  CA  LYS A 751     -31.735 -18.168   9.136  1.00 36.77           C
ATOM    998  C   LYS A 751     -32.742 -17.363   8.299  1.00 36.06           C
ATOM    999  O   LYS A 751     -33.126 -16.264   8.671  1.00 36.54           O
ATOM   1000  CB  LYS A 751     -30.479 -17.335   9.482  1.00 37.45           C
ATOM   1001  CG  LYS A 751     -30.121 -16.234   8.479  1.00 40.88           C
ATOM   1002  CD  LYS A 751     -28.827 -15.445   8.819  1.00 40.43           C
ATOM   1003  CE  LYS A 751     -28.461 -14.547   7.583  1.00 42.50           C
ATOM   1004  NZ  LYS A 751     -27.296 -13.610   7.714  1.00 41.88           N
ATOM   1005  N   LYS A 752     -33.161 -17.918   7.173  1.00 34.67           N
ATOM   1006  CA  LYS A 752     -34.164 -17.305   6.331  1.00 35.09           C
ATOM   1007  C   LYS A 752     -33.790 -15.900   5.769  1.00 35.49           C
ATOM   1008  O   LYS A 752     -34.669 -15.068   5.510  1.00 35.61           O
ATOM   1009  CB  LYS A 752     -35.529 -17.347   7.043  1.00 35.07           C
ATOM   1010  CG  LYS A 752     -35.920 -18.790   7.416  1.00 33.40           C
ATOM   1011  CD  LYS A 752     -37.421 -18.952   7.700  1.00 34.80           C
ATOM   1012  CE  LYS A 752     -37.767 -20.392   8.091  1.00 32.97           C
ATOM   1013  NZ  LYS A 752     -38.909 -20.450   9.019  1.00 33.83           N
ATOM   1014  N   ALA A 753     -32.495 -15.685   5.518  1.00 34.23           N
ATOM   1015  CA  ALA A 753     -31.997 -14.463   4.887  1.00 34.17           C
ATOM   1016  C   ALA A 753     -32.286 -14.457   3.379  1.00 34.00           C
ATOM   1017  O   ALA A 753     -31.376 -14.539   2.553  1.00 33.88           O
ATOM   1018  CB  ALA A 753     -30.512 -14.321   5.118  1.00 33.98           C
ATOM   1019  N   TYR A 754     -33.553 -14.343   3.021  1.00 34.01           N
ATOM   1020  CA  TYR A 754     -33.931 -14.301   1.618  1.00 33.91           C
ATOM   1021  C   TYR A 754     -35.281 -13.641   1.486  1.00 32.08           C
ATOM   1022  O   TYR A 754     -35.975 -13.482   2.470  1.00 30.77           O
ATOM   1023  CB  TYR A 754     -33.936 -15.713   1.038  1.00 34.34           C
ATOM   1024  CG  TYR A 754     -34.817 -16.700   1.782  1.00 37.52           C
ATOM   1025  CD1 TYR A 754     -36.211 -16.532   1.824  1.00 37.63           C
ATOM   1026  CD2 TYR A 754     -34.263 -17.814   2.438  1.00 36.66           C
ATOM   1027  CE1 TYR A 754     -37.020 -17.428   2.514  1.00 36.44           C
ATOM   1028  CE2 TYR A 754     -35.065 -18.710   3.117  1.00 36.24           C
ATOM   1029  CZ  TYR A 754     -36.449 -18.515   3.147  1.00 37.61           C
ATOM   1030  OH  TYR A 754     -37.278 -19.403   3.829  1.00 37.91           O
ATOM   1031  N   LEU A 755     -35.642 -13.242   0.275  1.00 32.44           N
ATOM   1032  CA  LEU A 755     -37.028 -12.814  -0.023  1.00 33.11           C
ATOM   1033  C   LEU A 755     -37.791 -13.940  -0.663  1.00 32.43           C
ATOM   1034  O   LEU A 755     -37.412 -14.426  -1.705  1.00 33.79           O
ATOM   1035  CB  LEU A 755     -37.022 -11.607  -0.959  1.00 34.02           C
ATOM   1036  CG  LEU A 755     -36.162 -10.452  -0.438  1.00 31.72           C
ATOM   1037  CD1 LEU A 755     -36.013  -9.394  -1.510  1.00 32.56           C
ATOM   1038  CD2 LEU A 755     -36.744  -9.843   0.820  1.00 30.30           C
ATOM   1039  N   GLU A 756     -38.861 -14.396  -0.026  1.00 33.55           N
ATOM   1040  CA  GLU A 756     -39.653 -15.499  -0.563  1.00 32.99           C
ATOM   1041  C   GLU A 756     -40.679 -15.022  -1.599  1.00 33.07           C
ATOM   1042  O   GLU A 756     -41.558 -14.255  -1.282  1.00 35.09           O
ATOM   1043  CB  GLU A 756     -40.379 -16.255   0.563  1.00 32.27           C
ATOM   1044  CG  GLU A 756     -40.868 -17.628   0.111  1.00 32.10           C
ATOM   1045  CD  GLU A 756     -41.195 -18.583   1.242  1.00 33.50           C
ATOM   1046  OE1 GLU A 756     -40.900 -18.293   2.413  1.00 37.25           O
ATOM   1047  OE2 GLU A 756     -41.754 -19.656   0.958  1.00 36.23           O
ATOM   1048  N   TRP A 757     -40.602 -15.509  -2.820  1.00 32.35           N
ATOM   1049  CA  TRP A 757     -41.687 -15.288  -3.766  1.00 31.31           C
ATOM   1050  C   TRP A 757     -42.975 -15.955  -3.260  1.00 31.20           C
ATOM   1051  O   TRP A 757     -43.004 -17.171  -3.095  1.00 28.99           O
ATOM   1052  CB  TRP A 757     -41.335 -15.928  -5.082  1.00 30.57           C
ATOM   1053  CG  TRP A 757     -42.441 -15.860  -6.121  1.00 30.24           C
ATOM   1054  CD1 TRP A 757     -43.142 -16.912  -6.650  1.00 29.23           C
ATOM   1055  CD2 TRP A 757     -42.940 -14.680  -6.760  1.00 28.58           C
ATOM   1056  NE1 TRP A 757     -44.062 -16.451  -7.558  1.00 28.48           N
ATOM   1057  CE2 TRP A 757     -43.948 -15.087  -7.656  1.00 27.83           C
ATOM   1058  CE3 TRP A 757     -42.624 -13.316  -6.670  1.00 29.29           C
ATOM   1059  CZ2 TRP A 757     -44.627 -14.193  -8.451  1.00 27.30           C
ATOM   1060  CZ3 TRP A 757     -43.306 -12.432  -7.463  1.00 28.97           C
ATOM   1061  CH2 TRP A 757     -44.316 -12.869  -8.323  1.00 28.82           C
ATOM   1062  N   PRO A 758     -44.049 -15.170  -3.059  1.00 31.69           N
ATOM   1063  CA  PRO A 758     -45.317 -15.718  -2.602  1.00 32.31           C
ATOM   1064  C   PRO A 758     -46.023 -16.427  -3.750  1.00 32.07           C
ATOM   1065  O   PRO A 758     -45.925 -15.989  -4.878  1.00 34.01           O
ATOM   1066  CB  PRO A 758     -46.082 -14.472  -2.186  1.00 32.20           C
ATOM   1067  CG  PRO A 758     -45.611 -13.453  -3.103  1.00 31.77           C
ATOM   1068  CD  PRO A 758     -44.156 -13.717  -3.261  1.00 32.74           C
ATOM   1069  N   LYS A 759     -46.675 -17.542  -3.483  1.00 31.83           N
ATOM   1070  CA  LYS A 759     -47.420 -18.240  -4.535  1.00 33.25           C
ATOM   1071  C   LYS A 759     -48.845 -17.734  -4.500  1.00 32.78           C
ATOM   1072  O   LYS A 759     -49.635 -18.029  -5.381  1.00 34.72           O
ATOM   1073  CB  LYS A 759     -47.389 -19.758  -4.343  1.00 33.06           C
ATOM   1074  CG  LYS A 759     -45.991 -20.349  -4.338  1.00 35.09           C
ATOM   1075  CD  LYS A 759     -45.465 -20.558  -5.745  1.00 36.32           C
ATOM   1076  CE  LYS A 759     -44.177 -21.362  -5.732  1.00 33.64           C
ATOM   1077  NZ  LYS A 759     -44.173 -22.344  -6.824  1.00 37.00           N
ATOM   1078  N   ASP A 760     -49.142 -16.993  -3.447  1.00 33.61           N
ATOM   1079  CA  ASP A 760     -50.359 -16.256  -3.280  1.00 35.27           C
ATOM   1080  C   ASP A 760     -50.191 -14.874  -3.968  1.00 36.05           C
ATOM   1081  O   ASP A 760     -49.404 -14.043  -3.513  1.00 34.88           O
ATOM   1082  CB  ASP A 760     -50.649 -16.157  -1.770  1.00 34.27           C
ATOM   1083  CG  ASP A 760     -51.905 -15.431  -1.473  1.00 34.22           C
ATOM   1084  OD1 ASP A 760     -52.421 -14.781  -2.391  1.00 34.34           O
ATOM   1085  OD2 ASP A 760     -52.372 -15.480  -0.314  1.00 36.96           O
ATOM   1086  N   ARG A 761     -50.952 -14.655  -5.054  1.00 37.04           N
ATOM   1087  CA  ARG A 761     -50.835 -13.461  -5.919  1.00 38.47           C
ATOM   1088  C   ARG A 761     -51.184 -12.134  -5.269  1.00 38.99           C
ATOM   1089  O   ARG A 761     -50.674 -11.103  -5.688  1.00 41.29           O
ATOM   1090  CB  ARG A 761     -51.759 -13.562  -7.127  1.00 39.42           C
ATOM   1091  CG  ARG A 761     -51.195 -14.255  -8.367  1.00 41.53           C
ATOM   1092  CD  ARG A 761     -52.273 -14.275  -9.481  1.00 40.91           C
ATOM   1093  NE  ARG A 761     -53.642 -14.221  -8.947  1.00 43.95           N
ATOM   1094  CZ  ARG A 761     -54.755 -14.104  -9.680  1.00 42.74           C
ATOM   1095  NH1 ARG A 761     -54.703 -14.047 -11.007  1.00 44.02           N
ATOM   1096  NH2 ARG A 761     -55.931 -14.055  -9.072  1.00 40.26           N
ATOM   1097  N   ARG A 762     -52.076 -12.127  -4.293  1.00 38.38           N
ATOM   1098  CA  ARG A 762     -52.359 -10.873  -3.594  1.00 39.23           C
ATOM   1099  C   ARG A 762     -51.182 -10.385  -2.726  1.00 38.45           C
ATOM   1100  O   ARG A 762     -51.077  -9.188  -2.455  1.00 38.47           O
ATOM   1101  CB  ARG A 762     -53.689 -10.925  -2.820  1.00 40.57           C
ATOM   1102  CG  ARG A 762     -53.998 -12.206  -2.067  1.00 42.27           C
ATOM   1103  CD  ARG A 762     -55.372 -12.778  -2.441  1.00 42.86           C
ATOM   1104  NE  ARG A 762     -55.644 -14.029  -1.718  1.00 45.59           N
ATOM   1105  CZ  ARG A 762     -55.221 -15.253  -2.066  1.00 46.69           C
ATOM   1106  NH1 ARG A 762     -54.483 -15.452  -3.163  1.00 45.60           N
ATOM   1107  NH2 ARG A 762     -55.550 -16.303  -1.305  1.00 46.75           N
ATOM   1108  N   LYS A 763     -50.271 -11.287  -2.364  1.00 37.52           N
ATOM   1109  CA  LYS A 763     -49.072 -10.924  -1.593  1.00 37.46           C
ATOM   1110  C   LYS A 763     -47.911 -10.440  -2.444  1.00 37.13           C
ATOM   1111  O   LYS A 763     -46.863 -10.116  -1.890  1.00 38.41           O
ATOM   1112  CB  LYS A 763     -48.593 -12.108  -0.745  1.00 37.58           C
ATOM   1113  CG  LYS A 763     -49.553 -12.499   0.392  1.00 37.53           C
ATOM   1114  CD  LYS A 763     -49.005 -13.619   1.269  1.00 36.83           C
ATOM   1115  CE  LYS A 763     -49.924 -13.871   2.474  1.00 37.44           C
ATOM   1116  NZ  LYS A 763     -49.590 -15.110   3.238  1.00 37.49           N
ATOM   1117  N   CYS A 764     -48.069 -10.398  -3.773  1.00 36.91           N
ATOM   1118  CA  CYS A 764     -46.952 -10.057  -4.677  1.00 36.41           C
ATOM   1119  C   CYS A 764     -46.538  -8.588  -4.558  1.00 35.66           C
ATOM   1120  O   CYS A 764     -45.360  -8.260  -4.727  1.00 33.50           O
ATOM   1121  CB  CYS A 764     -47.275 -10.368  -6.137  1.00 36.42           C
ATOM   1122  SG  CYS A 764     -47.384 -12.120  -6.536  1.00 37.86           S
ATOM   1123  N   GLY A 765     -47.494  -7.716  -4.248  1.00 34.79           N
ATOM   1124  CA  GLY A 765     -47.187  -6.299  -4.011  1.00 35.69           C
ATOM   1125  C   GLY A 765     -46.146  -6.129  -2.909  1.00 35.85           C
ATOM   1126  O   GLY A 765     -45.108  -5.497  -3.125  1.00 35.97           O
ATOM   1127  N   LEU A 766     -46.416  -6.718  -1.738  1.00 35.72           N
ATOM   1128  CA  LEU A 766     -45.470  -6.709  -0.609  1.00 35.24           C
ATOM   1129  C   LEU A 766     -44.100  -7.235  -1.050  1.00 34.83           C
ATOM   1130  O   LEU A 766     -43.063  -6.648  -0.719  1.00 35.35           O
ATOM   1131  CB  LEU A 766     -46.044  -7.514   0.584  1.00 36.19           C
ATOM   1132  CG  LEU A 766     -45.258  -7.548   1.923  1.00 35.73           C
ATOM   1133  CD1 LEU A 766     -45.237  -6.196   2.627  1.00 37.33           C
ATOM   1134  CD2 LEU A 766     -45.807  -8.599   2.875  1.00 35.41           C
ATOM   1135  N   PHE A 767     -44.091  -8.316  -1.834  1.00 34.91           N
ATOM   1136  CA  PHE A 767     -42.853  -8.876  -2.343  1.00 34.41           C
ATOM   1137  C   PHE A 767     -42.025  -7.828  -3.077  1.00 35.46           C
ATOM   1138  O   PHE A 767     -40.831  -7.620  -2.773  1.00 35.48           O
ATOM   1139  CB  PHE A 767     -43.086 -10.059  -3.289  1.00 34.19           C
ATOM   1140  CG  PHE A 767     -41.795 -10.589  -3.912  1.00 34.65           C
ATOM   1141  CD1 PHE A 767     -40.958 -11.458  -3.189  1.00 34.03           C
ATOM   1142  CD2 PHE A 767     -41.407 -10.193  -5.203  1.00 33.12           C
ATOM   1143  CE1 PHE A 767     -39.761 -11.923  -3.743  1.00 33.04           C
ATOM   1144  CE2 PHE A 767     -40.225 -10.641  -5.767  1.00 32.46           C
ATOM   1145  CZ  PHE A 767     -39.383 -11.499  -5.024  1.00 34.17           C
ATOM   1146  N   TRP A 768     -42.639  -7.205  -4.079  1.00 34.92           N
ATOM   1147  CA  TRP A 768     -41.931  -6.263  -4.922  1.00 34.69           C
ATOM   1148  C   TRP A 768     -41.501  -5.049  -4.113  1.00 35.61           C
ATOM   1149  O   TRP A 768     -40.418  -4.474  -4.359  1.00 37.30           O
ATOM   1150  CB  TRP A 768     -42.799  -5.825  -6.110  1.00 35.05           C
ATOM   1151  CG  TRP A 768     -43.154  -6.944  -7.046  1.00 35.03           C
ATOM   1152  CD1 TRP A 768     -44.405  -7.389  -7.340  1.00 33.43           C
ATOM   1153  CD2 TRP A 768     -42.242  -7.775  -7.792  1.00 35.03           C
ATOM   1154  NE1 TRP A 768     -44.335  -8.433  -8.227  1.00 34.47           N
ATOM   1155  CE2 TRP A 768     -43.022  -8.696  -8.518  1.00 34.30           C
ATOM   1156  CE3 TRP A 768     -40.845  -7.816  -7.925  1.00 34.67           C
ATOM   1157  CZ2 TRP A 768     -42.459  -9.641  -9.381  1.00 34.02           C
ATOM   1158  CZ3 TRP A 768     -40.286  -8.765  -8.765  1.00 35.07           C
ATOM   1159  CH2 TRP A 768     -41.094  -9.667  -9.485  1.00 34.82           C
ATOM   1160  N   ALA A 769     -42.343  -4.646  -3.162  1.00 34.94           N
ATOM   1161  CA  ALA A 769     -41.974  -3.565  -2.250  1.00 35.50           C
ATOM   1162  C   ALA A 769     -40.698  -3.928  -1.462  1.00 35.80           C
ATOM   1163  O   ALA A 769     -39.813  -3.107  -1.318  1.00 34.97           O
ATOM   1164  CB  ALA A 769     -43.118  -3.240  -1.287  1.00 34.90           C
ATOM   1165  N   ASN A 770     -40.627  -5.154  -0.946  1.00 35.97           N
ATOM   1166  CA  ASN A 770     -39.457  -5.602  -0.195  1.00 36.28           C
ATOM   1167  C   ASN A 770     -38.238  -5.689  -1.055  1.00 35.99           C
ATOM   1168  O   ASN A 770     -37.142  -5.430  -0.578  1.00 37.02           O
ATOM   1169  CB  ASN A 770     -39.701  -6.962   0.458  1.00 36.66           C
ATOM   1170  CG  ASN A 770     -40.718  -6.883   1.592  1.00 36.52           C
ATOM   1171  OD1 ASN A 770     -40.819  -5.870   2.258  1.00 36.10           O
ATOM   1172  ND2 ASN A 770     -41.482  -7.953   1.797  1.00 37.12           N
ATOM   1173  N   LEU A 771     -38.425  -6.057  -2.317  1.00 35.68           N
ATOM   1174  CA  LEU A 771     -37.316  -6.116  -3.261  1.00 35.76           C
ATOM   1175  C   LEU A 771     -36.731  -4.729  -3.556  1.00 36.13           C
ATOM   1176  O   LEU A 771     -35.509  -4.573  -3.630  1.00 35.90           O
ATOM   1177  CB  LEU A 771     -37.726  -6.798  -4.567  1.00 34.75           C
ATOM   1178  CG  LEU A 771     -36.577  -6.905  -5.567  1.00 34.69           C
ATOM   1179  CD1 LEU A 771     -35.488  -7.836  -5.019  1.00 34.93           C
ATOM   1180  CD2 LEU A 771     -37.063  -7.368  -6.905  1.00 34.19           C
ATOM   1181  N   ARG A 772     -37.587  -3.725  -3.726  1.00 37.49           N
ATOM   1182  CA  ARG A 772     -37.097  -2.374  -4.023  1.00 38.79           C
ATOM   1183  C   ARG A 772     -36.401  -1.744  -2.822  1.00 39.02           C
ATOM   1184  O   ARG A 772     -35.446  -1.002  -2.987  1.00 39.06           O
ATOM   1185  CB  ARG A 772     -38.183  -1.439  -4.590  1.00 39.58           C
ATOM   1186  CG  ARG A 772     -39.506  -1.399  -3.860  1.00 43.23           C
ATOM   1187  CD  ARG A 772     -39.577  -0.404  -2.670  1.00 46.20           C
ATOM   1188  NE  ARG A 772     -40.971  -0.262  -2.219  1.00 45.29           N
ATOM   1189  CZ  ARG A 772     -41.794   0.736  -2.552  1.00 47.40           C
ATOM   1190  NH1 ARG A 772     -41.378   1.746  -3.315  1.00 49.35           N
ATOM   1191  NH2 ARG A 772     -43.046   0.740  -2.104  1.00 46.50           N
ATOM   1192  N   ALA A 773     -36.870  -2.060  -1.622  1.00 39.27           N
ATOM   1193  CA  ALA A 773     -36.219  -1.592  -0.418  1.00 40.06           C
ATOM   1194  C   ALA A 773     -34.840  -2.229  -0.330  1.00 40.90           C
ATOM   1195  O   ALA A 773     -33.880  -1.577   0.075  1.00 42.19           O
ATOM   1196  CB  ALA A 773     -37.051  -1.925   0.815  1.00 39.28           C
ATOM   1197  N   ALA A 774     -34.739  -3.495  -0.730  1.00 41.78           N
ATOM   1198  CA  ALA A 774     -33.476  -4.228  -0.660  1.00 42.18           C
ATOM   1199  C   ALA A 774     -32.458  -3.724  -1.678  1.00 42.38           C
ATOM   1200  O   ALA A 774     -31.266  -3.696  -1.377  1.00 42.63           O
ATOM   1201  CB  ALA A 774     -33.708  -5.738  -0.834  1.00 41.26           C
ATOM   1202  N   ILE A 775     -32.898  -3.329  -2.871  1.00 43.66           N
ATOM   1203  CA  ILE A 775     -31.933  -2.889  -3.898  1.00 44.40           C
ATOM   1204  C   ILE A 775     -31.561  -1.406  -3.836  1.00 45.62           C
ATOM   1205  O   ILE A 775     -30.366  -1.062  -3.706  1.00 45.80           O
ATOM   1206  CB  ILE A 775     -32.310  -3.276  -5.375  1.00 44.80           C
ATOM   1207  CG1 ILE A 775     -33.731  -2.915  -5.759  1.00 44.54           C
ATOM   1208  CG2 ILE A 775     -32.114  -4.752  -5.611  1.00 44.46           C
ATOM   1209  CD1 ILE A 775     -34.383  -4.048  -6.536  1.00 44.22           C
ATOM   1210  N   ASN A 776     -32.563  -0.534  -3.942  1.00 46.21           N
ATOM   1211  CA  ASN A 776     -32.328   0.915  -4.001  1.00 45.65           C
ATOM   1212  C   ASN A 776     -31.165   1.258  -4.943  1.00 45.84           C
ATOM   1213  O   ASN A 776     -30.909   2.431  -5.243  1.00 45.86           O
ATOM   1214  CB  ASN A 776     -32.082   1.484  -2.587  1.00 45.81           C
ATOM   1215  CG  ASN A 776     -33.345   2.097  -1.952  1.00 46.36           C
ATOM   1216  OD1 ASN A 776     -34.477   1.676  -2.217  1.00 44.27           O
ATOM   1217  ND2 ASN A 776     -33.137   3.103  -1.105  1.00 45.43           N
TER
ENDMDL
MODEL      5
ATOM      1  N   SER A 636     -15.457   2.227 -16.140  1.00129.83           N
ATOM      2  CA  SER A 636     -15.871   2.105 -17.569  1.00130.80           C
ATOM      3  C   SER A 636     -16.613   3.358 -18.026  1.00131.79           C
ATOM      4  O   SER A 636     -16.751   4.315 -17.262  1.00132.27           O
ATOM      5  CB  SER A 636     -16.773   0.877 -17.756  1.00129.83           C
ATOM      6  OG  SER A 636     -17.957   0.977 -16.980  1.00126.76           O
ATOM      7  N   ARG A 637     -17.078   3.347 -19.275  1.00132.12           N
ATOM      8  CA  ARG A 637     -17.823   4.474 -19.837  1.00132.68           C
ATOM      9  C   ARG A 637     -19.028   4.762 -18.941  1.00134.99           C
ATOM     10  O   ARG A 637     -19.104   5.803 -18.283  1.00135.29           O
ATOM     11  CB  ARG A 637     -18.300   4.134 -21.255  1.00129.15           C
ATOM     12  CG  ARG A 637     -19.185   5.194 -21.898  1.00124.62           C
ATOM     13  CD  ARG A 637     -19.653   4.763 -23.279  1.00121.22           C
ATOM     14  NE  ARG A 637     -20.510   5.763 -23.907  0.00120.50           N
ATOM     15  CZ  ARG A 637     -21.051   5.631 -25.115  0.00119.63           C
ATOM     16  NH1 ARG A 637     -20.826   4.538 -25.830  0.00119.19           N
ATOM     17  NH2 ARG A 637     -21.820   6.594 -25.607  0.00119.19           N
ATOM     18  N   ASN A 638     -19.963   3.818 -18.929  1.00136.00           N
ATOM     19  CA  ASN A 638     -21.177   3.901 -18.125  1.00136.08           C
ATOM     20  C   ASN A 638     -21.755   2.495 -18.190  1.00135.68           C
ATOM     21  O   ASN A 638     -22.971   2.296 -18.204  1.00135.86           O
ATOM     22  CB  ASN A 638     -22.160   4.912 -18.726  1.00136.76           C
ATOM     23  CG  ASN A 638     -23.261   5.312 -17.752  1.00136.59           C
ATOM     24  OD1 ASN A 638     -24.052   4.478 -17.309  1.00136.85           O
ATOM     25  ND2 ASN A 638     -23.314   6.598 -17.417  1.00134.98           N
ATOM     26  N   ILE A 639     -20.849   1.523 -18.239  1.00134.55           N
ATOM     27  CA  ILE A 639     -21.207   0.114 -18.318  1.00132.98           C
ATOM     28  C   ILE A 639     -21.388  -0.471 -16.919  1.00130.35           C
ATOM     29  O   ILE A 639     -20.851  -1.534 -16.601  1.00131.68           O
ATOM     30  CB  ILE A 639     -20.115  -0.681 -19.066  1.00133.87           C
ATOM     31  CG1 ILE A 639     -19.700   0.081 -20.330  1.00135.51           C
ATOM     32  CG2 ILE A 639     -20.642  -2.061 -19.444  1.00133.58           C
ATOM     33  CD1 ILE A 639     -18.495  -0.502 -21.046  1.00135.59           C
ATOM     34  N   CAS A 640     -22.142   0.244 -16.087  1.00124.47           N
ATOM     35  CA  CAS A 640     -22.423  -0.185 -14.721  1.00116.66           C
ATOM     36  CB  CAS A 640     -22.163   0.958 -13.736  1.00120.51           C
ATOM     37  C   CAS A 640     -23.873  -0.626 -14.599  1.00108.45           C
ATOM     38  O   CAS A 640     -24.781   0.078 -15.037  1.00110.66           O
ATOM     39  SG  CAS A 640     -20.426   1.237 -13.352  1.00128.44           S
ATOM     40 AS   CAS A 640     -19.823  -0.204 -11.772  1.00139.09          AS
ATOM     41  N   TYR A 641     -24.093  -1.794 -14.009  1.00 95.85           N
ATOM     42  CA  TYR A 641     -25.446  -2.291 -13.832  1.00 82.78           C
ATOM     43  C   TYR A 641     -25.825  -2.207 -12.366  1.00 74.73           C
ATOM     44  O   TYR A 641     -24.956  -2.118 -11.496  1.00 69.52           O
ATOM     45  CB  TYR A 641     -25.555  -3.746 -14.265  1.00 87.14           C
ATOM     46  CG  TYR A 641     -25.107  -4.029 -15.672  1.00 89.89           C
ATOM     47  CD1 TYR A 641     -23.762  -3.980 -16.016  1.00 92.03           C
ATOM     48  CD2 TYR A 641     -26.025  -4.410 -16.648  1.00 88.34           C
ATOM     49  CE1 TYR A 641     -23.337  -4.312 -17.294  1.00 94.04           C
ATOM     50  CE2 TYR A 641     -25.610  -4.743 -17.927  1.00 93.28           C
ATOM     51  CZ  TYR A 641     -24.265  -4.696 -18.242  1.00 91.27           C
ATOM     52  OH  TYR A 641     -23.843  -5.053 -19.497  1.00 92.68           O
ATOM     53  N   ASP A 642     -27.125  -2.238 -12.091  1.00 65.70           N
ATOM     54  CA  ASP A 642     -27.592  -2.188 -10.716  1.00 57.37           C
ATOM     55  C   ASP A 642     -27.403  -3.563 -10.111  1.00 54.41           C
ATOM     56  O   ASP A 642     -27.018  -3.704  -8.954  1.00 56.99           O
ATOM     57  CB  ASP A 642     -29.056  -1.795 -10.663  1.00 55.97           C
ATOM     58  CG  ASP A 642     -29.305  -0.442 -11.268  1.00 56.85           C
ATOM     59  OD1 ASP A 642     -29.466  -0.374 -12.504  1.00 54.90           O
ATOM     60  OD2 ASP A 642     -29.322   0.552 -10.507  1.00 55.04           O
ATOM     61  N   ALA A 643     -27.668  -4.584 -10.909  1.00 48.23           N
ATOM     62  CA  ALA A 643     -27.502  -5.940 -10.438  1.00 44.44           C
ATOM     63  C   ALA A 643     -27.253  -6.906 -11.576  1.00 44.26           C
ATOM     64  O   ALA A 643     -27.698  -6.702 -12.703  1.00 46.45           O
ATOM     65  CB  ALA A 643     -28.740  -6.378  -9.658  1.00 46.60           C
ATOM     66  N   PHE A 644     -26.504  -7.951 -11.267  1.00 43.38           N
ATOM     67  CA  PHE A 644     -26.233  -9.013 -12.211  1.00 42.09           C
ATOM     68  C   PHE A 644     -27.159 -10.082 -11.633  1.00 41.51           C
ATOM     69  O   PHE A 644     -27.173 -10.315 -10.419  1.00 40.82           O
ATOM     70  CB  PHE A 644     -24.769  -9.457 -12.130  1.00 41.17           C
ATOM     71  CG  PHE A 644     -24.559 -10.892 -12.505  1.00 35.81           C
ATOM     72  CD1 PHE A 644     -24.860 -11.341 -13.786  1.00 31.95           C
ATOM     73  CD2 PHE A 644     -24.110 -11.806 -11.563  1.00 29.31           C
ATOM     74  CE1 PHE A 644     -24.725 -12.681 -14.126  1.00 30.47           C
ATOM     75  CE2 PHE A 644     -23.973 -13.154 -11.895  1.00 35.69           C
ATOM     76  CZ  PHE A 644     -24.283 -13.591 -13.182  1.00 28.94           C
ATOM     77  N   VAL A 645     -27.940 -10.724 -12.483  1.00 33.71           N
ATOM     78  CA  VAL A 645     -28.876 -11.708 -11.986  1.00 30.88           C
ATOM     79  C   VAL A 645     -28.606 -13.113 -12.465  1.00 33.43           C
ATOM     80  O   VAL A 645     -28.929 -13.446 -13.596  1.00 40.03           O
ATOM     81  CB  VAL A 645     -30.314 -11.340 -12.399  1.00 25.95           C
ATOM     82  CG1 VAL A 645     -31.285 -12.377 -11.892  1.00 22.03           C
ATOM     83  CG2 VAL A 645     -30.662  -9.960 -11.884  1.00 22.72           C
ATOM     84  N   SER A 646     -28.028 -13.944 -11.611  1.00 31.16           N
ATOM     85  CA  SER A 646     -27.790 -15.323 -11.997  1.00 34.69           C
ATOM     86  C   SER A 646     -29.077 -16.093 -11.734  1.00 34.48           C
ATOM     87  O   SER A 646     -29.769 -15.839 -10.745  1.00 33.53           O
ATOM     88  CB  SER A 646     -26.643 -15.938 -11.193  1.00 40.36           C
ATOM     89  OG  SER A 646     -26.421 -17.286 -11.582  1.00 50.00           O
ATOM     90  N   TYR A 647     -29.387 -17.029 -12.624  1.00 32.38           N
ATOM     91  CA  TYR A 647     -30.590 -17.842 -12.513  1.00 33.16           C
ATOM     92  C   TYR A 647     -30.564 -18.985 -13.545  1.00 32.45           C
ATOM     93  O   TYR A 647     -29.741 -18.994 -14.448  1.00 32.76           O
ATOM     94  CB  TYR A 647     -31.810 -16.950 -12.733  1.00 29.91           C
ATOM     95  CG  TYR A 647     -31.872 -16.370 -14.117  1.00 30.71           C
ATOM     96  CD1 TYR A 647     -32.614 -16.991 -15.116  1.00 23.65           C
ATOM     97  CD2 TYR A 647     -31.177 -15.211 -14.437  1.00 34.52           C
ATOM     98  CE1 TYR A 647     -32.665 -16.476 -16.396  1.00 29.08           C
ATOM     99  CE2 TYR A 647     -31.217 -14.682 -15.728  1.00 37.44           C
ATOM    100  CZ  TYR A 647     -31.966 -15.324 -16.703  1.00 32.35           C
ATOM    101  OH  TYR A 647     -32.001 -14.831 -17.990  1.00 32.38           O
ATOM    102  N   SER A 648     -31.456 -19.953 -13.404  1.00 30.22           N
ATOM    103  CA  SER A 648     -31.490 -21.066 -14.340  1.00 36.76           C
ATOM    104  C   SER A 648     -32.433 -20.783 -15.513  1.00 39.07           C
ATOM    105  O   SER A 648     -33.302 -19.914 -15.436  1.00 38.05           O
ATOM    106  CB  SER A 648     -31.949 -22.340 -13.630  1.00 43.39           C
ATOM    107  OG  SER A 648     -33.368 -22.393 -13.547  1.00 45.32           O
ATOM    108  N   GLU A 649     -32.272 -21.532 -16.600  1.00 43.95           N
ATOM    109  CA  GLU A 649     -33.128 -21.338 -17.761  1.00 45.98           C
ATOM    110  C   GLU A 649     -34.532 -21.857 -17.457  1.00 44.45           C
ATOM    111  O   GLU A 649     -35.488 -21.507 -18.141  1.00 50.89           O
ATOM    112  CB  GLU A 649     -32.556 -22.055 -18.997  1.00 45.58           C
ATOM    113  CG  GLU A 649     -31.246 -21.496 -19.515  0.00 45.56           C
ATOM    114  CD  GLU A 649     -30.741 -22.234 -20.741  0.00 45.38           C
ATOM    115  OE1 GLU A 649     -31.476 -22.284 -21.750  0.00 45.36           O
ATOM    116  OE2 GLU A 649     -29.611 -22.762 -20.696  0.00 45.36           O
ATOM    117  N   ARG A 650     -34.667 -22.681 -16.431  1.00 36.80           N
ATOM    118  CA  ARG A 650     -35.987 -23.200 -16.099  1.00 34.44           C
ATOM    119  C   ARG A 650     -36.830 -22.122 -15.426  1.00 37.45           C
ATOM    120  O   ARG A 650     -38.062 -22.156 -15.493  1.00 38.83           O
ATOM    121  CB  ARG A 650     -35.878 -24.414 -15.179  1.00 32.61           C
ATOM    122  CG  ARG A 650     -36.645 -25.614 -15.653  1.00 19.72           C
ATOM    123  CD  ARG A 650     -37.048 -26.480 -14.485  1.00 32.35           C
ATOM    124  NE  ARG A 650     -38.230 -27.288 -14.793  1.00 41.82           N
ATOM    125  CZ  ARG A 650     -38.227 -28.399 -15.532  1.00 43.85           C
ATOM    126  NH1 ARG A 650     -37.100 -28.873 -16.060  1.00 35.38           N
ATOM    127  NH2 ARG A 650     -39.363 -29.040 -15.748  1.00 47.42           N
ATOM    128  N   ASP A 651     -36.173 -21.171 -14.767  1.00 34.49           N
ATOM    129  CA  ASP A 651     -36.896 -20.088 -14.108  1.00 37.87           C
ATOM    130  C   ASP A 651     -36.812 -18.863 -15.007  1.00 40.65           C
ATOM    131  O   ASP A 651     -37.246 -17.761 -14.647  1.00 39.15           O
ATOM    132  CB  ASP A 651     -36.272 -19.750 -12.752  1.00 39.80           C
ATOM    133  CG  ASP A 651     -36.317 -20.905 -11.773  1.00 48.31           C
ATOM    134  OD1 ASP A 651     -37.326 -21.646 -11.760  1.00 46.57           O
ATOM    135  OD2 ASP A 651     -35.345 -21.057 -11.000  1.00 49.78           O
ATOM    136  N   ALA A 652     -36.248 -19.070 -16.189  1.00 37.66           N
ATOM    137  CA  ALA A 652     -36.059 -17.995 -17.144  1.00 31.96           C
ATOM    138  C   ALA A 652     -37.274 -17.092 -17.369  1.00 29.24           C
ATOM    139  O   ALA A 652     -37.134 -15.872 -17.484  1.00 26.27           O
ATOM    140  CB  ALA A 652     -35.581 -18.574 -18.467  1.00 29.01           C
ATOM    141  N   TYR A 653     -38.468 -17.670 -17.428  1.00 21.72           N
ATOM    142  CA  TYR A 653     -39.633 -16.842 -17.681  1.00 23.27           C
ATOM    143  C   TYR A 653     -39.858 -15.812 -16.590  1.00 29.01           C
ATOM    144  O   TYR A 653     -39.930 -14.619 -16.851  1.00 35.46           O
ATOM    145  CB  TYR A 653     -40.877 -17.701 -17.822  1.00 26.63           C
ATOM    146  CG  TYR A 653     -42.104 -16.904 -18.164  1.00 28.37           C
ATOM    147  CD1 TYR A 653     -42.530 -16.785 -19.479  1.00 31.64           C
ATOM    148  CD2 TYR A 653     -42.826 -16.246 -17.177  1.00 31.65           C
ATOM    149  CE1 TYR A 653     -43.640 -16.036 -19.805  1.00 29.32           C
ATOM    150  CE2 TYR A 653     -43.941 -15.491 -17.493  1.00 31.57           C
ATOM    151  CZ  TYR A 653     -44.341 -15.394 -18.811  1.00 32.25           C
ATOM    152  OH  TYR A 653     -45.453 -14.659 -19.142  1.00 44.16           O
ATOM    153  N   TRP A 654     -39.982 -16.281 -15.358  1.00 36.96           N
ATOM    154  CA  TRP A 654     -40.203 -15.393 -14.226  1.00 40.33           C
ATOM    155  C   TRP A 654     -39.217 -14.222 -14.239  1.00 40.39           C
ATOM    156  O   TRP A 654     -39.613 -13.057 -14.100  1.00 37.64           O
ATOM    157  CB  TRP A 654     -40.056 -16.175 -12.924  1.00 38.90           C
ATOM    158  CG  TRP A 654     -40.331 -15.377 -11.713  1.00 35.62           C
ATOM    159  CD1 TRP A 654     -41.540 -15.174 -11.132  1.00 40.71           C
ATOM    160  CD2 TRP A 654     -39.374 -14.667 -10.919  1.00 32.77           C
ATOM    161  NE1 TRP A 654     -41.402 -14.381 -10.016  1.00 45.24           N
ATOM    162  CE2 TRP A 654     -40.079 -14.054  -9.865  1.00 33.88           C
ATOM    163  CE3 TRP A 654     -37.989 -14.487 -11.000  1.00 31.16           C
ATOM    164  CZ2 TRP A 654     -39.449 -13.273  -8.892  1.00 28.53           C
ATOM    165  CZ3 TRP A 654     -37.359 -13.709 -10.033  1.00 33.55           C
ATOM    166  CH2 TRP A 654     -38.091 -13.113  -8.993  1.00 27.75           C
ATOM    167  N   VAL A 655     -37.936 -14.532 -14.419  1.00 32.06           N
ATOM    168  CA  VAL A 655     -36.921 -13.489 -14.430  1.00 31.81           C
ATOM    169  C   VAL A 655     -37.003 -12.543 -15.623  1.00 34.00           C
ATOM    170  O   VAL A 655     -36.938 -11.320 -15.470  1.00 31.45           O
ATOM    171  CB  VAL A 655     -35.510 -14.078 -14.427  1.00 27.38           C
ATOM    172  CG1 VAL A 655     -34.492 -12.970 -14.314  1.00 15.78           C
ATOM    173  CG2 VAL A 655     -35.366 -15.052 -13.291  1.00 38.92           C
ATOM    174  N   GLU A 656     -37.148 -13.119 -16.809  1.00 33.59           N
ATOM    175  CA  GLU A 656     -37.170 -12.341 -18.033  1.00 30.95           C
ATOM    176  C   GLU A 656     -38.479 -11.673 -18.386  1.00 30.81           C
ATOM    177  O   GLU A 656     -38.565 -10.953 -19.367  1.00 38.68           O
ATOM    178  CB  GLU A 656     -36.659 -13.215 -19.179  1.00 33.73           C
ATOM    179  CG  GLU A 656     -35.197 -13.633 -18.969  1.00 37.62           C
ATOM    180  CD  GLU A 656     -34.620 -14.461 -20.104  1.00 39.09           C
ATOM    181  OE1 GLU A 656     -33.503 -14.996 -19.937  1.00 39.48           O
ATOM    182  OE2 GLU A 656     -35.273 -14.575 -21.159  1.00 47.12           O
ATOM    183  N   ASN A 657     -39.499 -11.901 -17.578  1.00 32.19           N
ATOM    184  CA  ASN A 657     -40.789 -11.274 -17.795  1.00 29.78           C
ATOM    185  C   ASN A 657     -41.167 -10.568 -16.519  1.00 34.61           C
ATOM    186  O   ASN A 657     -41.032  -9.346 -16.410  1.00 39.82           O
ATOM    187  CB  ASN A 657     -41.827 -12.313 -18.145  1.00 31.48           C
ATOM    188  CG  ASN A 657     -41.680 -12.792 -19.554  1.00 46.74           C
ATOM    189  OD1 ASN A 657     -42.357 -12.304 -20.460  1.00 65.34           O
ATOM    190  ND2 ASN A 657     -40.769 -13.732 -19.766  1.00 44.20           N
ATOM    191  N   LEU A 658     -41.609 -11.346 -15.540  1.00 29.64           N
ATOM    192  CA  LEU A 658     -41.998 -10.801 -14.253  1.00 27.19           C
ATOM    193  C   LEU A 658     -40.989  -9.792 -13.656  1.00 29.04           C
ATOM    194  O   LEU A 658     -41.345  -8.650 -13.358  1.00 29.14           O
ATOM    195  CB  LEU A 658     -42.218 -11.950 -13.268  1.00 31.19           C
ATOM    196  CG  LEU A 658     -43.482 -12.823 -13.232  1.00 21.02           C
ATOM    197  CD1 LEU A 658     -44.574 -12.054 -12.578  1.00 24.01           C
ATOM    198  CD2 LEU A 658     -43.883 -13.276 -14.602  1.00 19.76           C
ATOM    199  N   MSE A 659     -39.736 -10.199 -13.487  1.00 24.12           N
ATOM    200  CA  MSE A 659     -38.752  -9.304 -12.880  1.00 29.65           C
ATOM    201  C   MSE A 659     -38.343  -8.118 -13.729  1.00 29.70           C
ATOM    202  O   MSE A 659     -38.093  -7.025 -13.230  1.00 32.15           O
ATOM    203  CB  MSE A 659     -37.502 -10.079 -12.479  1.00 35.63           C
ATOM    204  CG  MSE A 659     -36.523  -9.267 -11.650  1.00 41.01           C
ATOM    205 SE   MSE A 659     -34.977 -10.296 -11.137  1.00 69.10          SE
ATOM    206  CE  MSE A 659     -33.947 -10.050 -12.743  1.00 67.87           C
ATOM    207  N   VAL A 660     -38.253  -8.333 -15.022  1.00 34.02           N
ATOM    208  CA  VAL A 660     -37.864  -7.261 -15.903  1.00 32.33           C
ATOM    209  C   VAL A 660     -38.923  -6.163 -15.891  1.00 32.07           C
ATOM    210  O   VAL A 660     -38.595  -4.989 -15.774  1.00 30.69           O
ATOM    211  CB  VAL A 660     -37.654  -7.805 -17.318  1.00 31.53           C
ATOM    212  CG1 VAL A 660     -37.575  -6.678 -18.315  1.00 36.86           C
ATOM    213  CG2 VAL A 660     -36.385  -8.600 -17.348  1.00 29.89           C
ATOM    214  N   GLN A 661     -40.192  -6.548 -15.992  1.00 32.52           N
ATOM    215  CA  GLN A 661     -41.278  -5.575 -16.000  1.00 37.18           C
ATOM    216  C   GLN A 661     -41.324  -4.705 -14.746  1.00 38.85           C
ATOM    217  O   GLN A 661     -41.690  -3.536 -14.809  1.00 40.89           O
ATOM    218  CB  GLN A 661     -42.619  -6.283 -16.175  1.00 37.43           C
ATOM    219  CG  GLN A 661     -43.804  -5.341 -16.309  0.00 37.39           C
ATOM    220  CD  GLN A 661     -45.106  -6.076 -16.555  0.00 37.53           C
ATOM    221  OE1 GLN A 661     -45.540  -6.884 -15.734  0.00 37.59           O
ATOM    222  NE2 GLN A 661     -45.736  -5.799 -17.691  0.00 37.59           N
ATOM    223  N   GLU A 662     -40.952  -5.274 -13.608  1.00 39.90           N
ATOM    224  CA  GLU A 662     -40.966  -4.535 -12.354  1.00 39.36           C
ATOM    225  C   GLU A 662     -39.717  -3.696 -12.126  1.00 40.87           C
ATOM    226  O   GLU A 662     -39.699  -2.872 -11.213  1.00 45.61           O
ATOM    227  CB  GLU A 662     -41.121  -5.491 -11.167  1.00 41.20           C
ATOM    228  CG  GLU A 662     -42.397  -6.307 -11.140  1.00 40.08           C
ATOM    229  CD  GLU A 662     -43.633  -5.474 -10.863  1.00 42.99           C
ATOM    230  OE1 GLU A 662     -43.521  -4.455 -10.146  1.00 39.43           O
ATOM    231  OE2 GLU A 662     -44.721  -5.854 -11.353  1.00 51.12           O
ATOM    232  N   LEU A 663     -38.676  -3.900 -12.931  1.00 37.34           N
ATOM    233  CA  LEU A 663     -37.444  -3.137 -12.743  1.00 41.88           C
ATOM    234  C   LEU A 663     -36.971  -2.386 -13.984  1.00 48.97           C
ATOM    235  O   LEU A 663     -36.804  -1.171 -13.945  1.00 52.89           O
ATOM    236  CB  LEU A 663     -36.329  -4.054 -12.245  1.00 40.43           C
ATOM    237  CG  LEU A 663     -36.605  -4.953 -11.037  1.00 35.50           C
ATOM    238  CD1 LEU A 663     -35.348  -5.724 -10.702  1.00 35.33           C
ATOM    239  CD2 LEU A 663     -37.035  -4.129  -9.846  1.00 40.90           C
ATOM    240  N   GLU A 664     -36.734  -3.104 -15.079  1.00 55.49           N
ATOM    241  CA  GLU A 664     -36.297  -2.457 -16.314  1.00 53.56           C
ATOM    242  C   GLU A 664     -37.433  -1.587 -16.837  1.00 52.86           C
ATOM    243  O   GLU A 664     -37.204  -0.626 -17.564  1.00 58.26           O
ATOM    244  CB  GLU A 664     -35.908  -3.486 -17.387  1.00 48.63           C
ATOM    245  CG  GLU A 664     -34.627  -4.265 -17.096  1.00 51.38           C
ATOM    246  CD  GLU A 664     -34.131  -5.090 -18.295  1.00 53.11           C
ATOM    247  OE1 GLU A 664     -34.971  -5.601 -19.070  1.00 43.02           O
ATOM    248  OE2 GLU A 664     -32.895  -5.244 -18.448  1.00 48.24           O
ATOM    249  N   ASN A 665     -38.658  -1.928 -16.465  1.00 49.52           N
ATOM    250  CA  ASN A 665     -39.806  -1.152 -16.896  1.00 54.69           C
ATOM    251  C   ASN A 665     -40.234  -0.203 -15.798  1.00 55.13           C
ATOM    252  O   ASN A 665     -41.218   0.520 -15.932  1.00 56.92           O
ATOM    253  CB  ASN A 665     -40.960  -2.073 -17.261  1.00 60.54           C
ATOM    254  CG  ASN A 665     -40.665  -2.886 -18.489  1.00 68.84           C
ATOM    255  OD1 ASN A 665     -39.537  -2.876 -18.987  1.00 69.01           O
ATOM    256  ND2 ASN A 665     -41.671  -3.603 -18.989  1.00 71.21           N
ATOM    257  N   PHE A 666     -39.489  -0.209 -14.705  1.00 54.06           N
ATOM    258  CA  PHE A 666     -39.800   0.673 -13.598  1.00 57.88           C
ATOM    259  C   PHE A 666     -39.459   2.095 -14.042  1.00 63.70           C
ATOM    260  O   PHE A 666     -38.878   2.288 -15.110  1.00 67.06           O
ATOM    261  CB  PHE A 666     -38.960   0.283 -12.389  1.00 54.00           C
ATOM    262  CG  PHE A 666     -39.458   0.848 -11.104  1.00 51.34           C
ATOM    263  CD1 PHE A 666     -40.678   0.440 -10.580  1.00 47.07           C
ATOM    264  CD2 PHE A 666     -38.701   1.773 -10.398  1.00 47.91           C
ATOM    265  CE1 PHE A 666     -41.132   0.938  -9.375  1.00 37.16           C
ATOM    266  CE2 PHE A 666     -39.149   2.275  -9.191  1.00 45.83           C
ATOM    267  CZ  PHE A 666     -40.365   1.855  -8.680  1.00 47.00           C
ATOM    268  N   ASN A 667     -39.816   3.090 -13.234  1.00 69.25           N
ATOM    269  CA  ASN A 667     -39.524   4.481 -13.580  1.00 69.60           C
ATOM    270  C   ASN A 667     -39.140   5.340 -12.384  1.00 65.74           C
ATOM    271  O   ASN A 667     -39.969   5.633 -11.525  1.00 67.23           O
ATOM    272  CB  ASN A 667     -40.715   5.131 -14.286  1.00 75.46           C
ATOM    273  CG  ASN A 667     -40.548   6.630 -14.433  1.00 76.31           C
ATOM    274  OD1 ASN A 667     -39.499   7.107 -14.869  1.00 79.68           O
ATOM    275  ND2 ASN A 667     -41.583   7.383 -14.068  1.00 77.32           N
ATOM    276  N   PRO A 668     -37.865   5.741 -12.307  1.00 63.41           N
ATOM    277  CA  PRO A 668     -36.837   5.405 -13.295  1.00 63.19           C
ATOM    278  C   PRO A 668     -36.611   3.893 -13.334  1.00 64.29           C
ATOM    279  O   PRO A 668     -37.094   3.167 -12.462  1.00 65.52           O
ATOM    280  CB  PRO A 668     -35.616   6.161 -12.783  1.00 62.27           C
ATOM    281  CG  PRO A 668     -35.805   6.116 -11.298  1.00 63.63           C
ATOM    282  CD  PRO A 668     -37.278   6.439 -11.151  1.00 62.10           C
ATOM    283  N   PRO A 669     -35.889   3.398 -14.352  1.00 62.08           N
ATOM    284  CA  PRO A 669     -35.628   1.960 -14.462  1.00 59.70           C
ATOM    285  C   PRO A 669     -34.276   1.516 -13.915  1.00 55.89           C
ATOM    286  O   PRO A 669     -33.385   2.331 -13.701  1.00 57.47           O
ATOM    287  CB  PRO A 669     -35.733   1.722 -15.958  1.00 58.67           C
ATOM    288  CG  PRO A 669     -35.080   2.949 -16.495  1.00 54.50           C
ATOM    289  CD  PRO A 669     -35.687   4.057 -15.654  1.00 61.33           C
ATOM    290  N   PHE A 670     -34.142   0.213 -13.687  1.00 50.81           N
ATOM    291  CA  PHE A 670     -32.895  -0.366 -13.201  1.00 48.54           C
ATOM    292  C   PHE A 670     -32.194  -0.892 -14.441  1.00 50.29           C
ATOM    293  O   PHE A 670     -32.844  -1.158 -15.454  1.00 53.82           O
ATOM    294  CB  PHE A 670     -33.159  -1.551 -12.260  1.00 46.16           C
ATOM    295  CG  PHE A 670     -33.729  -1.165 -10.929  1.00 40.32           C
ATOM    296  CD1 PHE A 670     -34.959  -0.524 -10.839  1.00 38.06           C
ATOM    297  CD2 PHE A 670     -33.019  -1.422  -9.763  1.00 35.04           C
ATOM    298  CE1 PHE A 670     -35.470  -0.137  -9.605  1.00 31.40           C
ATOM    299  CE2 PHE A 670     -33.524  -1.038  -8.520  1.00 37.23           C
ATOM    300  CZ  PHE A 670     -34.750  -0.394  -8.443  1.00 31.01           C
ATOM    301  N   LYS A 671     -30.875  -1.035 -14.364  1.00 48.55           N
ATOM    302  CA  LYS A 671     -30.088  -1.564 -15.475  1.00 47.88           C
ATOM    303  C   LYS A 671     -29.677  -2.962 -15.022  1.00 49.98           C
ATOM    304  O   LYS A 671     -28.999  -3.113 -14.005  1.00 55.77           O
ATOM    305  CB  LYS A 671     -28.857  -0.686 -15.719  1.00 42.37           C
ATOM    306  CG  LYS A 671     -29.189   0.754 -16.069  0.00 44.38           C
ATOM    307  CD  LYS A 671     -27.932   1.575 -16.299  0.00 44.37           C
ATOM    308  CE  LYS A 671     -28.273   3.017 -16.643  0.00 44.80           C
ATOM    309  NZ  LYS A 671     -27.054   3.841 -16.865  0.00 44.68           N
ATOM    310  N   LEU A 672     -30.086  -3.986 -15.764  1.00 48.42           N
ATOM    311  CA  LEU A 672     -29.783  -5.353 -15.357  1.00 51.33           C
ATOM    312  C   LEU A 672     -28.955  -6.208 -16.301  1.00 53.23           C
ATOM    313  O   LEU A 672     -29.172  -6.208 -17.507  1.00 59.01           O
ATOM    314  CB  LEU A 672     -31.088  -6.098 -15.078  1.00 50.25           C
ATOM    315  CG  LEU A 672     -32.001  -5.514 -14.003  1.00 53.05           C
ATOM    316  CD1 LEU A 672     -33.299  -6.289 -13.976  1.00 42.93           C
ATOM    317  CD2 LEU A 672     -31.302  -5.562 -12.650  1.00 46.11           C
ATOM    318  N   CAS A 673     -28.021  -6.961 -15.728  1.00 53.48           N
ATOM    319  CA  CAS A 673     -27.189  -7.882 -16.491  1.00 51.64           C
ATOM    320  CB  CAS A 673     -25.750  -7.870 -15.968  1.00 59.02           C
ATOM    321  C   CAS A 673     -27.809  -9.265 -16.275  1.00 46.19           C
ATOM    322  O   CAS A 673     -27.483  -9.961 -15.316  1.00 51.16           O
ATOM    323  SG  CAS A 673     -24.596  -8.927 -16.904  1.00 79.31           S
ATOM    324 AS   CAS A 673     -24.075  -7.933 -18.832  1.00 84.72          AS
ATOM    325  N   LEU A 674     -28.722  -9.649 -17.155  1.00 39.72           N
ATOM    326  CA  LEU A 674     -29.392 -10.939 -17.039  1.00 41.09           C
ATOM    327  C   LEU A 674     -28.517 -12.111 -17.454  1.00 42.26           C
ATOM    328  O   LEU A 674     -28.305 -12.358 -18.638  1.00 42.52           O
ATOM    329  CB  LEU A 674     -30.684 -10.941 -17.865  1.00 40.23           C
ATOM    330  CG  LEU A 674     -31.921 -10.512 -17.091  1.00 27.24           C
ATOM    331  CD1 LEU A 674     -32.062 -11.450 -15.931  1.00 46.61           C
ATOM    332  CD2 LEU A 674     -31.782  -9.100 -16.568  1.00 35.82           C
ATOM    333  N   HIS A 675     -28.022 -12.833 -16.458  1.00 44.65           N
ATOM    334  CA  HIS A 675     -27.157 -13.993 -16.657  1.00 46.30           C
ATOM    335  C   HIS A 675     -27.441 -14.797 -17.931  1.00 44.91           C
ATOM    336  O   HIS A 675     -26.539 -15.030 -18.729  1.00 45.01           O
ATOM    337  CB  HIS A 675     -27.258 -14.892 -15.417  1.00 52.10           C
ATOM    338  CG  HIS A 675     -26.522 -16.188 -15.526  1.00 55.97           C
ATOM    339  ND1 HIS A 675     -25.190 -16.265 -15.868  1.00 60.27           N
ATOM    340  CD2 HIS A 675     -26.923 -17.459 -15.292  1.00 59.23           C
ATOM    341  CE1 HIS A 675     -24.803 -17.529 -15.841  1.00 62.80           C
ATOM    342  NE2 HIS A 675     -25.837 -18.274 -15.493  1.00 62.57           N
ATOM    343  N   LYS A 676     -28.687 -15.210 -18.137  1.00 42.39           N
ATOM    344  CA  LYS A 676     -29.010 -16.003 -19.318  1.00 38.60           C
ATOM    345  C   LYS A 676     -29.767 -15.268 -20.406  1.00 40.91           C
ATOM    346  O   LYS A 676     -30.665 -15.828 -21.016  1.00 47.32           O
ATOM    347  CB  LYS A 676     -29.786 -17.250 -18.907  1.00 32.72           C
ATOM    348  CG  LYS A 676     -29.050 -18.048 -17.855  1.00 37.36           C
ATOM    349  CD  LYS A 676     -29.568 -19.465 -17.728  1.00 42.67           C
ATOM    350  CE  LYS A 676     -28.414 -20.459 -17.806  1.00 44.78           C
ATOM    351  NZ  LYS A 676     -27.276 -20.012 -16.952  1.00 35.26           N
ATOM    352  N   ARG A 677     -29.395 -14.017 -20.653  1.00 43.95           N
ATOM    353  CA  ARG A 677     -30.036 -13.208 -21.686  1.00 41.31           C
ATOM    354  C   ARG A 677     -29.057 -12.184 -22.235  1.00 45.45           C
ATOM    355  O   ARG A 677     -29.203 -11.718 -23.363  1.00 48.12           O
ATOM    356  CB  ARG A 677     -31.247 -12.460 -21.134  1.00 36.50           C
ATOM    357  CG  ARG A 677     -31.976 -11.628 -22.179  1.00 29.53           C
ATOM    358  CD  ARG A 677     -32.690 -10.423 -21.575  1.00 21.97           C
ATOM    359  NE  ARG A 677     -31.782  -9.569 -20.814  1.00 25.48           N
ATOM    360  CZ  ARG A 677     -32.138  -8.421 -20.237  1.00 36.58           C
ATOM    361  NH1 ARG A 677     -33.386  -7.976 -20.333  1.00 30.48           N
ATOM    362  NH2 ARG A 677     -31.247  -7.718 -19.545  1.00 30.65           N
ATOM    363  N   ASP A 678     -28.055 -11.833 -21.442  1.00 46.89           N
ATOM    364  CA  ASP A 678     -27.097 -10.848 -21.893  1.00 51.56           C
ATOM    365  C   ASP A 678     -25.669 -11.354 -21.992  1.00 57.71           C
ATOM    366  O   ASP A 678     -24.763 -10.574 -22.268  1.00 63.80           O
ATOM    367  CB  ASP A 678     -27.151  -9.628 -20.984  1.00 51.80           C
ATOM    368  CG  ASP A 678     -28.564  -9.198 -20.695  1.00 55.26           C
ATOM    369  OD1 ASP A 678     -29.400  -9.283 -21.614  1.00 58.90           O
ATOM    370  OD2 ASP A 678     -28.840  -8.771 -19.557  1.00 58.83           O
ATOM    371  N   PHE A 679     -25.448 -12.645 -21.766  1.00 59.38           N
ATOM    372  CA  PHE A 679     -24.093 -13.164 -21.873  1.00 63.41           C
ATOM    373  C   PHE A 679     -23.718 -13.259 -23.334  1.00 71.33           C
ATOM    374  O   PHE A 679     -24.540 -13.650 -24.169  1.00 71.00           O
ATOM    375  CB  PHE A 679     -23.969 -14.544 -21.233  1.00 62.67           C
ATOM    376  CG  PHE A 679     -23.576 -14.508 -19.785  1.00 64.65           C
ATOM    377  CD1 PHE A 679     -23.350 -15.691 -19.089  1.00 61.67           C
ATOM    378  CD2 PHE A 679     -23.443 -13.294 -19.109  1.00 64.98           C
ATOM    379  CE1 PHE A 679     -23.002 -15.668 -17.745  1.00 62.01           C
ATOM    380  CE2 PHE A 679     -23.095 -13.262 -17.761  1.00 63.22           C
ATOM    381  CZ  PHE A 679     -22.874 -14.451 -17.078  1.00 64.80           C
ATOM    382  N   ILE A 680     -22.475 -12.886 -23.637  1.00 79.30           N
ATOM    383  CA  ILE A 680     -21.971 -12.935 -25.004  1.00 82.47           C
ATOM    384  C   ILE A 680     -21.627 -14.377 -25.339  1.00 83.00           C
ATOM    385  O   ILE A 680     -20.873 -15.030 -24.613  1.00 81.29           O
ATOM    386  CB  ILE A 680     -20.711 -12.075 -25.170  1.00 84.11           C
ATOM    387  CG1 ILE A 680     -21.041 -10.604 -24.892  1.00 85.81           C
ATOM    388  CG2 ILE A 680     -20.153 -12.253 -26.571  1.00 88.92           C
ATOM    389  CD1 ILE A 680     -22.082 -10.007 -25.826  1.00 82.55           C
ATOM    390  N   PRO A 681     -22.174 -14.890 -26.453  1.00 83.00           N
ATOM    391  CA  PRO A 681     -21.931 -16.270 -26.887  1.00 81.74           C
ATOM    392  C   PRO A 681     -20.440 -16.597 -27.001  1.00 81.18           C
ATOM    393  O   PRO A 681     -19.946 -17.549 -26.380  1.00 75.80           O
ATOM    394  CB  PRO A 681     -22.653 -16.333 -28.229  1.00 80.92           C
ATOM    395  CG  PRO A 681     -22.520 -14.922 -28.742  1.00 81.69           C
ATOM    396  CD  PRO A 681     -22.841 -14.114 -27.514  1.00 78.12           C
ATOM    397  N   GLY A 682     -19.733 -15.793 -27.791  1.00 76.66           N
ATOM    398  CA  GLY A 682     -18.313 -16.003 -27.975  1.00 74.82           C
ATOM    399  C   GLY A 682     -17.560 -16.115 -26.665  1.00 74.86           C
ATOM    400  O   GLY A 682     -17.102 -17.201 -26.295  1.00 76.00           O
ATOM    401  N   LYS A 683     -17.439 -14.991 -25.963  1.00 72.15           N
ATOM    402  CA  LYS A 683     -16.729 -14.934 -24.687  1.00 66.36           C
ATOM    403  C   LYS A 683     -16.855 -16.240 -23.903  1.00 59.31           C
ATOM    404  O   LYS A 683     -17.854 -16.945 -24.008  1.00 57.80           O
ATOM    405  CB  LYS A 683     -17.250 -13.755 -23.855  1.00 63.71           C
ATOM    406  CG  LYS A 683     -16.376 -13.372 -22.674  0.00 65.25           C
ATOM    407  CD  LYS A 683     -16.883 -12.087 -22.034  0.00 65.37           C
ATOM    408  CE  LYS A 683     -15.950 -11.597 -20.940  0.00 65.83           C
ATOM    409  NZ  LYS A 683     -16.422 -10.315 -20.347  0.00 66.44           N
ATOM    410  N   TRP A 684     -15.819 -16.564 -23.140  1.00 58.81           N
ATOM    411  CA  TRP A 684     -15.797 -17.779 -22.337  1.00 61.23           C
ATOM    412  C   TRP A 684     -16.716 -17.697 -21.135  1.00 67.71           C
ATOM    413  O   TRP A 684     -17.355 -16.675 -20.883  1.00 71.09           O
ATOM    414  CB  TRP A 684     -14.385 -18.064 -21.839  1.00 60.77           C
ATOM    415  CG  TRP A 684     -13.545 -18.813 -22.793  1.00 59.30           C
ATOM    416  CD1 TRP A 684     -13.230 -18.452 -24.065  1.00 65.09           C
ATOM    417  CD2 TRP A 684     -12.888 -20.054 -22.549  1.00 56.88           C
ATOM    418  NE1 TRP A 684     -12.414 -19.395 -24.634  1.00 61.39           N
ATOM    419  CE2 TRP A 684     -12.187 -20.389 -23.722  1.00 55.83           C
ATOM    420  CE3 TRP A 684     -12.821 -20.915 -21.448  1.00 66.77           C
ATOM    421  CZ2 TRP A 684     -11.425 -21.551 -23.830  1.00 67.10           C
ATOM    422  CZ3 TRP A 684     -12.059 -22.076 -21.555  1.00 70.56           C
ATOM    423  CH2 TRP A 684     -11.372 -22.380 -22.739  1.00 73.61           C
ATOM    424  N   ILE A 685     -16.744 -18.781 -20.372  1.00 73.23           N
ATOM    425  CA  ILE A 685     -17.587 -18.874 -19.191  1.00 77.11           C
ATOM    426  C   ILE A 685     -17.204 -17.912 -18.067  1.00 75.94           C
ATOM    427  O   ILE A 685     -17.826 -16.861 -17.911  1.00 74.64           O
ATOM    428  CB  ILE A 685     -17.595 -20.329 -18.655  1.00 82.59           C
ATOM    429  CG1 ILE A 685     -18.446 -20.417 -17.385  1.00 84.27           C
ATOM    430  CG2 ILE A 685     -16.155 -20.818 -18.431  1.00 81.94           C
ATOM    431  CD1 ILE A 685     -18.711 -21.839 -16.936  1.00 78.33           C
ATOM    432  N   ILE A 686     -16.180 -18.268 -17.293  1.00 72.68           N
ATOM    433  CA  ILE A 686     -15.747 -17.444 -16.169  1.00 68.51           C
ATOM    434  C   ILE A 686     -15.646 -15.983 -16.550  1.00 67.13           C
ATOM    435  O   ILE A 686     -15.843 -15.102 -15.715  1.00 64.09           O
ATOM    436  CB  ILE A 686     -14.386 -17.896 -15.614  1.00 63.53           C
ATOM    437  CG1 ILE A 686     -13.283 -17.574 -16.612  1.00 59.79           C
ATOM    438  CG2 ILE A 686     -14.409 -19.383 -15.349  1.00 69.34           C
ATOM    439  CD1 ILE A 686     -11.939 -18.055 -16.170  1.00 62.34           C
ATOM    440  N   ASP A 687     -15.339 -15.726 -17.814  1.00 67.24           N
ATOM    441  CA  ASP A 687     -15.217 -14.356 -18.269  1.00 70.93           C
ATOM    442  C   ASP A 687     -16.580 -13.683 -18.279  1.00 73.70           C
ATOM    443  O   ASP A 687     -16.686 -12.469 -18.080  1.00 73.16           O
ATOM    444  CB  ASP A 687     -14.570 -14.320 -19.650  1.00 70.68           C
ATOM    445  CG  ASP A 687     -13.062 -14.408 -19.576  1.00 70.14           C
ATOM    446  OD1 ASP A 687     -12.551 -15.273 -18.835  1.00 65.83           O
ATOM    447  OD2 ASP A 687     -12.388 -13.609 -20.254  1.00 76.52           O
ATOM    448  N   ASN A 688     -17.627 -14.474 -18.500  1.00 72.51           N
ATOM    449  CA  ASN A 688     -18.984 -13.938 -18.499  1.00 67.54           C
ATOM    450  C   ASN A 688     -19.361 -13.620 -17.065  1.00 63.13           C
ATOM    451  O   ASN A 688     -19.644 -12.472 -16.723  1.00 61.12           O
ATOM    452  CB  ASN A 688     -19.978 -14.950 -19.068  1.00 68.30           C
ATOM    453  CG  ASN A 688     -20.205 -14.772 -20.553  1.00 70.27           C
ATOM    454  OD1 ASN A 688     -20.318 -13.647 -21.049  1.00 75.20           O
ATOM    455  ND2 ASN A 688     -20.295 -15.881 -21.271  1.00 70.59           N
ATOM    456  N   ILE A 689     -19.355 -14.650 -16.227  1.00 55.90           N
ATOM    457  CA  ILE A 689     -19.697 -14.486 -14.826  1.00 52.58           C
ATOM    458  C   ILE A 689     -18.881 -13.380 -14.167  1.00 55.06           C
ATOM    459  O   ILE A 689     -19.374 -12.268 -13.979  1.00 57.48           O
ATOM    460  CB  ILE A 689     -19.493 -15.795 -14.058  1.00 49.74           C
ATOM    461  CG1 ILE A 689     -20.574 -16.801 -14.466  1.00 47.99           C
ATOM    462  CG2 ILE A 689     -19.511 -15.528 -12.567  1.00 42.94           C
ATOM    463  CD1 ILE A 689     -20.501 -18.130 -13.709  1.00 50.66           C
ATOM    464  N   ILE A 690     -17.633 -13.679 -13.828  1.00 58.12           N
ATOM    465  CA  ILE A 690     -16.768 -12.698 -13.179  1.00 60.88           C
ATOM    466  C   ILE A 690     -16.903 -11.289 -13.751  1.00 63.83           C
ATOM    467  O   ILE A 690     -17.118 -10.344 -13.002  1.00 69.91           O
ATOM    468  CB  ILE A 690     -15.266 -13.121 -13.236  1.00 59.44           C
ATOM    469  CG1 ILE A 690     -15.011 -14.298 -12.290  1.00 53.91           C
ATOM    470  CG2 ILE A 690     -14.369 -11.952 -12.852  1.00 51.86           C
ATOM    471  CD1 ILE A 690     -15.674 -15.588 -12.715  1.00 54.89           C
ATOM    472  N   ASP A 691     -16.791 -11.137 -15.068  1.00 63.51           N
ATOM    473  CA  ASP A 691     -16.892  -9.806 -15.654  1.00 64.98           C
ATOM    474  C   ASP A 691     -18.199  -9.088 -15.344  1.00 62.06           C
ATOM    475  O   ASP A 691     -18.200  -7.882 -15.098  1.00 58.87           O
ATOM    476  CB  ASP A 691     -16.682  -9.861 -17.168  1.00 73.62           C
ATOM    477  CG  ASP A 691     -15.265  -9.501 -17.568  1.00 81.47           C
ATOM    478  OD1 ASP A 691     -14.822  -8.377 -17.236  1.00 81.16           O
ATOM    479  OD2 ASP A 691     -14.592 -10.338 -18.212  1.00 92.73           O
ATOM    480  N   SER A 692     -19.310  -9.815 -15.362  1.00 62.21           N
ATOM    481  CA  SER A 692     -20.602  -9.203 -15.064  1.00 64.10           C
ATOM    482  C   SER A 692     -20.661  -8.781 -13.596  1.00 62.47           C
ATOM    483  O   SER A 692     -20.931  -7.619 -13.281  1.00 56.91           O
ATOM    484  CB  SER A 692     -21.741 -10.174 -15.385  1.00 66.42           C
ATOM    485  OG  SER A 692     -22.018 -10.174 -16.776  1.00 68.67           O
ATOM    486  N   ILE A 693     -20.403  -9.735 -12.705  1.00 61.93           N
ATOM    487  CA  ILE A 693     -20.400  -9.474 -11.270  1.00 60.35           C
ATOM    488  C   ILE A 693     -19.585  -8.230 -10.936  1.00 62.09           C
ATOM    489  O   ILE A 693     -19.915  -7.501 -10.007  1.00 71.59           O
ATOM    490  CB  ILE A 693     -19.810 -10.662 -10.484  1.00 56.35           C
ATOM    491  CG1 ILE A 693     -20.787 -11.833 -10.505  1.00 56.24           C
ATOM    492  CG2 ILE A 693     -19.515 -10.256  -9.059  1.00 47.59           C
ATOM    493  CD1 ILE A 693     -20.314 -13.025  -9.708  1.00 54.24           C
ATOM    494  N   GLU A 694     -18.527  -7.981 -11.694  1.00 61.30           N
ATOM    495  CA  GLU A 694     -17.687  -6.824 -11.431  1.00 66.58           C
ATOM    496  C   GLU A 694     -18.192  -5.528 -12.058  1.00 67.45           C
ATOM    497  O   GLU A 694     -17.748  -4.443 -11.686  1.00 71.17           O
ATOM    498  CB  GLU A 694     -16.257  -7.087 -11.908  1.00 69.99           C
ATOM    499  CG  GLU A 694     -15.598  -8.311 -11.284  1.00 74.97           C
ATOM    500  CD  GLU A 694     -14.139  -8.457 -11.695  1.00 77.91           C
ATOM    501  OE1 GLU A 694     -13.815  -8.117 -12.859  1.00 71.21           O
ATOM    502  OE2 GLU A 694     -13.327  -8.919 -10.858  1.00 70.99           O
ATOM    503  N   LYS A 695     -19.114  -5.627 -13.006  1.00 66.07           N
ATOM    504  CA  LYS A 695     -19.625  -4.423 -13.653  1.00 66.54           C
ATOM    505  C   LYS A 695     -20.993  -4.015 -13.103  1.00 66.62           C
ATOM    506  O   LYS A 695     -21.619  -3.069 -13.596  1.00 64.11           O
ATOM    507  CB  LYS A 695     -19.698  -4.633 -15.174  1.00 64.01           C
ATOM    508  CG  LYS A 695     -18.355  -4.908 -15.831  0.00 64.82           C
ATOM    509  CD  LYS A 695     -18.502  -5.101 -17.332  0.00 64.59           C
ATOM    510  CE  LYS A 695     -17.160  -5.378 -17.989  0.00 64.66           C
ATOM    511  NZ  LYS A 695     -17.292  -5.573 -19.460  0.00 64.47           N
ATOM    512  N   SER A 696     -21.448  -4.718 -12.069  1.00 63.06           N
ATOM    513  CA  SER A 696     -22.742  -4.419 -11.471  1.00 62.17           C
ATOM    514  C   SER A 696     -22.651  -4.280  -9.957  1.00 62.70           C
ATOM    515  O   SER A 696     -21.955  -5.053  -9.303  1.00 61.76           O
ATOM    516  CB  SER A 696     -23.739  -5.513 -11.835  1.00 62.27           C
ATOM    517  OG  SER A 696     -23.252  -6.779 -11.441  1.00 58.75           O
ATOM    518  N   HIS A 697     -23.362  -3.289  -9.413  1.00 64.74           N
ATOM    519  CA  HIS A 697     -23.373  -3.011  -7.974  1.00 63.13           C
ATOM    520  C   HIS A 697     -23.782  -4.188  -7.095  1.00 59.02           C
ATOM    521  O   HIS A 697     -23.267  -4.338  -5.990  1.00 56.22           O
ATOM    522  CB  HIS A 697     -24.297  -1.829  -7.659  1.00 71.73           C
ATOM    523  CG  HIS A 697     -23.686  -0.486  -7.921  1.00 87.88           C
ATOM    524  ND1 HIS A 697     -22.557  -0.040  -7.266  1.00 93.67           N
ATOM    525  CD2 HIS A 697     -24.067   0.523  -8.743  1.00 93.17           C
ATOM    526  CE1 HIS A 697     -22.271   1.186  -7.672  1.00 98.02           C
ATOM    527  NE2 HIS A 697     -23.171   1.551  -8.567  1.00 94.22           N
ATOM    528  N   LYS A 698     -24.712  -5.015  -7.566  1.00 54.36           N
ATOM    529  CA  LYS A 698     -25.159  -6.157  -6.773  1.00 51.16           C
ATOM    530  C   LYS A 698     -25.404  -7.420  -7.578  1.00 48.96           C
ATOM    531  O   LYS A 698     -25.559  -7.383  -8.794  1.00 50.70           O
ATOM    532  CB  LYS A 698     -26.420  -5.792  -5.987  1.00 50.75           C
ATOM    533  CG  LYS A 698     -26.127  -5.062  -4.687  1.00 53.58           C
ATOM    534  CD  LYS A 698     -27.144  -3.969  -4.413  1.00 56.62           C
ATOM    535  CE  LYS A 698     -26.949  -3.384  -3.031  1.00 46.59           C
ATOM    536  NZ  LYS A 698     -27.053  -4.461  -2.010  1.00 45.40           N
ATOM    537  N   THR A 699     -25.436  -8.543  -6.880  1.00 42.10           N
ATOM    538  CA  THR A 699     -25.654  -9.821  -7.517  1.00 42.12           C
ATOM    539  C   THR A 699     -26.858 -10.495  -6.894  1.00 42.66           C
ATOM    540  O   THR A 699     -26.887 -10.750  -5.698  1.00 39.11           O
ATOM    541  CB  THR A 699     -24.425 -10.707  -7.358  1.00 47.30           C
ATOM    542  OG1 THR A 699     -23.343 -10.121  -8.089  1.00 59.32           O
ATOM    543  CG2 THR A 699     -24.693 -12.111  -7.875  1.00 47.11           C
ATOM    544  N   VAL A 700     -27.844 -10.792  -7.730  1.00 39.82           N
ATOM    545  CA  VAL A 700     -29.071 -11.414  -7.285  1.00 29.49           C
ATOM    546  C   VAL A 700     -29.179 -12.852  -7.735  1.00 32.51           C
ATOM    547  O   VAL A 700     -29.122 -13.141  -8.926  1.00 36.74           O
ATOM    548  CB  VAL A 700     -30.270 -10.684  -7.850  1.00 28.12           C
ATOM    549  CG1 VAL A 700     -31.532 -11.313  -7.336  1.00 32.83           C
ATOM    550  CG2 VAL A 700     -30.190  -9.210  -7.503  1.00 30.41           C
ATOM    551  N   PHE A 701     -29.350 -13.757  -6.784  1.00 29.77           N
ATOM    552  CA  PHE A 701     -29.503 -15.155  -7.130  1.00 32.76           C
ATOM    553  C   PHE A 701     -30.973 -15.548  -7.004  1.00 34.75           C
ATOM    554  O   PHE A 701     -31.612 -15.274  -5.992  1.00 36.21           O
ATOM    555  CB  PHE A 701     -28.656 -16.029  -6.208  1.00 37.86           C
ATOM    556  CG  PHE A 701     -27.193 -15.704  -6.244  1.00 41.64           C
ATOM    557  CD1 PHE A 701     -26.674 -14.675  -5.472  1.00 43.02           C
ATOM    558  CD2 PHE A 701     -26.333 -16.416  -7.068  1.00 41.05           C
ATOM    559  CE1 PHE A 701     -25.319 -14.359  -5.522  1.00 41.41           C
ATOM    560  CE2 PHE A 701     -24.985 -16.103  -7.122  1.00 41.09           C
ATOM    561  CZ  PHE A 701     -24.476 -15.071  -6.347  1.00 37.22           C
ATOM    562  N   VAL A 702     -31.520 -16.177  -8.037  1.00 30.92           N
ATOM    563  CA  VAL A 702     -32.911 -16.593  -7.976  1.00 29.40           C
ATOM    564  C   VAL A 702     -32.926 -18.075  -7.620  1.00 31.20           C
ATOM    565  O   VAL A 702     -33.000 -18.930  -8.490  1.00 37.80           O
ATOM    566  CB  VAL A 702     -33.642 -16.342  -9.332  1.00 29.11           C
ATOM    567  CG1 VAL A 702     -35.095 -16.797  -9.245  1.00 23.50           C
ATOM    568  CG2 VAL A 702     -33.584 -14.863  -9.692  1.00 22.87           C
ATOM    569  N   LEU A 703     -32.851 -18.362  -6.326  1.00 36.01           N
ATOM    570  CA  LEU A 703     -32.825 -19.731  -5.817  1.00 35.49           C
ATOM    571  C   LEU A 703     -34.102 -20.510  -6.062  1.00 35.89           C
ATOM    572  O   LEU A 703     -35.204 -20.008  -5.855  1.00 38.75           O
ATOM    573  CB  LEU A 703     -32.547 -19.723  -4.312  1.00 35.78           C
ATOM    574  CG  LEU A 703     -31.335 -18.909  -3.872  1.00 35.22           C
ATOM    575  CD1 LEU A 703     -31.315 -18.748  -2.371  1.00 35.50           C
ATOM    576  CD2 LEU A 703     -30.091 -19.594  -4.366  1.00 36.12           C
ATOM    577  N   SER A 704     -33.938 -21.759  -6.471  1.00 41.88           N
ATOM    578  CA  SER A 704     -35.056 -22.662  -6.738  1.00 48.18           C
ATOM    579  C   SER A 704     -34.466 -24.061  -6.683  1.00 48.05           C
ATOM    580  O   SER A 704     -33.244 -24.210  -6.672  1.00 47.83           O
ATOM    581  CB  SER A 704     -35.636 -22.408  -8.137  1.00 48.96           C
ATOM    582  OG  SER A 704     -34.678 -22.675  -9.154  1.00 43.81           O
ATOM    583  N   GLU A 705     -35.308 -25.087  -6.652  1.00 48.95           N
ATOM    584  CA  GLU A 705     -34.773 -26.438  -6.630  1.00 51.30           C
ATOM    585  C   GLU A 705     -33.764 -26.503  -7.771  1.00 54.19           C
ATOM    586  O   GLU A 705     -32.557 -26.641  -7.541  1.00 58.63           O
ATOM    587  CB  GLU A 705     -35.885 -27.473  -6.833  1.00 54.20           C
ATOM    588  CG  GLU A 705     -36.892 -27.553  -5.681  1.00 59.24           C
ATOM    589  CD  GLU A 705     -36.284 -28.094  -4.385  1.00 66.96           C
ATOM    590  OE1 GLU A 705     -35.049 -27.998  -4.213  1.00 68.04           O
ATOM    591  OE2 GLU A 705     -37.046 -28.601  -3.529  1.00 61.12           O
ATOM    592  N   ASN A 706     -34.257 -26.347  -8.994  1.00 51.40           N
ATOM    593  CA  ASN A 706     -33.402 -26.387 -10.177  1.00 57.27           C
ATOM    594  C   ASN A 706     -32.117 -25.546 -10.096  1.00 58.21           C
ATOM    595  O   ASN A 706     -31.024 -26.067 -10.321  1.00 56.92           O
ATOM    596  CB  ASN A 706     -34.199 -25.975 -11.418  1.00 59.34           C
ATOM    597  CG  ASN A 706     -35.640 -25.629 -11.096  1.00 62.39           C
ATOM    598  OD1 ASN A 706     -36.332 -26.392 -10.420  1.00 67.67           O
ATOM    599  ND2 ASN A 706     -36.104 -24.480 -11.585  1.00 54.74           N
ATOM    600  N   PHE A 707     -32.230 -24.260  -9.773  1.00 53.80           N
ATOM    601  CA  PHE A 707     -31.039 -23.418  -9.715  1.00 55.06           C
ATOM    602  C   PHE A 707     -29.925 -24.041  -8.896  1.00 62.31           C
ATOM    603  O   PHE A 707     -28.762 -24.049  -9.309  1.00 61.07           O
ATOM    604  CB  PHE A 707     -31.356 -22.053  -9.121  1.00 48.82           C
ATOM    605  CG  PHE A 707     -30.190 -21.098  -9.148  1.00 40.02           C
ATOM    606  CD1 PHE A 707     -29.667 -20.650 -10.353  1.00 43.83           C
ATOM    607  CD2 PHE A 707     -29.625 -20.635  -7.973  1.00 43.61           C
ATOM    608  CE1 PHE A 707     -28.595 -19.747 -10.386  1.00 36.98           C
ATOM    609  CE2 PHE A 707     -28.557 -19.734  -7.994  1.00 41.77           C
ATOM    610  CZ  PHE A 707     -28.044 -19.292  -9.208  1.00 39.32           C
ATOM    611  N   VAL A 708     -30.292 -24.551  -7.725  1.00 67.72           N
ATOM    612  CA  VAL A 708     -29.336 -25.167  -6.818  1.00 65.12           C
ATOM    613  C   VAL A 708     -28.522 -26.252  -7.514  1.00 62.01           C
ATOM    614  O   VAL A 708     -27.297 -26.148  -7.602  1.00 64.43           O
ATOM    615  CB  VAL A 708     -30.048 -25.767  -5.587  1.00 64.22           C
ATOM    616  CG1 VAL A 708     -29.056 -26.512  -4.720  1.00 70.63           C
ATOM    617  CG2 VAL A 708     -30.678 -24.667  -4.776  1.00 60.97           C
ATOM    618  N   LYS A 709     -29.201 -27.280  -8.013  1.00 54.34           N
ATOM    619  CA  LYS A 709     -28.526 -28.381  -8.697  1.00 53.82           C
ATOM    620  C   LYS A 709     -27.652 -27.930  -9.886  1.00 56.94           C
ATOM    621  O   LYS A 709     -26.441 -28.187  -9.926  1.00 47.87           O
ATOM    622  CB  LYS A 709     -29.561 -29.392  -9.189  1.00 48.50           C
ATOM    623  CG  LYS A 709     -30.600 -29.761  -8.141  1.00 51.35           C
ATOM    624  CD  LYS A 709     -31.566 -30.817  -8.658  0.00 50.53           C
ATOM    625  CE  LYS A 709     -30.855 -32.132  -8.939  0.00 50.78           C
ATOM    626  NZ  LYS A 709     -30.226 -32.695  -7.712  0.00 50.54           N
ATOM    627  N   SER A 710     -28.271 -27.236 -10.838  1.00 60.22           N
ATOM    628  CA  SER A 710     -27.591 -26.775 -12.044  1.00 58.88           C
ATOM    629  C   SER A 710     -26.649 -25.581 -11.986  1.00 57.24           C
ATOM    630  O   SER A 710     -25.663 -25.558 -12.717  1.00 67.75           O
ATOM    631  CB  SER A 710     -28.620 -26.502 -13.137  1.00 60.09           C
ATOM    632  OG  SER A 710     -29.512 -25.479 -12.745  1.00 70.21           O
ATOM    633  N   GLU A 711     -26.906 -24.591 -11.143  1.00 55.31           N
ATOM    634  CA  GLU A 711     -26.016 -23.434 -11.161  1.00 54.76           C
ATOM    635  C   GLU A 711     -25.390 -22.978  -9.855  1.00 55.78           C
ATOM    636  O   GLU A 711     -24.569 -22.057  -9.863  1.00 57.78           O
ATOM    637  CB  GLU A 711     -26.747 -22.232 -11.756  1.00 54.68           C
ATOM    638  CG  GLU A 711     -27.763 -22.545 -12.852  1.00 59.02           C
ATOM    639  CD  GLU A 711     -27.183 -22.470 -14.255  1.00 61.82           C
ATOM    640  OE1 GLU A 711     -26.156 -21.768 -14.449  1.00 53.47           O
ATOM    641  OE2 GLU A 711     -27.778 -23.102 -15.162  1.00 54.96           O
ATOM    642  N   TRP A 712     -25.743 -23.597  -8.735  1.00 56.54           N
ATOM    643  CA  TRP A 712     -25.194 -23.121  -7.472  1.00 56.12           C
ATOM    644  C   TRP A 712     -23.705 -23.343  -7.189  1.00 54.95           C
ATOM    645  O   TRP A 712     -23.001 -22.383  -6.835  1.00 44.79           O
ATOM    646  CB  TRP A 712     -26.034 -23.636  -6.291  1.00 56.25           C
ATOM    647  CG  TRP A 712     -25.542 -23.096  -4.968  1.00 52.56           C
ATOM    648  CD1 TRP A 712     -24.989 -23.815  -3.952  1.00 51.49           C
ATOM    649  CD2 TRP A 712     -25.423 -21.714  -4.590  1.00 43.23           C
ATOM    650  NE1 TRP A 712     -24.517 -22.973  -2.976  1.00 51.77           N
ATOM    651  CE2 TRP A 712     -24.768 -21.676  -3.342  1.00 40.78           C
ATOM    652  CE3 TRP A 712     -25.795 -20.504  -5.192  1.00 39.23           C
ATOM    653  CZ2 TRP A 712     -24.474 -20.481  -2.678  1.00 36.72           C
ATOM    654  CZ3 TRP A 712     -25.502 -19.309  -4.532  1.00 38.26           C
ATOM    655  CH2 TRP A 712     -24.845 -19.310  -3.287  1.00 32.04           C
ATOM    656  N   CAS A 713     -23.228 -24.580  -7.347  1.00 56.21           N
ATOM    657  CA  CAS A 713     -21.822 -24.916  -7.068  1.00 63.24           C
ATOM    658  CB  CAS A 713     -21.409 -26.209  -7.769  1.00 70.40           C
ATOM    659  C   CAS A 713     -20.775 -23.858  -7.402  1.00 61.39           C
ATOM    660  O   CAS A 713     -19.929 -23.518  -6.574  1.00 61.41           O
ATOM    661  SG  CAS A 713     -19.587 -26.462  -7.731  1.00 79.22           S
ATOM    662 AS   CAS A 713     -19.104 -28.240  -8.951  1.00 78.53          AS
ATOM    663  N   LYS A 714     -20.808 -23.358  -8.625  1.00 61.50           N
ATOM    664  CA  LYS A 714     -19.845 -22.344  -9.024  1.00 66.73           C
ATOM    665  C   LYS A 714     -19.733 -21.273  -7.942  1.00 66.69           C
ATOM    666  O   LYS A 714     -18.660 -20.715  -7.709  1.00 61.43           O
ATOM    667  CB  LYS A 714     -20.290 -21.698 -10.337  1.00 69.15           C
ATOM    668  CG  LYS A 714     -20.727 -22.702 -11.383  1.00 69.20           C
ATOM    669  CD  LYS A 714     -22.142 -22.426 -11.873  1.00 75.51           C
ATOM    670  CE  LYS A 714     -22.245 -21.103 -12.629  1.00 74.27           C
ATOM    671  NZ  LYS A 714     -23.608 -20.940 -13.227  1.00 76.36           N
ATOM    672  N   TYR A 715     -20.849 -21.002  -7.271  1.00 70.58           N
ATOM    673  CA  TYR A 715     -20.873 -19.967  -6.250  1.00 69.97           C
ATOM    674  C   TYR A 715     -20.428 -20.423  -4.867  1.00 73.25           C
ATOM    675  O   TYR A 715     -20.100 -19.592  -4.015  1.00 72.49           O
ATOM    676  CB  TYR A 715     -22.257 -19.317  -6.213  1.00 63.59           C
ATOM    677  CG  TYR A 715     -22.642 -18.682  -7.535  1.00 54.74           C
ATOM    678  CD1 TYR A 715     -23.471 -19.353  -8.443  1.00 50.36           C
ATOM    679  CD2 TYR A 715     -22.162 -17.418  -7.889  1.00 48.30           C
ATOM    680  CE1 TYR A 715     -23.815 -18.775  -9.669  1.00 46.37           C
ATOM    681  CE2 TYR A 715     -22.494 -16.831  -9.110  1.00 46.06           C
ATOM    682  CZ  TYR A 715     -23.321 -17.512  -9.993  1.00 51.29           C
ATOM    683  OH  TYR A 715     -23.662 -16.916 -11.187  1.00 48.26           O
ATOM    684  N   GLU A 716     -20.413 -21.734  -4.637  1.00 73.28           N
ATOM    685  CA  GLU A 716     -19.934 -22.234  -3.360  1.00 76.92           C
ATOM    686  C   GLU A 716     -18.421 -22.027  -3.368  1.00 81.69           C
ATOM    687  O   GLU A 716     -17.913 -21.107  -2.717  1.00 84.84           O
ATOM    688  CB  GLU A 716     -20.287 -23.717  -3.177  1.00 74.18           C
ATOM    689  CG  GLU A 716     -21.561 -23.939  -2.368  1.00 74.48           C
ATOM    690  CD  GLU A 716     -21.457 -23.462  -0.911  1.00 75.66           C
ATOM    691  OE1 GLU A 716     -20.393 -22.942  -0.502  1.00 65.55           O
ATOM    692  OE2 GLU A 716     -22.453 -23.612  -0.170  1.00 71.71           O
ATOM    693  N   LEU A 717     -17.708 -22.869  -4.114  1.00 83.94           N
ATOM    694  CA  LEU A 717     -16.255 -22.756  -4.233  1.00 89.60           C
ATOM    695  C   LEU A 717     -15.957 -21.535  -5.076  1.00 94.33           C
ATOM    696  O   LEU A 717     -16.444 -21.432  -6.195  1.00107.30           O
ATOM    697  CB  LEU A 717     -15.684 -23.983  -4.932  1.00 93.31           C
ATOM    698  CG  LEU A 717     -16.687 -24.945  -5.570  1.00 98.98           C
ATOM    699  CD1 LEU A 717     -16.455 -25.013  -7.070  1.00102.89           C
ATOM    700  CD2 LEU A 717     -16.521 -26.317  -4.920  1.00101.57           C
ATOM    701  N   ASP A 718     -15.172 -20.605  -4.547  1.00 91.50           N
ATOM    702  CA  ASP A 718     -14.830 -19.383  -5.283  1.00 94.76           C
ATOM    703  C   ASP A 718     -13.324 -19.192  -5.275  1.00 99.85           C
ATOM    704  O   ASP A 718     -12.642 -19.801  -4.459  1.00101.59           O
ATOM    705  CB  ASP A 718     -15.518 -18.170  -4.642  1.00 90.82           C
ATOM    706  CG  ASP A 718     -14.950 -16.847  -5.121  1.00 85.57           C
ATOM    707  OD1 ASP A 718     -13.791 -16.515  -4.775  1.00 81.43           O
ATOM    708  OD2 ASP A 718     -15.658 -16.120  -5.850  1.00 88.04           O
ATOM    709  N   PHE A 719     -12.804 -18.356  -6.174  1.00108.67           N
ATOM    710  CA  PHE A 719     -11.361 -18.112  -6.232  1.00116.65           C
ATOM    711  C   PHE A 719     -10.891 -16.653  -6.196  1.00122.18           C
ATOM    712  O   PHE A 719     -11.046 -15.913  -7.174  1.00126.42           O
ATOM    713  CB  PHE A 719     -10.739 -18.807  -7.451  1.00115.55           C
ATOM    714  CG  PHE A 719      -9.269 -18.528  -7.609  1.00116.25           C
ATOM    715  CD1 PHE A 719      -8.398 -18.683  -6.527  1.00117.55           C
ATOM    716  CD2 PHE A 719      -8.763 -18.058  -8.816  1.00113.68           C
ATOM    717  CE1 PHE A 719      -7.046 -18.364  -6.649  1.00117.56           C
ATOM    718  CE2 PHE A 719      -7.414 -17.736  -8.949  1.00115.50           C
ATOM    719  CZ  PHE A 719      -6.552 -17.887  -7.863  1.00118.28           C
ATOM    720  N   SER A 720     -10.286 -16.292  -5.060  1.00125.39           N
ATOM    721  CA  SER A 720      -9.751 -14.958  -4.754  1.00127.11           C
ATOM    722  C   SER A 720      -9.831 -13.891  -5.840  1.00129.00           C
ATOM    723  O   SER A 720      -8.820 -13.545  -6.448  1.00130.33           O
ATOM    724  CB  SER A 720      -8.296 -15.080  -4.295  1.00127.90           C
ATOM    725  OG  SER A 720      -7.513 -15.718  -5.302  1.00127.00           O
ATOM    726  N   HIS A 721     -11.033 -13.367  -6.058  1.00127.92           N
ATOM    727  CA  HIS A 721     -11.266 -12.337  -7.059  1.00125.82           C
ATOM    728  C   HIS A 721     -11.963 -11.144  -6.396  1.00126.80           C
ATOM    729  O   HIS A 721     -12.529 -10.264  -7.053  1.00129.35           O
ATOM    730  CB  HIS A 721     -12.124 -12.908  -8.192  1.00122.36           C
ATOM    731  CG  HIS A 721     -11.370 -13.764  -9.163  1.00120.33           C
ATOM    732  ND1 HIS A 721     -11.970 -14.780  -9.876  1.00120.65           N
ATOM    733  CD2 HIS A 721     -10.093 -13.695  -9.610  1.00121.40           C
ATOM    734  CE1 HIS A 721     -11.098 -15.295 -10.724  1.00120.94           C
ATOM    735  NE2 HIS A 721      -9.952 -14.654 -10.584  1.00122.43           N
ATOM    736  N   PHE A 722     -11.921 -11.152  -5.069  1.00125.59           N
ATOM    737  CA  PHE A 722     -12.514 -10.112  -4.235  1.00123.29           C
ATOM    738  C   PHE A 722     -11.530  -9.897  -3.091  1.00123.33           C
ATOM    739  O   PHE A 722     -11.530 -10.639  -2.102  1.00124.90           O
ATOM    740  CB  PHE A 722     -13.878 -10.563  -3.685  1.00120.06           C
ATOM    741  CG  PHE A 722     -14.898 -10.878  -4.755  1.00115.12           C
ATOM    742  CD1 PHE A 722     -14.762 -12.009  -5.562  1.00111.25           C
ATOM    743  CD2 PHE A 722     -15.988 -10.039  -4.967  1.00111.75           C
ATOM    744  CE1 PHE A 722     -15.699 -12.300  -6.558  1.00 99.82           C
ATOM    745  CE2 PHE A 722     -16.928 -10.324  -5.963  1.00104.15           C
ATOM    746  CZ  PHE A 722     -16.779 -11.458  -6.758  1.00 98.19           C
ATOM    747  N   ARG A 723     -10.674  -8.893  -3.254  0.00120.66           N
ATOM    748  CA  ARG A 723      -9.651  -8.567  -2.269  0.00118.24           C
ATOM    749  C   ARG A 723     -10.197  -8.564  -0.850  0.00117.18           C
ATOM    750  O   ARG A 723      -9.445  -8.715   0.111  0.00117.01           O
ATOM    751  CB  ARG A 723      -9.033  -7.202  -2.581  0.00117.34           C
ATOM    752  CG  ARG A 723      -8.310  -7.127  -3.917  0.00115.92           C
ATOM    753  CD  ARG A 723      -7.741  -5.738  -4.143  0.00114.59           C
ATOM    754  NE  ARG A 723      -7.017  -5.642  -5.405  0.00113.26           N
ATOM    755  CZ  ARG A 723      -6.428  -4.534  -5.846  0.00112.61           C
ATOM    756  NH1 ARG A 723      -6.476  -3.422  -5.126  0.00112.22           N
ATOM    757  NH2 ARG A 723      -5.791  -4.541  -7.009  0.00112.22           N
ATOM    758  N   LEU A 724     -11.509  -8.396  -0.722  0.00116.01           N
ATOM    759  CA  LEU A 724     -12.149  -8.371   0.584  0.00115.04           C
ATOM    760  C   LEU A 724     -13.141  -9.522   0.734  0.00114.88           C
ATOM    761  O   LEU A 724     -13.794  -9.661   1.768  0.00114.61           O
ATOM    762  CB  LEU A 724     -12.863  -7.032   0.784  0.00114.39           C
ATOM    763  CG  LEU A 724     -11.995  -5.772   0.732  0.00113.78           C
ATOM    764  CD1 LEU A 724     -12.874  -4.537   0.853  0.00113.42           C
ATOM    765  CD2 LEU A 724     -10.966  -5.809   1.852  0.00113.42           C
ATOM    766  N   PHE A 725     -13.242 -10.344  -0.306  0.00115.01           N
ATOM    767  CA  PHE A 725     -14.137 -11.496  -0.317  0.00115.45           C
ATOM    768  C   PHE A 725     -15.608 -11.095  -0.325  0.00116.47           C
ATOM    769  O   PHE A 725     -16.018 -10.177   0.387  0.00116.22           O
ATOM    770  CB  PHE A 725     -13.855 -12.401   0.888  0.00114.69           C
ATOM    771  CG  PHE A 725     -12.511 -13.074   0.843  0.00113.98           C
ATOM    772  CD1 PHE A 725     -11.337 -12.325   0.856  0.00113.67           C
ATOM    773  CD2 PHE A 725     -12.417 -14.461   0.791  0.00113.67           C
ATOM    774  CE1 PHE A 725     -10.091 -12.947   0.817  0.00113.45           C
ATOM    775  CE2 PHE A 725     -11.177 -15.093   0.751  0.00113.45           C
ATOM    776  CZ  PHE A 725     -10.012 -14.335   0.765  0.00113.40           C
ATOM    777  N   ASP A 726     -16.396 -11.797  -1.135  1.00118.05           N
ATOM    778  CA  ASP A 726     -17.830 -11.540  -1.256  1.00120.48           C
ATOM    779  C   ASP A 726     -18.565 -11.470   0.081  1.00122.94           C
ATOM    780  O   ASP A 726     -19.737 -11.087   0.131  1.00121.57           O
ATOM    781  CB  ASP A 726     -18.484 -12.615  -2.128  1.00119.09           C
ATOM    782  CG  ASP A 726     -18.256 -12.385  -3.605  0.00118.14           C
ATOM    783  OD1 ASP A 726     -18.768 -11.373  -4.128  0.00117.47           O
ATOM    784  OD2 ASP A 726     -17.569 -13.210  -4.242  0.00117.47           O
ATOM    785  N   GLU A 727     -17.884 -11.845   1.159  1.00127.81           N
ATOM    786  CA  GLU A 727     -18.486 -11.819   2.488  1.00131.87           C
ATOM    787  C   GLU A 727     -18.680 -10.387   2.979  1.00132.28           C
ATOM    788  O   GLU A 727     -19.751 -10.033   3.477  1.00131.61           O
ATOM    789  CB  GLU A 727     -17.621 -12.602   3.485  1.00135.43           C
ATOM    790  CG  GLU A 727     -16.188 -12.104   3.622  1.00139.72           C
ATOM    791  CD  GLU A 727     -15.390 -12.904   4.639  1.00142.65           C
ATOM    792  OE1 GLU A 727     -15.205 -14.124   4.433  1.00144.33           O
ATOM    793  OE2 GLU A 727     -14.950 -12.310   5.647  1.00143.51           O
ATOM    794  N   ASN A 728     -17.640  -9.570   2.836  1.00132.87           N
ATOM    795  CA  ASN A 728     -17.704  -8.175   3.256  1.00132.61           C
ATOM    796  C   ASN A 728     -17.618  -7.241   2.047  1.00133.73           C
ATOM    797  O   ASN A 728     -16.918  -6.225   2.071  1.00134.24           O
ATOM    798  CB  ASN A 728     -16.583  -7.867   4.257  1.00129.73           C
ATOM    799  CG  ASN A 728     -15.206  -8.137   3.694  0.00127.52           C
ATOM    800  OD1 ASN A 728     -14.789  -7.509   2.726  0.00126.01           O
ATOM    801  ND2 ASN A 728     -14.491  -9.077   4.303  0.00126.01           N
ATOM    802  N   ASN A 729     -18.342  -7.605   0.991  1.00133.45           N
ATOM    803  CA  ASN A 729     -18.391  -6.828  -0.245  1.00131.82           C
ATOM    804  C   ASN A 729     -19.855  -6.551  -0.603  1.00129.68           C
ATOM    805  O   ASN A 729     -20.323  -6.958  -1.669  1.00131.08           O
ATOM    806  CB  ASN A 729     -17.725  -7.603  -1.393  1.00134.06           C
ATOM    807  CG  ASN A 729     -16.243  -7.866  -1.155  1.00136.86           C
ATOM    808  OD1 ASN A 729     -15.593  -8.565  -1.936  1.00135.63           O
ATOM    809  ND2 ASN A 729     -15.704  -7.303  -0.077  1.00139.24           N
ATOM    810  N   ASP A 730     -20.569  -5.867   0.292  1.00124.01           N
ATOM    811  CA  ASP A 730     -21.986  -5.532   0.097  1.00116.48           C
ATOM    812  C   ASP A 730     -22.910  -6.740   0.212  1.00109.32           C
ATOM    813  O   ASP A 730     -24.078  -6.606   0.582  1.00108.52           O
ATOM    814  CB  ASP A 730     -22.212  -4.866  -1.267  1.00118.16           C
ATOM    815  CG  ASP A 730     -21.792  -3.411  -1.286  1.00119.23           C
ATOM    816  OD1 ASP A 730     -21.985  -2.752  -2.332  1.00118.94           O
ATOM    817  OD2 ASP A 730     -21.273  -2.927  -0.258  1.00120.09           O
ATOM    818  N   ALA A 731     -22.379  -7.915  -0.118  1.00100.17           N
ATOM    819  CA  ALA A 731     -23.130  -9.163  -0.072  1.00 90.80           C
ATOM    820  C   ALA A 731     -24.087  -9.325  -1.259  1.00 84.08           C
ATOM    821  O   ALA A 731     -24.305  -8.406  -2.056  1.00 79.37           O
ATOM    822  CB  ALA A 731     -23.900  -9.273   1.247  1.00 89.38           C
ATOM    823  N   ALA A 732     -24.652 -10.519  -1.362  1.00 73.39           N
ATOM    824  CA  ALA A 732     -25.570 -10.846  -2.431  1.00 60.34           C
ATOM    825  C   ALA A 732     -27.014 -10.687  -1.982  1.00 52.22           C
ATOM    826  O   ALA A 732     -27.300 -10.649  -0.791  1.00 55.88           O
ATOM    827  CB  ALA A 732     -25.325 -12.270  -2.877  1.00 57.30           C
ATOM    828  N   ILE A 733     -27.912 -10.595  -2.955  1.00 41.30           N
ATOM    829  CA  ILE A 733     -29.340 -10.477  -2.723  1.00 30.83           C
ATOM    830  C   ILE A 733     -29.951 -11.817  -3.140  1.00 32.06           C
ATOM    831  O   ILE A 733     -29.947 -12.168  -4.310  1.00 40.57           O
ATOM    832  CB  ILE A 733     -29.943  -9.358  -3.589  1.00 28.07           C
ATOM    833  CG1 ILE A 733     -29.334  -8.006  -3.203  1.00 29.70           C
ATOM    834  CG2 ILE A 733     -31.452  -9.352  -3.453  1.00 24.73           C
ATOM    835  CD1 ILE A 733     -29.933  -6.796  -3.945  1.00 29.49           C
ATOM    836  N   LEU A 734     -30.483 -12.571  -2.195  1.00 34.12           N
ATOM    837  CA  LEU A 734     -31.054 -13.860  -2.544  1.00 35.50           C
ATOM    838  C   LEU A 734     -32.571 -13.874  -2.599  1.00 35.75           C
ATOM    839  O   LEU A 734     -33.240 -13.473  -1.663  1.00 44.67           O
ATOM    840  CB  LEU A 734     -30.554 -14.928  -1.574  1.00 34.62           C
ATOM    841  CG  LEU A 734     -29.034 -15.129  -1.667  1.00 45.06           C
ATOM    842  CD1 LEU A 734     -28.297 -13.872  -1.188  1.00 39.16           C
ATOM    843  CD2 LEU A 734     -28.613 -16.321  -0.839  1.00 40.81           C
ATOM    844  N   ILE A 735     -33.107 -14.324  -3.720  1.00 33.16           N
ATOM    845  CA  ILE A 735     -34.541 -14.419  -3.897  1.00 25.54           C
ATOM    846  C   ILE A 735     -34.864 -15.895  -3.816  1.00 30.60           C
ATOM    847  O   ILE A 735     -34.177 -16.711  -4.431  1.00 33.02           O
ATOM    848  CB  ILE A 735     -34.973 -13.946  -5.280  1.00 21.23           C
ATOM    849  CG1 ILE A 735     -34.628 -12.479  -5.467  1.00 21.48           C
ATOM    850  CG2 ILE A 735     -36.451 -14.173  -5.460  1.00 20.33           C
ATOM    851  CD1 ILE A 735     -35.031 -11.947  -6.828  1.00 20.19           C
ATOM    852  N   LEU A 736     -35.895 -16.244  -3.058  1.00 28.78           N
ATOM    853  CA  LEU A 736     -36.296 -17.637  -2.947  1.00 30.72           C
ATOM    854  C   LEU A 736     -37.553 -17.781  -3.779  1.00 30.52           C
ATOM    855  O   LEU A 736     -38.640 -17.425  -3.340  1.00 37.34           O
ATOM    856  CB  LEU A 736     -36.581 -17.987  -1.496  1.00 32.23           C
ATOM    857  CG  LEU A 736     -36.926 -19.445  -1.212  1.00 32.16           C
ATOM    858  CD1 LEU A 736     -35.845 -20.356  -1.785  1.00 29.76           C
ATOM    859  CD2 LEU A 736     -37.065 -19.627   0.294  1.00 27.79           C
ATOM    860  N   LEU A 737     -37.397 -18.305  -4.984  1.00 33.54           N
ATOM    861  CA  LEU A 737     -38.512 -18.448  -5.918  1.00 37.24           C
ATOM    862  C   LEU A 737     -39.534 -19.500  -5.513  1.00 36.81           C
ATOM    863  O   LEU A 737     -40.725 -19.355  -5.764  1.00 34.91           O
ATOM    864  CB  LEU A 737     -37.955 -18.750  -7.302  1.00 33.08           C
ATOM    865  CG  LEU A 737     -38.872 -18.500  -8.484  1.00 38.54           C
ATOM    866  CD1 LEU A 737     -39.553 -17.127  -8.381  1.00 34.88           C
ATOM    867  CD2 LEU A 737     -38.020 -18.604  -9.737  1.00 45.68           C
ATOM    868  N   GLU A 738     -39.053 -20.567  -4.892  1.00 43.18           N
ATOM    869  CA  GLU A 738     -39.908 -21.643  -4.418  1.00 41.08           C
ATOM    870  C   GLU A 738     -39.230 -22.229  -3.206  1.00 41.93           C
ATOM    871  O   GLU A 738     -38.055 -21.969  -2.952  1.00 44.99           O
ATOM    872  CB  GLU A 738     -40.043 -22.735  -5.467  1.00 45.37           C
ATOM    873  CG  GLU A 738     -38.709 -23.252  -5.988  1.00 56.10           C
ATOM    874  CD  GLU A 738     -38.849 -24.574  -6.719  1.00 64.78           C
ATOM    875  OE1 GLU A 738     -37.929 -24.930  -7.498  1.00 64.38           O
ATOM    876  OE2 GLU A 738     -39.878 -25.258  -6.502  1.00 62.34           O
ATOM    877  N   PRO A 739     -39.957 -23.021  -2.424  1.00 43.68           N
ATOM    878  CA  PRO A 739     -39.296 -23.598  -1.257  1.00 48.06           C
ATOM    879  C   PRO A 739     -38.199 -24.559  -1.718  1.00 48.85           C
ATOM    880  O   PRO A 739     -38.180 -24.995  -2.872  1.00 46.09           O
ATOM    881  CB  PRO A 739     -40.436 -24.307  -0.543  1.00 46.68           C
ATOM    882  CG  PRO A 739     -41.328 -24.704  -1.676  1.00 47.04           C
ATOM    883  CD  PRO A 739     -41.357 -23.455  -2.505  1.00 43.67           C
ATOM    884  N   ILE A 740     -37.279 -24.871  -0.819  1.00 54.06           N
ATOM    885  CA  ILE A 740     -36.192 -25.783  -1.141  1.00 56.04           C
ATOM    886  C   ILE A 740     -35.937 -26.737   0.021  1.00 60.86           C
ATOM    887  O   ILE A 740     -35.566 -26.313   1.112  1.00 63.08           O
ATOM    888  CB  ILE A 740     -34.895 -25.012  -1.452  1.00 50.50           C
ATOM    889  CG1 ILE A 740     -35.092 -24.146  -2.691  1.00 53.51           C
ATOM    890  CG2 ILE A 740     -33.754 -25.973  -1.685  1.00 43.82           C
ATOM    891  CD1 ILE A 740     -33.867 -23.327  -3.055  1.00 54.60           C
ATOM    892  N   GLU A 741     -36.157 -28.024  -0.223  1.00 64.62           N
ATOM    893  CA  GLU A 741     -35.930 -29.060   0.781  1.00 66.89           C
ATOM    894  C   GLU A 741     -34.442 -29.046   1.108  1.00 62.76           C
ATOM    895  O   GLU A 741     -33.641 -29.589   0.360  1.00 59.81           O
ATOM    896  CB  GLU A 741     -36.303 -30.422   0.198  1.00 76.52           C
ATOM    897  CG  GLU A 741     -36.069 -31.598   1.121  1.00 87.23           C
ATOM    898  CD  GLU A 741     -37.324 -32.002   1.856  1.00 94.28           C
ATOM    899  OE1 GLU A 741     -38.321 -32.329   1.174  1.00 92.25           O
ATOM    900  OE2 GLU A 741     -37.314 -31.993   3.107  1.00102.92           O
ATOM    901  N   LYS A 742     -34.063 -28.419   2.211  1.00 64.52           N
ATOM    902  CA  LYS A 742     -32.652 -28.365   2.556  1.00 65.08           C
ATOM    903  C   LYS A 742     -32.166 -29.677   3.151  1.00 66.53           C
ATOM    904  O   LYS A 742     -30.961 -29.921   3.227  1.00 65.49           O
ATOM    905  CB  LYS A 742     -32.378 -27.199   3.510  1.00 64.13           C
ATOM    906  CG  LYS A 742     -33.453 -26.951   4.546  1.00 68.43           C
ATOM    907  CD  LYS A 742     -33.036 -25.827   5.475  1.00 73.65           C
ATOM    908  CE  LYS A 742     -34.052 -25.611   6.581  1.00 84.16           C
ATOM    909  NZ  LYS A 742     -33.601 -24.580   7.560  1.00 88.73           N
ATOM    910  N   LYS A 743     -33.104 -30.525   3.565  1.00 67.43           N
ATOM    911  CA  LYS A 743     -32.742 -31.819   4.130  1.00 67.37           C
ATOM    912  C   LYS A 743     -32.020 -32.550   3.019  1.00 68.37           C
ATOM    913  O   LYS A 743     -31.211 -33.446   3.265  1.00 70.37           O
ATOM    914  CB  LYS A 743     -33.989 -32.607   4.535  1.00 66.29           C
ATOM    915  CG  LYS A 743     -34.842 -31.922   5.589  0.00 66.75           C
ATOM    916  CD  LYS A 743     -36.048 -32.770   5.958  0.00 67.19           C
ATOM    917  CE  LYS A 743     -36.892 -32.090   7.024  0.00 67.77           C
ATOM    918  NZ  LYS A 743     -38.074 -32.911   7.407  0.00 68.17           N
ATOM    919  N   ALA A 744     -32.318 -32.144   1.788  1.00 66.08           N
ATOM    920  CA  ALA A 744     -31.714 -32.748   0.612  1.00 62.74           C
ATOM    921  C   ALA A 744     -30.567 -31.923   0.043  1.00 60.36           C
ATOM    922  O   ALA A 744     -29.876 -32.374  -0.864  1.00 63.67           O
ATOM    923  CB  ALA A 744     -32.775 -32.983  -0.459  1.00 55.25           C
ATOM    924  N   ILE A 745     -30.360 -30.717   0.559  1.00 59.06           N
ATOM    925  CA  ILE A 745     -29.263 -29.904   0.054  1.00 63.71           C
ATOM    926  C   ILE A 745     -27.966 -30.500   0.563  1.00 70.32           C
ATOM    927  O   ILE A 745     -27.708 -30.499   1.763  1.00 72.90           O
ATOM    928  CB  ILE A 745     -29.343 -28.435   0.523  1.00 62.21           C
ATOM    929  CG1 ILE A 745     -30.453 -27.713  -0.237  1.00 67.31           C
ATOM    930  CG2 ILE A 745     -28.008 -27.732   0.283  1.00 57.23           C
ATOM    931  CD1 ILE A 745     -30.460 -26.205  -0.044  1.00 72.18           C
ATOM    932  N   PRO A 746     -27.124 -31.001  -0.353  1.00 73.34           N
ATOM    933  CA  PRO A 746     -25.846 -31.608  -0.002  1.00 75.91           C
ATOM    934  C   PRO A 746     -25.434 -31.510   1.461  1.00 80.02           C
ATOM    935  O   PRO A 746     -25.998 -32.195   2.321  1.00 86.88           O
ATOM    936  CB  PRO A 746     -24.892 -30.897  -0.939  1.00 73.55           C
ATOM    937  CG  PRO A 746     -25.673 -30.944  -2.202  1.00 72.95           C
ATOM    938  CD  PRO A 746     -27.110 -30.603  -1.772  1.00 75.58           C
ATOM    939  N   GLN A 747     -24.455 -30.660   1.736  1.00 76.98           N
ATOM    940  CA  GLN A 747     -23.935 -30.484   3.085  1.00 72.80           C
ATOM    941  C   GLN A 747     -22.610 -29.796   2.861  1.00 70.99           C
ATOM    942  O   GLN A 747     -22.117 -29.063   3.714  1.00 66.71           O
ATOM    943  CB  GLN A 747     -23.703 -31.840   3.758  1.00 73.91           C
ATOM    944  CG  GLN A 747     -23.420 -31.773   5.253  1.00 81.80           C
ATOM    945  CD  GLN A 747     -24.620 -31.297   6.066  1.00 87.68           C
ATOM    946  OE1 GLN A 747     -25.687 -31.926   6.058  1.00 82.45           O
ATOM    947  NE2 GLN A 747     -24.448 -30.182   6.775  1.00 87.33           N
ATOM    948  N   ARG A 748     -22.037 -30.058   1.689  1.00 72.59           N
ATOM    949  CA  ARG A 748     -20.776 -29.453   1.304  1.00 73.73           C
ATOM    950  C   ARG A 748     -21.074 -28.027   0.849  1.00 73.70           C
ATOM    951  O   ARG A 748     -20.164 -27.221   0.659  1.00 74.78           O
ATOM    952  CB  ARG A 748     -20.116 -30.251   0.177  1.00 72.92           C
ATOM    953  CG  ARG A 748     -19.583 -31.610   0.593  0.00 73.58           C
ATOM    954  CD  ARG A 748     -18.814 -32.263  -0.547  0.00 74.10           C
ATOM    955  NE  ARG A 748     -18.245 -33.551  -0.167  0.00 75.02           N
ATOM    956  CZ  ARG A 748     -18.963 -34.611   0.192  0.00 75.54           C
ATOM    957  NH1 ARG A 748     -20.287 -34.540   0.223  0.00 75.91           N
ATOM    958  NH2 ARG A 748     -18.357 -35.744   0.522  0.00 75.90           N
ATOM    959  N   PHE A 749     -22.363 -27.733   0.677  1.00 72.44           N
ATOM    960  CA  PHE A 749     -22.823 -26.402   0.289  1.00 71.28           C
ATOM    961  C   PHE A 749     -22.934 -25.535   1.544  1.00 70.17           C
ATOM    962  O   PHE A 749     -24.033 -25.151   1.944  1.00 65.61           O
ATOM    963  CB  PHE A 749     -24.199 -26.486  -0.370  1.00 72.07           C
ATOM    964  CG  PHE A 749     -24.163 -26.906  -1.803  1.00 75.80           C
ATOM    965  CD1 PHE A 749     -25.257 -27.550  -2.375  1.00 80.07           C
ATOM    966  CD2 PHE A 749     -23.052 -26.647  -2.591  1.00 76.87           C
ATOM    967  CE1 PHE A 749     -25.244 -27.934  -3.714  1.00 74.71           C
ATOM    968  CE2 PHE A 749     -23.027 -27.025  -3.932  1.00 78.86           C
ATOM    969  CZ  PHE A 749     -24.128 -27.672  -4.493  1.00 77.14           C
ATOM    970  N   CAS A 750     -21.796 -25.232   2.160  1.00 69.79           N
ATOM    971  CA  CAS A 750     -21.779 -24.421   3.364  1.00 74.72           C
ATOM    972  CB  CAS A 750     -20.346 -24.065   3.756  1.00 87.70           C
ATOM    973  C   CAS A 750     -22.554 -23.136   3.161  1.00 71.58           C
ATOM    974  O   CAS A 750     -23.603 -22.923   3.772  1.00 72.31           O
ATOM    975  SG  CAS A 750     -19.267 -25.479   4.037  1.00112.31           S
ATOM    976 AS   CAS A 750     -20.269 -26.910   5.426  1.00131.09          AS
ATOM    977  N   LYS A 751     -22.033 -22.279   2.292  1.00 66.68           N
ATOM    978  CA  LYS A 751     -22.667 -20.998   2.031  1.00 61.86           C
ATOM    979  C   LYS A 751     -24.175 -21.083   1.895  1.00 56.89           C
ATOM    980  O   LYS A 751     -24.907 -20.414   2.622  1.00 57.33           O
ATOM    981  CB  LYS A 751     -22.068 -20.362   0.779  1.00 58.19           C
ATOM    982  CG  LYS A 751     -20.598 -20.111   0.921  1.00 63.24           C
ATOM    983  CD  LYS A 751     -20.121 -19.016   0.005  1.00 69.96           C
ATOM    984  CE  LYS A 751     -18.775 -18.516   0.489  1.00 81.85           C
ATOM    985  NZ  LYS A 751     -18.833 -18.135   1.941  1.00 80.89           N
ATOM    986  N   LEU A 752     -24.639 -21.919   0.977  1.00 47.13           N
ATOM    987  CA  LEU A 752     -26.062 -22.045   0.754  1.00 44.59           C
ATOM    988  C   LEU A 752     -26.794 -22.397   2.032  1.00 46.27           C
ATOM    989  O   LEU A 752     -27.729 -21.706   2.423  1.00 44.86           O
ATOM    990  CB  LEU A 752     -26.360 -23.102  -0.311  1.00 42.60           C
ATOM    991  CG  LEU A 752     -27.808 -23.038  -0.808  1.00 37.18           C
ATOM    992  CD1 LEU A 752     -28.001 -21.746  -1.581  1.00 38.00           C
ATOM    993  CD2 LEU A 752     -28.127 -24.226  -1.670  1.00 30.97           C
ATOM    994  N   ARG A 753     -26.375 -23.482   2.675  1.00 51.56           N
ATOM    995  CA  ARG A 753     -27.008 -23.910   3.914  1.00 50.59           C
ATOM    996  C   ARG A 753     -27.118 -22.770   4.910  1.00 49.66           C
ATOM    997  O   ARG A 753     -28.154 -22.618   5.557  1.00 48.23           O
ATOM    998  CB  ARG A 753     -26.240 -25.064   4.542  1.00 53.52           C
ATOM    999  CG  ARG A 753     -26.583 -26.421   3.967  1.00 52.02           C
ATOM   1000  CD  ARG A 753     -26.003 -27.511   4.848  1.00 53.24           C
ATOM   1001  NE  ARG A 753     -26.528 -28.826   4.515  1.00 57.98           N
ATOM   1002  CZ  ARG A 753     -27.814 -29.148   4.566  1.00 63.41           C
ATOM   1003  NH1 ARG A 753     -28.711 -28.244   4.932  1.00 67.26           N
ATOM   1004  NH2 ARG A 753     -28.202 -30.379   4.264  1.00 72.14           N
ATOM   1005  N   LYS A 754     -26.055 -21.974   5.038  1.00 47.64           N
ATOM   1006  CA  LYS A 754     -26.086 -20.831   5.950  1.00 50.69           C
ATOM   1007  C   LYS A 754     -27.321 -20.024   5.564  1.00 54.72           C
ATOM   1008  O   LYS A 754     -28.230 -19.826   6.367  1.00 57.19           O
ATOM   1009  CB  LYS A 754     -24.828 -19.971   5.791  1.00 50.23           C
ATOM   1010  CG  LYS A 754     -24.743 -18.797   6.764  1.00 50.43           C
ATOM   1011  CD  LYS A 754     -23.472 -17.986   6.559  0.00 51.23           C
ATOM   1012  CE  LYS A 754     -23.437 -17.333   5.185  0.00 51.76           C
ATOM   1013  NZ  LYS A 754     -22.199 -16.528   4.988  0.00 52.20           N
ATOM   1014  N   ILE A 755     -27.351 -19.586   4.311  1.00 60.93           N
ATOM   1015  CA  ILE A 755     -28.468 -18.819   3.772  1.00 59.99           C
ATOM   1016  C   ILE A 755     -29.803 -19.385   4.243  1.00 60.14           C
ATOM   1017  O   ILE A 755     -30.636 -18.673   4.787  1.00 63.48           O
ATOM   1018  CB  ILE A 755     -28.488 -18.876   2.243  1.00 59.84           C
ATOM   1019  CG1 ILE A 755     -27.071 -18.689   1.678  1.00 63.11           C
ATOM   1020  CG2 ILE A 755     -29.484 -17.873   1.722  1.00 60.00           C
ATOM   1021  CD1 ILE A 755     -26.260 -17.567   2.309  1.00 69.09           C
ATOM   1022  N   MSE A 756     -29.990 -20.676   4.021  1.00 60.70           N
ATOM   1023  CA  MSE A 756     -31.217 -21.358   4.396  1.00 69.62           C
ATOM   1024  C   MSE A 756     -31.566 -21.285   5.885  1.00 71.03           C
ATOM   1025  O   MSE A 756     -32.745 -21.277   6.244  1.00 70.78           O
ATOM   1026  CB  MSE A 756     -31.143 -22.820   3.948  1.00 77.37           C
ATOM   1027  CG  MSE A 756     -30.788 -22.992   2.477  1.00 82.48           C
ATOM   1028 SE   MSE A 756     -31.850 -21.831   1.357  1.00 99.30          SE
ATOM   1029  CE  MSE A 756     -33.411 -22.938   1.130  1.00 94.13           C
ATOM   1030  N   ASN A 757     -30.557 -21.256   6.752  1.00 68.69           N
ATOM   1031  CA  ASN A 757     -30.811 -21.162   8.184  1.00 67.06           C
ATOM   1032  C   ASN A 757     -31.057 -19.700   8.511  1.00 67.08           C
ATOM   1033  O   ASN A 757     -32.050 -19.350   9.144  1.00 71.88           O
ATOM   1034  CB  ASN A 757     -29.618 -21.669   8.991  1.00 72.39           C
ATOM   1035  CG  ASN A 757     -29.375 -23.147   8.799  1.00 82.72           C
ATOM   1036  OD1 ASN A 757     -30.307 -23.953   8.860  1.00 88.69           O
ATOM   1037  ND2 ASN A 757     -28.115 -23.519   8.578  1.00 88.97           N
ATOM   1038  N   THR A 758     -30.141 -18.850   8.066  1.00 60.53           N
ATOM   1039  CA  THR A 758     -30.237 -17.416   8.276  1.00 60.28           C
ATOM   1040  C   THR A 758     -31.594 -16.901   7.801  1.00 63.63           C
ATOM   1041  O   THR A 758     -31.989 -15.775   8.107  1.00 60.72           O
ATOM   1042  CB  THR A 758     -29.159 -16.692   7.478  1.00 60.19           C
ATOM   1043  OG1 THR A 758     -27.885 -17.250   7.801  1.00 69.38           O
ATOM   1044  CG2 THR A 758     -29.148 -15.221   7.806  1.00 60.73           C
ATOM   1045  N   LYS A 759     -32.304 -17.739   7.056  1.00 66.95           N
ATOM   1046  CA  LYS A 759     -33.599 -17.363   6.515  1.00 71.01           C
ATOM   1047  C   LYS A 759     -33.563 -15.880   6.153  1.00 72.36           C
ATOM   1048  O   LYS A 759     -34.345 -15.062   6.643  1.00 70.06           O
ATOM   1049  CB  LYS A 759     -34.711 -17.670   7.519  1.00 73.46           C
ATOM   1050  CG  LYS A 759     -35.788 -18.591   6.953  1.00 71.92           C
ATOM   1051  CD  LYS A 759     -36.593 -19.253   8.064  1.00 79.96           C
ATOM   1052  CE  LYS A 759     -37.611 -20.248   7.508  1.00 85.72           C
ATOM   1053  NZ  LYS A 759     -38.317 -21.024   8.578  1.00 83.17           N
ATOM   1054  N   THR A 760     -32.593 -15.552   5.308  1.00 74.06           N
ATOM   1055  CA  THR A 760     -32.401 -14.201   4.808  1.00 74.92           C
ATOM   1056  C   THR A 760     -32.585 -14.296   3.308  1.00 69.56           C
ATOM   1057  O   THR A 760     -31.779 -14.934   2.625  1.00 72.20           O
ATOM   1058  CB  THR A 760     -30.981 -13.695   5.062  1.00 78.08           C
ATOM   1059  OG1 THR A 760     -30.077 -14.812   5.061  1.00 75.90           O
ATOM   1060  CG2 THR A 760     -30.913 -12.928   6.375  1.00 78.59           C
ATOM   1061  N   TYR A 761     -33.644 -13.677   2.804  1.00 54.41           N
ATOM   1062  CA  TYR A 761     -33.923 -13.693   1.383  1.00 45.07           C
ATOM   1063  C   TYR A 761     -35.333 -13.266   1.138  1.00 37.58           C
ATOM   1064  O   TYR A 761     -36.186 -13.400   1.997  1.00 47.37           O
ATOM   1065  CB  TYR A 761     -33.723 -15.088   0.798  1.00 42.14           C
ATOM   1066  CG  TYR A 761     -34.360 -16.193   1.596  1.00 37.96           C
ATOM   1067  CD1 TYR A 761     -35.721 -16.202   1.855  1.00 42.48           C
ATOM   1068  CD2 TYR A 761     -33.598 -17.240   2.082  1.00 41.76           C
ATOM   1069  CE1 TYR A 761     -36.306 -17.232   2.583  1.00 44.38           C
ATOM   1070  CE2 TYR A 761     -34.173 -18.274   2.811  1.00 41.88           C
ATOM   1071  CZ  TYR A 761     -35.522 -18.263   3.060  1.00 39.14           C
ATOM   1072  OH  TYR A 761     -36.077 -19.266   3.813  1.00 42.02           O
ATOM   1073  N   LEU A 762     -35.578 -12.747  -0.046  1.00 28.71           N
ATOM   1074  CA  LEU A 762     -36.902 -12.318  -0.394  1.00 26.46           C
ATOM   1075  C   LEU A 762     -37.626 -13.575  -0.847  1.00 32.81           C
ATOM   1076  O   LEU A 762     -37.184 -14.269  -1.760  1.00 42.26           O
ATOM   1077  CB  LEU A 762     -36.809 -11.268  -1.500  1.00 24.82           C
ATOM   1078  CG  LEU A 762     -35.793 -10.156  -1.179  1.00 20.78           C
ATOM   1079  CD1 LEU A 762     -35.933  -8.992  -2.157  1.00 19.74           C
ATOM   1080  CD2 LEU A 762     -36.029  -9.659   0.220  1.00 18.81           C
ATOM   1081  N   GLU A 763     -38.730 -13.893  -0.187  1.00 37.84           N
ATOM   1082  CA  GLU A 763     -39.478 -15.089  -0.531  1.00 41.34           C
ATOM   1083  C   GLU A 763     -40.652 -14.819  -1.452  1.00 40.52           C
ATOM   1084  O   GLU A 763     -41.627 -14.190  -1.048  1.00 42.39           O
ATOM   1085  CB  GLU A 763     -39.988 -15.762   0.733  1.00 40.29           C
ATOM   1086  CG  GLU A 763     -40.899 -16.919   0.448  1.00 43.17           C
ATOM   1087  CD  GLU A 763     -41.345 -17.607   1.708  1.00 51.03           C
ATOM   1088  OE1 GLU A 763     -42.044 -18.642   1.602  1.00 50.24           O
ATOM   1089  OE2 GLU A 763     -40.987 -17.108   2.802  1.00 49.89           O
ATOM   1090  N   TRP A 764     -40.559 -15.308  -2.685  1.00 37.85           N
ATOM   1091  CA  TRP A 764     -41.624 -15.122  -3.665  1.00 39.74           C
ATOM   1092  C   TRP A 764     -42.966 -15.618  -3.119  1.00 37.91           C
ATOM   1093  O   TRP A 764     -43.213 -16.819  -3.038  1.00 41.25           O
ATOM   1094  CB  TRP A 764     -41.282 -15.859  -4.959  1.00 35.11           C
ATOM   1095  CG  TRP A 764     -42.362 -15.775  -5.989  1.00 33.62           C
ATOM   1096  CD1 TRP A 764     -43.091 -16.811  -6.491  1.00 34.06           C
ATOM   1097  CD2 TRP A 764     -42.829 -14.594  -6.654  1.00 34.85           C
ATOM   1098  NE1 TRP A 764     -43.983 -16.352  -7.430  1.00 39.12           N
ATOM   1099  CE2 TRP A 764     -43.843 -14.993  -7.550  1.00 34.09           C
ATOM   1100  CE3 TRP A 764     -42.490 -13.238  -6.579  1.00 30.35           C
ATOM   1101  CZ2 TRP A 764     -44.522 -14.089  -8.367  1.00 23.65           C
ATOM   1102  CZ3 TRP A 764     -43.171 -12.337  -7.394  1.00 31.98           C
ATOM   1103  CH2 TRP A 764     -44.174 -12.771  -8.276  1.00 26.16           C
ATOM   1104  N   PRO A 765     -43.861 -14.685  -2.759  1.00 35.13           N
ATOM   1105  CA  PRO A 765     -45.175 -15.024  -2.217  1.00 34.47           C
ATOM   1106  C   PRO A 765     -46.107 -15.826  -3.124  1.00 41.87           C
ATOM   1107  O   PRO A 765     -46.282 -15.513  -4.303  1.00 44.10           O
ATOM   1108  CB  PRO A 765     -45.755 -13.657  -1.861  1.00 32.24           C
ATOM   1109  CG  PRO A 765     -45.162 -12.761  -2.902  1.00 32.61           C
ATOM   1110  CD  PRO A 765     -43.730 -13.224  -2.943  1.00 32.98           C
ATOM   1111  N   MSE A 766     -46.714 -16.865  -2.561  1.00 46.56           N
ATOM   1112  CA  MSE A 766     -47.651 -17.669  -3.320  1.00 47.90           C
ATOM   1113  C   MSE A 766     -48.940 -16.901  -3.502  1.00 41.64           C
ATOM   1114  O   MSE A 766     -49.628 -17.058  -4.499  1.00 41.82           O
ATOM   1115  CB  MSE A 766     -47.922 -18.992  -2.611  1.00 63.87           C
ATOM   1116  CG  MSE A 766     -46.872 -20.039  -2.925  1.00 88.79           C
ATOM   1117 SE   MSE A 766     -46.609 -20.194  -4.853  1.00125.66          SE
ATOM   1118  CE  MSE A 766     -47.714 -21.753  -5.189  1.00114.30           C
ATOM   1119  N   ASP A 767     -49.257 -16.061  -2.528  1.00 44.37           N
ATOM   1120  CA  ASP A 767     -50.464 -15.242  -2.570  1.00 44.71           C
ATOM   1121  C   ASP A 767     -50.224 -14.021  -3.448  1.00 43.76           C
ATOM   1122  O   ASP A 767     -49.503 -13.104  -3.057  1.00 44.32           O
ATOM   1123  CB  ASP A 767     -50.840 -14.808  -1.153  1.00 45.53           C
ATOM   1124  CG  ASP A 767     -51.831 -13.675  -1.141  1.00 48.62           C
ATOM   1125  OD1 ASP A 767     -52.764 -13.684  -1.972  1.00 48.00           O
ATOM   1126  OD2 ASP A 767     -51.675 -12.776  -0.294  1.00 49.68           O
ATOM   1127  N   GLU A 768     -50.838 -14.012  -4.629  1.00 43.29           N
ATOM   1128  CA  GLU A 768     -50.658 -12.920  -5.583  1.00 42.58           C
ATOM   1129  C   GLU A 768     -50.938 -11.546  -5.026  1.00 40.75           C
ATOM   1130  O   GLU A 768     -50.469 -10.543  -5.563  1.00 46.84           O
ATOM   1131  CB  GLU A 768     -51.506 -13.162  -6.836  1.00 48.10           C
ATOM   1132  CG  GLU A 768     -51.073 -14.420  -7.591  1.00 68.88           C
ATOM   1133  CD  GLU A 768     -51.775 -14.603  -8.927  1.00 80.25           C
ATOM   1134  OE1 GLU A 768     -51.733 -13.664  -9.757  1.00 90.23           O
ATOM   1135  OE2 GLU A 768     -52.355 -15.693  -9.150  1.00 85.39           O
ATOM   1136  N   ALA A 769     -51.684 -11.493  -3.932  1.00 40.27           N
ATOM   1137  CA  ALA A 769     -52.018 -10.219  -3.313  1.00 38.23           C
ATOM   1138  C   ALA A 769     -50.846  -9.632  -2.546  1.00 40.55           C
ATOM   1139  O   ALA A 769     -50.892  -8.485  -2.121  1.00 46.77           O
ATOM   1140  CB  ALA A 769     -53.193 -10.397  -2.388  1.00 33.90           C
ATOM   1141  N   GLN A 770     -49.788 -10.413  -2.370  1.00 41.38           N
ATOM   1142  CA  GLN A 770     -48.631  -9.940  -1.626  1.00 37.36           C
ATOM   1143  C   GLN A 770     -47.356  -9.720  -2.451  1.00 36.89           C
ATOM   1144  O   GLN A 770     -46.294  -9.420  -1.909  1.00 36.73           O
ATOM   1145  CB  GLN A 770     -48.368 -10.908  -0.482  1.00 35.45           C
ATOM   1146  CG  GLN A 770     -49.556 -11.026   0.436  1.00 31.51           C
ATOM   1147  CD  GLN A 770     -49.271 -11.844   1.675  1.00 40.92           C
ATOM   1148  OE1 GLN A 770     -48.342 -11.551   2.441  1.00 47.13           O
ATOM   1149  NE2 GLN A 770     -50.075 -12.874   1.890  1.00 36.02           N
ATOM   1150  N   ARG A 771     -47.472  -9.838  -3.767  1.00 30.19           N
ATOM   1151  CA  ARG A 771     -46.329  -9.664  -4.635  1.00 21.60           C
ATOM   1152  C   ARG A 771     -45.891  -8.213  -4.748  1.00 24.50           C
ATOM   1153  O   ARG A 771     -44.707  -7.920  -4.903  1.00 29.43           O
ATOM   1154  CB  ARG A 771     -46.653 -10.258  -5.995  1.00 20.30           C
ATOM   1155  CG  ARG A 771     -47.021 -11.711  -5.863  1.00 22.36           C
ATOM   1156  CD  ARG A 771     -47.318 -12.420  -7.158  1.00 24.51           C
ATOM   1157  NE  ARG A 771     -47.357 -13.856  -6.887  1.00 39.95           N
ATOM   1158  CZ  ARG A 771     -47.732 -14.787  -7.754  1.00 40.36           C
ATOM   1159  NH1 ARG A 771     -48.116 -14.451  -8.978  1.00 40.52           N
ATOM   1160  NH2 ARG A 771     -47.718 -16.057  -7.390  1.00 38.99           N
ATOM   1161  N   GLU A 772     -46.837  -7.293  -4.654  1.00 21.36           N
ATOM   1162  CA  GLU A 772     -46.487  -5.887  -4.735  1.00 28.16           C
ATOM   1163  C   GLU A 772     -45.377  -5.628  -3.719  1.00 30.15           C
ATOM   1164  O   GLU A 772     -44.289  -5.175  -4.066  1.00 34.80           O
ATOM   1165  CB  GLU A 772     -47.705  -5.026  -4.407  1.00 35.21           C
ATOM   1166  CG  GLU A 772     -47.562  -3.541  -4.710  1.00 46.96           C
ATOM   1167  CD  GLU A 772     -48.781  -2.735  -4.253  1.00 61.98           C
ATOM   1168  OE1 GLU A 772     -49.927  -3.226  -4.407  1.00 65.91           O
ATOM   1169  OE2 GLU A 772     -48.596  -1.603  -3.749  1.00 70.20           O
ATOM   1170  N   GLY A 773     -45.658  -5.939  -2.462  1.00 31.34           N
ATOM   1171  CA  GLY A 773     -44.678  -5.718  -1.419  1.00 29.63           C
ATOM   1172  C   GLY A 773     -43.345  -6.342  -1.752  1.00 28.18           C
ATOM   1173  O   GLY A 773     -42.297  -5.785  -1.439  1.00 26.59           O
ATOM   1174  N   PHE A 774     -43.393  -7.506  -2.389  1.00 26.18           N
ATOM   1175  CA  PHE A 774     -42.184  -8.218  -2.770  1.00 23.65           C
ATOM   1176  C   PHE A 774     -41.304  -7.364  -3.663  1.00 25.13           C
ATOM   1177  O   PHE A 774     -40.133  -7.142  -3.348  1.00 25.89           O
ATOM   1178  CB  PHE A 774     -42.530  -9.504  -3.503  1.00 24.48           C
ATOM   1179  CG  PHE A 774     -41.338 -10.204  -4.076  1.00 27.74           C
ATOM   1180  CD1 PHE A 774     -40.623 -11.119  -3.319  1.00 25.53           C
ATOM   1181  CD2 PHE A 774     -40.903  -9.914  -5.372  1.00 32.00           C
ATOM   1182  CE1 PHE A 774     -39.491 -11.733  -3.840  1.00 36.02           C
ATOM   1183  CE2 PHE A 774     -39.772 -10.521  -5.900  1.00 30.03           C
ATOM   1184  CZ  PHE A 774     -39.065 -11.431  -5.136  1.00 32.94           C
ATOM   1185  N   TRP A 775     -41.861  -6.898  -4.780  1.00 24.59           N
ATOM   1186  CA  TRP A 775     -41.100  -6.065  -5.712  1.00 27.50           C
ATOM   1187  C   TRP A 775     -40.547  -4.832  -4.997  1.00 29.50           C
ATOM   1188  O   TRP A 775     -39.405  -4.423  -5.229  1.00 29.42           O
ATOM   1189  CB  TRP A 775     -41.974  -5.636  -6.893  1.00 23.44           C
ATOM   1190  CG  TRP A 775     -42.464  -6.791  -7.701  1.00 24.28           C
ATOM   1191  CD1 TRP A 775     -43.760  -7.123  -7.944  1.00 21.80           C
ATOM   1192  CD2 TRP A 775     -41.667  -7.808  -8.319  1.00 25.01           C
ATOM   1193  NE1 TRP A 775     -43.824  -8.287  -8.666  1.00 24.53           N
ATOM   1194  CE2 TRP A 775     -42.553  -8.731  -8.910  1.00 23.37           C
ATOM   1195  CE3 TRP A 775     -40.289  -8.030  -8.430  1.00 22.14           C
ATOM   1196  CZ2 TRP A 775     -42.110  -9.864  -9.602  1.00 24.08           C
ATOM   1197  CZ3 TRP A 775     -39.846  -9.154  -9.122  1.00 24.57           C
ATOM   1198  CH2 TRP A 775     -40.756 -10.056  -9.698  1.00 23.43           C
ATOM   1199  N   VAL A 776     -41.363  -4.245  -4.128  1.00 25.27           N
ATOM   1200  CA  VAL A 776     -40.940  -3.083  -3.372  1.00 24.47           C
ATOM   1201  C   VAL A 776     -39.669  -3.482  -2.620  1.00 28.95           C
ATOM   1202  O   VAL A 776     -38.643  -2.805  -2.714  1.00 32.63           O
ATOM   1203  CB  VAL A 776     -42.055  -2.635  -2.388  1.00 24.68           C
ATOM   1204  CG1 VAL A 776     -41.541  -1.588  -1.428  1.00 20.28           C
ATOM   1205  CG2 VAL A 776     -43.218  -2.083  -3.159  1.00 14.22           C
ATOM   1206  N   ASN A 777     -39.719  -4.596  -1.898  1.00 27.17           N
ATOM   1207  CA  ASN A 777     -38.541  -5.034  -1.174  1.00 28.14           C
ATOM   1208  C   ASN A 777     -37.374  -5.232  -2.126  1.00 31.89           C
ATOM   1209  O   ASN A 777     -36.306  -4.664  -1.910  1.00 37.10           O
ATOM   1210  CB  ASN A 777     -38.785  -6.345  -0.435  1.00 30.81           C
ATOM   1211  CG  ASN A 777     -39.786  -6.209   0.688  1.00 30.60           C
ATOM   1212  OD1 ASN A 777     -39.794  -5.221   1.423  1.00 24.36           O
ATOM   1213  ND2 ASN A 777     -40.628  -7.227   0.842  1.00 38.15           N
ATOM   1214  N   LEU A 778     -37.573  -6.035  -3.174  1.00 32.14           N
ATOM   1215  CA  LEU A 778     -36.500  -6.295  -4.136  1.00 29.62           C
ATOM   1216  C   LEU A 778     -35.767  -5.030  -4.553  1.00 32.50           C
ATOM   1217  O   LEU A 778     -34.554  -4.939  -4.381  1.00 32.37           O
ATOM   1218  CB  LEU A 778     -37.020  -6.977  -5.393  1.00 24.76           C
ATOM   1219  CG  LEU A 778     -35.877  -7.358  -6.349  1.00 27.77           C
ATOM   1220  CD1 LEU A 778     -35.026  -8.474  -5.714  1.00 19.05           C
ATOM   1221  CD2 LEU A 778     -36.436  -7.822  -7.692  1.00 25.59           C
ATOM   1222  N   ARG A 779     -36.492  -4.053  -5.097  1.00 34.97           N
ATOM   1223  CA  ARG A 779     -35.865  -2.805  -5.537  1.00 27.58           C
ATOM   1224  C   ARG A 779     -35.064  -2.214  -4.399  1.00 28.40           C
ATOM   1225  O   ARG A 779     -33.889  -1.879  -4.559  1.00 31.28           O
ATOM   1226  CB  ARG A 779     -36.907  -1.787  -5.973  1.00 23.80           C
ATOM   1227  CG  ARG A 779     -37.870  -2.272  -7.003  1.00 16.34           C
ATOM   1228  CD  ARG A 779     -38.654  -1.122  -7.597  1.00 21.69           C
ATOM   1229  NE  ARG A 779     -39.856  -1.641  -8.233  1.00 42.35           N
ATOM   1230  CZ  ARG A 779     -41.020  -1.788  -7.613  1.00 39.49           C
ATOM   1231  NH1 ARG A 779     -41.143  -1.432  -6.342  1.00 42.73           N
ATOM   1232  NH2 ARG A 779     -42.046  -2.332  -8.254  1.00 41.46           N
ATOM   1233  N   ALA A 780     -35.712  -2.082  -3.249  1.00 23.93           N
ATOM   1234  CA  ALA A 780     -35.050  -1.536  -2.078  1.00 27.17           C
ATOM   1235  C   ALA A 780     -33.719  -2.247  -1.888  1.00 28.90           C
ATOM   1236  O   ALA A 780     -32.682  -1.619  -1.731  1.00 36.32           O
ATOM   1237  CB  ALA A 780     -35.923  -1.731  -0.848  1.00 30.75           C
ATOM   1238  N   ALA A 781     -33.755  -3.567  -1.904  1.00 27.77           N
ATOM   1239  CA  ALA A 781     -32.555  -4.352  -1.735  1.00 24.95           C
ATOM   1240  C   ALA A 781     -31.512  -4.016  -2.803  1.00 29.22           C
ATOM   1241  O   ALA A 781     -30.366  -3.716  -2.486  1.00 32.84           O
ATOM   1242  CB  ALA A 781     -32.908  -5.819  -1.788  1.00 23.36           C
ATOM   1243  N   ILE A 782     -31.903  -4.069  -4.071  1.00 32.04           N
ATOM   1244  CA  ILE A 782     -30.975  -3.777  -5.153  1.00 35.97           C
ATOM   1245  C   ILE A 782     -30.411  -2.369  -5.043  1.00 38.93           C
ATOM   1246  O   ILE A 782     -29.357  -2.078  -5.598  1.00 43.23           O
ATOM   1247  CB  ILE A 782     -31.652  -3.958  -6.525  1.00 36.90           C
ATOM   1248  CG1 ILE A 782     -31.908  -5.443  -6.772  1.00 37.73           C
ATOM   1249  CG2 ILE A 782     -30.780  -3.395  -7.637  1.00 26.34           C
ATOM   1250  CD1 ILE A 782     -32.720  -5.710  -8.027  1.00 39.81           C
ATOM   1251  N   LYS A 783     -31.105  -1.492  -4.327  1.00 41.68           N
ATOM   1252  CA  LYS A 783     -30.626  -0.122  -4.158  1.00 46.94           C
ATOM   1253  C   LYS A 783     -30.149   0.176  -2.730  1.00 51.67           C
ATOM   1254  O   LYS A 783     -29.917   1.329  -2.376  1.00 52.96           O
ATOM   1255  CB  LYS A 783     -31.720   0.874  -4.551  1.00 42.52           C
ATOM   1256  CG  LYS A 783     -31.858   1.096  -6.051  1.00 42.50           C
ATOM   1257  CD  LYS A 783     -30.625   1.772  -6.628  0.00 42.52           C
ATOM   1258  CE  LYS A 783     -30.793   2.050  -8.112  0.00 42.51           C
ATOM   1259  NZ  LYS A 783     -29.600   2.731  -8.685  0.00 42.37           N
ATOM   1260  N   SER A 784     -29.991  -0.864  -1.918  1.00 57.35           N
ATOM   1261  CA  SER A 784     -29.554  -0.681  -0.540  1.00 62.54           C
ATOM   1262  C   SER A 784     -28.084  -0.302  -0.502  1.00 67.44           C
ATOM   1263  O   SER A 784     -27.478  -0.235  -1.590  1.00 72.01           O
ATOM   1264  CB  SER A 784     -29.765  -1.964   0.264  1.00 66.27           C
ATOM   1265  OG  SER A 784     -28.823  -2.959  -0.103  1.00 74.92           O
ATOM   1266  OXT SER A 784     -27.558  -0.083   0.610  1.00 74.78           O
TER
ENDMDL
MODEL      6
ATOM      1  N   SER A 636     -15.394   2.031 -16.751  1.00124.26           N
ATOM      2  CA  SER A 636     -15.677   1.967 -18.214  1.00122.77           C
ATOM      3  C   SER A 636     -16.411   3.222 -18.673  1.00123.34           C
ATOM      4  O   SER A 636     -16.558   4.181 -17.913  1.00122.54           O
ATOM      5  CB  SER A 636     -16.529   0.733 -18.536  1.00121.72           C
ATOM      6  OG  SER A 636     -17.783   0.779 -17.869  1.00118.28           O
ATOM      7  N   ARG A 637     -16.858   3.207 -19.925  1.00124.20           N
ATOM      8  CA  ARG A 637     -17.596   4.326 -20.501  1.00124.73           C
ATOM      9  C   ARG A 637     -18.762   4.683 -19.582  1.00126.62           C
ATOM     10  O   ARG A 637     -18.906   5.828 -19.149  1.00128.41           O
ATOM     11  CB  ARG A 637     -18.123   3.933 -21.884  1.00121.58           C
ATOM     12  CG  ARG A 637     -19.075   4.929 -22.518  1.00116.75           C
ATOM     13  CD  ARG A 637     -19.656   4.361 -23.804  1.00114.74           C
ATOM     14  NE  ARG A 637     -20.603   5.273 -24.437  1.00113.10           N
ATOM     15  CZ  ARG A 637     -21.287   4.991 -25.542  0.00111.44           C
ATOM     16  NH1 ARG A 637     -21.128   3.820 -26.142  0.00110.81           N
ATOM     17  NH2 ARG A 637     -22.130   5.882 -26.047  0.00110.81           N
ATOM     18  N   ASN A 638     -19.582   3.677 -19.288  1.00126.13           N
ATOM     19  CA  ASN A 638     -20.754   3.815 -18.428  1.00125.53           C
ATOM     20  C   ASN A 638     -21.490   2.487 -18.542  1.00125.21           C
ATOM     21  O   ASN A 638     -22.719   2.439 -18.586  1.00125.92           O
ATOM     22  CB  ASN A 638     -21.655   4.950 -18.924  1.00126.84           C
ATOM     23  CG  ASN A 638     -22.753   5.306 -17.933  1.00127.54           C
ATOM     24  OD1 ASN A 638     -23.593   4.474 -17.587  1.00127.81           O
ATOM     25  ND2 ASN A 638     -22.750   6.553 -17.474  1.00127.31           N
ATOM     26  N   ILE A 639     -20.717   1.407 -18.597  1.00124.23           N
ATOM     27  CA  ILE A 639     -21.277   0.071 -18.734  1.00121.57           C
ATOM     28  C   ILE A 639     -21.404  -0.662 -17.397  1.00119.35           C
ATOM     29  O   ILE A 639     -21.013  -1.825 -17.273  1.00117.34           O
ATOM     30  CB  ILE A 639     -20.422  -0.769 -19.713  1.00121.85           C
ATOM     31  CG1 ILE A 639     -20.109   0.067 -20.961  1.00120.56           C
ATOM     32  CG2 ILE A 639     -21.175  -2.040 -20.111  1.00120.14           C
ATOM     33  CD1 ILE A 639     -19.150  -0.588 -21.937  1.00117.90           C
ATOM     34  N   CAS A 640     -21.944   0.033 -16.397  1.00115.97           N
ATOM     35  CA  CAS A 640     -22.160  -0.547 -15.074  1.00111.16           C
ATOM     36  CB  CAS A 640     -21.950   0.495 -13.971  1.00115.47           C
ATOM     37  C   CAS A 640     -23.588  -1.077 -14.997  1.00104.94           C
ATOM     38  O   CAS A 640     -24.408  -0.812 -15.879  1.00106.74           O
ATOM     39  SG  CAS A 640     -20.255   0.626 -13.357  1.00126.37           S
ATOM     40 AS   CAS A 640     -19.989  -0.658 -11.538  1.00136.06          AS
ATOM     41  N   TYR A 641     -23.881  -1.832 -13.947  1.00 93.08           N
ATOM     42  CA  TYR A 641     -25.215  -2.384 -13.773  1.00 82.14           C
ATOM     43  C   TYR A 641     -25.630  -2.310 -12.315  1.00 76.50           C
ATOM     44  O   TYR A 641     -24.783  -2.285 -11.418  1.00 72.17           O
ATOM     45  CB  TYR A 641     -25.258  -3.842 -14.214  1.00 85.18           C
ATOM     46  CG  TYR A 641     -24.963  -4.086 -15.674  1.00 90.14           C
ATOM     47  CD1 TYR A 641     -23.675  -3.944 -16.180  1.00 89.74           C
ATOM     48  CD2 TYR A 641     -25.964  -4.526 -16.537  1.00 90.15           C
ATOM     49  CE1 TYR A 641     -23.389  -4.247 -17.504  1.00 93.33           C
ATOM     50  CE2 TYR A 641     -25.689  -4.831 -17.859  1.00 92.05           C
ATOM     51  CZ  TYR A 641     -24.400  -4.692 -18.334  1.00 93.52           C
ATOM     52  OH  TYR A 641     -24.122  -5.023 -19.637  1.00 97.38           O
ATOM     53  N   ASP A 642     -26.937  -2.277 -12.078  1.00 69.23           N
ATOM     54  CA  ASP A 642     -27.439  -2.226 -10.714  1.00 61.00           C
ATOM     55  C   ASP A 642     -27.300  -3.611 -10.129  1.00 56.62           C
ATOM     56  O   ASP A 642     -26.868  -3.778  -8.991  1.00 61.44           O
ATOM     57  CB  ASP A 642     -28.902  -1.803 -10.693  1.00 60.69           C
ATOM     58  CG  ASP A 642     -29.125  -0.475 -11.371  1.00 66.69           C
ATOM     59  OD1 ASP A 642     -29.451  -0.476 -12.577  1.00 64.36           O
ATOM     60  OD2 ASP A 642     -28.955   0.570 -10.699  1.00 65.32           O
ATOM     61  N   ALA A 643     -27.653  -4.611 -10.924  1.00 49.98           N
ATOM     62  CA  ALA A 643     -27.556  -5.979 -10.466  1.00 46.00           C
ATOM     63  C   ALA A 643     -27.296  -6.968 -11.586  1.00 47.92           C
ATOM     64  O   ALA A 643     -27.683  -6.751 -12.732  1.00 52.67           O
ATOM     65  CB  ALA A 643     -28.832  -6.364  -9.732  1.00 43.94           C
ATOM     66  N   PHE A 644     -26.604  -8.043 -11.235  1.00 48.07           N
ATOM     67  CA  PHE A 644     -26.325  -9.133 -12.151  1.00 47.23           C
ATOM     68  C   PHE A 644     -27.210 -10.226 -11.563  1.00 49.28           C
ATOM     69  O   PHE A 644     -27.093 -10.567 -10.383  1.00 52.18           O
ATOM     70  CB  PHE A 644     -24.860  -9.568 -12.089  1.00 46.39           C
ATOM     71  CG  PHE A 644     -24.646 -10.991 -12.520  1.00 42.16           C
ATOM     72  CD1 PHE A 644     -24.869 -11.371 -13.840  1.00 42.33           C
ATOM     73  CD2 PHE A 644     -24.304 -11.964 -11.593  1.00 36.72           C
ATOM     74  CE1 PHE A 644     -24.761 -12.704 -14.227  1.00 40.84           C
ATOM     75  CE2 PHE A 644     -24.193 -13.303 -11.971  1.00 38.15           C
ATOM     76  CZ  PHE A 644     -24.423 -13.672 -13.286  1.00 38.79           C
ATOM     77  N   VAL A 645     -28.094 -10.769 -12.382  1.00 46.56           N
ATOM     78  CA  VAL A 645     -29.022 -11.773 -11.912  1.00 40.86           C
ATOM     79  C   VAL A 645     -28.734 -13.164 -12.437  1.00 40.74           C
ATOM     80  O   VAL A 645     -28.939 -13.438 -13.610  1.00 44.71           O
ATOM     81  CB  VAL A 645     -30.456 -11.381 -12.312  1.00 37.99           C
ATOM     82  CG1 VAL A 645     -31.454 -12.383 -11.760  1.00 31.87           C
ATOM     83  CG2 VAL A 645     -30.756  -9.973 -11.824  1.00 35.42           C
ATOM     84  N   SER A 646     -28.273 -14.044 -11.564  1.00 35.65           N
ATOM     85  CA  SER A 646     -28.001 -15.412 -11.952  1.00 38.76           C
ATOM     86  C   SER A 646     -29.251 -16.222 -11.643  1.00 40.15           C
ATOM     87  O   SER A 646     -29.863 -16.048 -10.594  1.00 44.58           O
ATOM     88  CB  SER A 646     -26.805 -15.962 -11.170  1.00 44.62           C
ATOM     89  OG  SER A 646     -26.427 -17.248 -11.638  1.00 55.66           O
ATOM     90  N   TYR A 647     -29.620 -17.108 -12.561  1.00 44.49           N
ATOM     91  CA  TYR A 647     -30.811 -17.948 -12.422  1.00 41.36           C
ATOM     92  C   TYR A 647     -30.736 -19.110 -13.429  1.00 40.94           C
ATOM     93  O   TYR A 647     -29.827 -19.167 -14.252  1.00 41.94           O
ATOM     94  CB  TYR A 647     -32.048 -17.099 -12.702  1.00 38.79           C
ATOM     95  CG  TYR A 647     -32.036 -16.503 -14.088  1.00 39.55           C
ATOM     96  CD1 TYR A 647     -32.735 -17.105 -15.130  1.00 42.34           C
ATOM     97  CD2 TYR A 647     -31.298 -15.359 -14.365  1.00 37.10           C
ATOM     98  CE1 TYR A 647     -32.702 -16.582 -16.413  1.00 48.92           C
ATOM     99  CE2 TYR A 647     -31.255 -14.823 -15.648  1.00 47.35           C
ATOM    100  CZ  TYR A 647     -31.959 -15.440 -16.670  1.00 52.91           C
ATOM    101  OH  TYR A 647     -31.925 -14.919 -17.948  1.00 51.48           O
ATOM    102  N   SER A 648     -31.687 -20.033 -13.374  1.00 39.47           N
ATOM    103  CA  SER A 648     -31.662 -21.153 -14.305  1.00 39.28           C
ATOM    104  C   SER A 648     -32.631 -20.979 -15.470  1.00 40.98           C
ATOM    105  O   SER A 648     -33.505 -20.106 -15.455  1.00 33.99           O
ATOM    106  CB  SER A 648     -31.976 -22.465 -13.584  1.00 40.26           C
ATOM    107  OG  SER A 648     -33.361 -22.591 -13.323  1.00 45.90           O
ATOM    108  N   GLU A 649     -32.475 -21.829 -16.479  1.00 45.52           N
ATOM    109  CA  GLU A 649     -33.331 -21.762 -17.652  1.00 48.65           C
ATOM    110  C   GLU A 649     -34.778 -22.064 -17.274  1.00 44.96           C
ATOM    111  O   GLU A 649     -35.693 -21.438 -17.801  1.00 48.71           O
ATOM    112  CB  GLU A 649     -32.840 -22.730 -18.743  1.00 47.91           C
ATOM    113  CG  GLU A 649     -31.428 -22.457 -19.232  0.00 47.51           C
ATOM    114  CD  GLU A 649     -30.978 -23.442 -20.293  0.00 47.23           C
ATOM    115  OE1 GLU A 649     -31.635 -23.520 -21.353  0.00 47.03           O
ATOM    116  OE2 GLU A 649     -29.966 -24.139 -20.068  0.00 47.03           O
ATOM    117  N   ARG A 650     -34.994 -23.005 -16.360  1.00 39.04           N
ATOM    118  CA  ARG A 650     -36.361 -23.326 -15.961  1.00 40.24           C
ATOM    119  C   ARG A 650     -37.092 -22.166 -15.305  1.00 38.37           C
ATOM    120  O   ARG A 650     -38.318 -22.100 -15.368  1.00 36.12           O
ATOM    121  CB  ARG A 650     -36.410 -24.509 -15.006  1.00 42.53           C
ATOM    122  CG  ARG A 650     -36.334 -25.846 -15.661  1.00 47.00           C
ATOM    123  CD  ARG A 650     -36.806 -26.888 -14.685  1.00 55.76           C
ATOM    124  NE  ARG A 650     -38.257 -26.901 -14.607  1.00 57.55           N
ATOM    125  CZ  ARG A 650     -39.015 -27.854 -15.141  1.00 68.32           C
ATOM    126  NH1 ARG A 650     -38.453 -28.880 -15.788  1.00 53.20           N
ATOM    127  NH2 ARG A 650     -40.338 -27.776 -15.042  1.00 64.54           N
ATOM    128  N   ASP A 651     -36.359 -21.268 -14.657  1.00 33.32           N
ATOM    129  CA  ASP A 651     -37.007 -20.132 -14.021  1.00 39.66           C
ATOM    130  C   ASP A 651     -36.928 -18.900 -14.924  1.00 42.04           C
ATOM    131  O   ASP A 651     -37.345 -17.802 -14.543  1.00 44.40           O
ATOM    132  CB  ASP A 651     -36.332 -19.798 -12.695  1.00 42.55           C
ATOM    133  CG  ASP A 651     -36.210 -20.986 -11.782  1.00 45.22           C
ATOM    134  OD1 ASP A 651     -37.209 -21.714 -11.598  1.00 45.26           O
ATOM    135  OD2 ASP A 651     -35.103 -21.171 -11.231  1.00 52.45           O
ATOM    136  N   ALA A 652     -36.399 -19.091 -16.125  1.00 40.79           N
ATOM    137  CA  ALA A 652     -36.205 -17.992 -17.054  1.00 37.76           C
ATOM    138  C   ALA A 652     -37.424 -17.132 -17.354  1.00 38.37           C
ATOM    139  O   ALA A 652     -37.306 -15.907 -17.474  1.00 35.12           O
ATOM    140  CB  ALA A 652     -35.613 -18.517 -18.333  1.00 35.46           C
ATOM    141  N   TYR A 653     -38.596 -17.743 -17.478  1.00 36.05           N
ATOM    142  CA  TYR A 653     -39.768 -16.938 -17.793  1.00 30.92           C
ATOM    143  C   TYR A 653     -40.001 -15.900 -16.716  1.00 35.23           C
ATOM    144  O   TYR A 653     -40.141 -14.716 -16.990  1.00 38.26           O
ATOM    145  CB  TYR A 653     -41.012 -17.804 -17.927  1.00 26.47           C
ATOM    146  CG  TYR A 653     -42.251 -16.993 -18.210  1.00 34.31           C
ATOM    147  CD1 TYR A 653     -42.709 -16.812 -19.515  1.00 32.89           C
ATOM    148  CD2 TYR A 653     -42.943 -16.364 -17.174  1.00 38.64           C
ATOM    149  CE1 TYR A 653     -43.822 -16.030 -19.783  1.00 36.67           C
ATOM    150  CE2 TYR A 653     -44.053 -15.573 -17.429  1.00 42.24           C
ATOM    151  CZ  TYR A 653     -44.491 -15.409 -18.735  1.00 46.87           C
ATOM    152  OH  TYR A 653     -45.586 -14.612 -18.993  1.00 50.40           O
ATOM    153  N   TRP A 654     -40.052 -16.362 -15.479  1.00 41.60           N
ATOM    154  CA  TRP A 654     -40.282 -15.483 -14.357  1.00 41.73           C
ATOM    155  C   TRP A 654     -39.294 -14.327 -14.360  1.00 42.44           C
ATOM    156  O   TRP A 654     -39.695 -13.160 -14.303  1.00 43.74           O
ATOM    157  CB  TRP A 654     -40.154 -16.260 -13.049  1.00 39.19           C
ATOM    158  CG  TRP A 654     -40.482 -15.437 -11.860  1.00 40.05           C
ATOM    159  CD1 TRP A 654     -41.723 -15.160 -11.374  1.00 40.27           C
ATOM    160  CD2 TRP A 654     -39.554 -14.738 -11.018  1.00 39.67           C
ATOM    161  NE1 TRP A 654     -41.630 -14.333 -10.277  1.00 47.73           N
ATOM    162  CE2 TRP A 654     -40.310 -14.056 -10.039  1.00 39.88           C
ATOM    163  CE3 TRP A 654     -38.160 -14.620 -10.998  1.00 33.62           C
ATOM    164  CZ2 TRP A 654     -39.718 -13.268  -9.048  1.00 37.52           C
ATOM    165  CZ3 TRP A 654     -37.568 -13.835 -10.010  1.00 37.04           C
ATOM    166  CH2 TRP A 654     -38.349 -13.169  -9.050  1.00 35.67           C
ATOM    167  N   VAL A 655     -38.004 -14.648 -14.428  1.00 34.74           N
ATOM    168  CA  VAL A 655     -36.986 -13.609 -14.401  1.00 33.58           C
ATOM    169  C   VAL A 655     -37.081 -12.657 -15.588  1.00 35.60           C
ATOM    170  O   VAL A 655     -37.093 -11.442 -15.424  1.00 37.77           O
ATOM    171  CB  VAL A 655     -35.550 -14.203 -14.373  1.00 28.13           C
ATOM    172  CG1 VAL A 655     -34.527 -13.097 -14.492  1.00 26.52           C
ATOM    173  CG2 VAL A 655     -35.314 -14.943 -13.094  1.00 28.87           C
ATOM    174  N   GLU A 656     -37.175 -13.228 -16.780  1.00 38.24           N
ATOM    175  CA  GLU A 656     -37.217 -12.458 -18.009  1.00 37.62           C
ATOM    176  C   GLU A 656     -38.507 -11.726 -18.351  1.00 37.30           C
ATOM    177  O   GLU A 656     -38.556 -10.990 -19.323  1.00 46.70           O
ATOM    178  CB  GLU A 656     -36.777 -13.372 -19.149  1.00 40.75           C
ATOM    179  CG  GLU A 656     -35.398 -13.951 -18.864  1.00 45.76           C
ATOM    180  CD  GLU A 656     -34.755 -14.635 -20.039  1.00 46.74           C
ATOM    181  OE1 GLU A 656     -33.584 -15.040 -19.895  1.00 48.65           O
ATOM    182  OE2 GLU A 656     -35.406 -14.770 -21.092  1.00 47.24           O
ATOM    183  N   ASN A 657     -39.541 -11.918 -17.546  1.00 38.17           N
ATOM    184  CA  ASN A 657     -40.817 -11.249 -17.738  1.00 36.20           C
ATOM    185  C   ASN A 657     -41.138 -10.483 -16.479  1.00 41.58           C
ATOM    186  O   ASN A 657     -40.983  -9.269 -16.423  1.00 51.86           O
ATOM    187  CB  ASN A 657     -41.921 -12.255 -17.968  1.00 42.66           C
ATOM    188  CG  ASN A 657     -41.930 -12.791 -19.358  1.00 48.79           C
ATOM    189  OD1 ASN A 657     -42.714 -12.344 -20.198  1.00 52.60           O
ATOM    190  ND2 ASN A 657     -41.052 -13.752 -19.627  1.00 47.34           N
ATOM    191  N   LEU A 658     -41.581 -11.215 -15.461  1.00 39.77           N
ATOM    192  CA  LEU A 658     -41.944 -10.637 -14.174  1.00 33.86           C
ATOM    193  C   LEU A 658     -40.908  -9.670 -13.597  1.00 36.39           C
ATOM    194  O   LEU A 658     -41.221  -8.517 -13.333  1.00 37.21           O
ATOM    195  CB  LEU A 658     -42.200 -11.752 -13.155  1.00 35.99           C
ATOM    196  CG  LEU A 658     -43.406 -12.706 -13.233  1.00 37.42           C
ATOM    197  CD1 LEU A 658     -44.632 -12.002 -12.751  1.00 28.67           C
ATOM    198  CD2 LEU A 658     -43.598 -13.231 -14.643  1.00 31.16           C
ATOM    199  N   MET A 659     -39.677 -10.130 -13.400  1.00 34.22           N
ATOM    200  CA  MET A 659     -38.659  -9.265 -12.811  1.00 37.75           C
ATOM    201  C   MET A 659     -38.287  -8.097 -13.702  1.00 39.91           C
ATOM    202  O   MET A 659     -38.104  -6.980 -13.241  1.00 48.41           O
ATOM    203  CB  MET A 659     -37.392 -10.060 -12.481  1.00 43.64           C
ATOM    204  CG  MET A 659     -36.433  -9.321 -11.553  1.00 36.32           C
ATOM    205  SD  MET A 659     -34.818 -10.084 -11.436  1.00 47.61           S
ATOM    206  CE  MET A 659     -35.206 -11.562 -10.577  1.00 56.45           C
ATOM    207  N   VAL A 660     -38.159  -8.365 -14.986  1.00 40.07           N
ATOM    208  CA  VAL A 660     -37.803  -7.335 -15.937  1.00 41.59           C
ATOM    209  C   VAL A 660     -38.833  -6.206 -15.949  1.00 42.50           C
ATOM    210  O   VAL A 660     -38.472  -5.036 -15.972  1.00 46.06           O
ATOM    211  CB  VAL A 660     -37.691  -7.937 -17.357  1.00 40.85           C
ATOM    212  CG1 VAL A 660     -37.464  -6.850 -18.369  1.00 43.97           C
ATOM    213  CG2 VAL A 660     -36.554  -8.931 -17.404  1.00 42.34           C
ATOM    214  N   GLN A 661     -40.112  -6.553 -15.925  1.00 41.80           N
ATOM    215  CA  GLN A 661     -41.156  -5.542 -15.971  1.00 48.43           C
ATOM    216  C   GLN A 661     -41.185  -4.671 -14.727  1.00 51.50           C
ATOM    217  O   GLN A 661     -41.569  -3.503 -14.781  1.00 53.26           O
ATOM    218  CB  GLN A 661     -42.524  -6.198 -16.166  1.00 50.66           C
ATOM    219  CG  GLN A 661     -43.644  -5.210 -16.516  1.00 53.21           C
ATOM    220  CD  GLN A 661     -44.988  -5.890 -16.682  0.00 52.19           C
ATOM    221  OE1 GLN A 661     -45.492  -6.527 -15.757  0.00 52.53           O
ATOM    222  NE2 GLN A 661     -45.576  -5.758 -17.865  0.00 52.53           N
ATOM    223  N   GLU A 662     -40.772  -5.246 -13.608  1.00 51.05           N
ATOM    224  CA  GLU A 662     -40.760  -4.533 -12.342  1.00 46.56           C
ATOM    225  C   GLU A 662     -39.451  -3.812 -12.103  1.00 45.48           C
ATOM    226  O   GLU A 662     -39.332  -3.052 -11.147  1.00 47.71           O
ATOM    227  CB  GLU A 662     -40.991  -5.509 -11.186  1.00 48.28           C
ATOM    228  CG  GLU A 662     -42.370  -6.118 -11.124  1.00 45.42           C
ATOM    229  CD  GLU A 662     -43.427  -5.115 -10.714  1.00 51.70           C
ATOM    230  OE1 GLU A 662     -43.059  -4.054 -10.155  1.00 45.73           O
ATOM    231  OE2 GLU A 662     -44.625  -5.398 -10.941  1.00 48.22           O
ATOM    232  N   LEU A 663     -38.459  -4.048 -12.954  1.00 46.45           N
ATOM    233  CA  LEU A 663     -37.163  -3.408 -12.755  1.00 49.55           C
ATOM    234  C   LEU A 663     -36.660  -2.639 -13.956  1.00 49.62           C
ATOM    235  O   LEU A 663     -36.459  -1.433 -13.875  1.00 50.46           O
ATOM    236  CB  LEU A 663     -36.120  -4.449 -12.347  1.00 47.64           C
ATOM    237  CG  LEU A 663     -36.377  -5.201 -11.040  1.00 44.99           C
ATOM    238  CD1 LEU A 663     -35.271  -6.207 -10.826  1.00 52.57           C
ATOM    239  CD2 LEU A 663     -36.434  -4.228  -9.877  1.00 45.78           C
ATOM    240  N   GLU A 664     -36.437  -3.346 -15.060  1.00 55.73           N
ATOM    241  CA  GLU A 664     -35.960  -2.717 -16.283  1.00 55.75           C
ATOM    242  C   GLU A 664     -37.025  -1.772 -16.813  1.00 54.79           C
ATOM    243  O   GLU A 664     -36.709  -0.723 -17.364  1.00 61.52           O
ATOM    244  CB  GLU A 664     -35.630  -3.764 -17.352  1.00 53.63           C
ATOM    245  CG  GLU A 664     -34.445  -4.654 -17.014  1.00 58.41           C
ATOM    246  CD  GLU A 664     -33.864  -5.374 -18.237  1.00 63.04           C
ATOM    247  OE1 GLU A 664     -34.632  -6.019 -18.985  1.00 54.43           O
ATOM    248  OE2 GLU A 664     -32.630  -5.296 -18.439  1.00 55.59           O
ATOM    249  N   ASN A 665     -38.288  -2.134 -16.643  1.00 49.21           N
ATOM    250  CA  ASN A 665     -39.353  -1.274 -17.115  1.00 52.55           C
ATOM    251  C   ASN A 665     -39.924  -0.410 -16.004  1.00 53.28           C
ATOM    252  O   ASN A 665     -40.989   0.186 -16.153  1.00 53.48           O
ATOM    253  CB  ASN A 665     -40.454  -2.094 -17.778  1.00 55.45           C
ATOM    254  CG  ASN A 665     -39.952  -2.831 -18.999  1.00 66.68           C
ATOM    255  OD1 ASN A 665     -38.957  -2.429 -19.604  1.00 66.63           O
ATOM    256  ND2 ASN A 665     -40.638  -3.908 -19.377  1.00 69.70           N
ATOM    257  N   PHE A 666     -39.202  -0.343 -14.892  1.00 52.20           N
ATOM    258  CA  PHE A 666     -39.616   0.477 -13.764  1.00 57.51           C
ATOM    259  C   PHE A 666     -39.316   1.927 -14.144  1.00 68.67           C
ATOM    260  O   PHE A 666     -38.895   2.193 -15.273  1.00 74.92           O
ATOM    261  CB  PHE A 666     -38.823   0.089 -12.524  1.00 52.47           C
ATOM    262  CG  PHE A 666     -39.280   0.770 -11.274  1.00 56.16           C
ATOM    263  CD1 PHE A 666     -40.573   0.576 -10.795  1.00 53.82           C
ATOM    264  CD2 PHE A 666     -38.423   1.603 -10.570  1.00 51.84           C
ATOM    265  CE1 PHE A 666     -41.000   1.198  -9.631  1.00 43.17           C
ATOM    266  CE2 PHE A 666     -38.844   2.229  -9.405  1.00 48.73           C
ATOM    267  CZ  PHE A 666     -40.136   2.026  -8.937  1.00 45.55           C
ATOM    268  N   ASN A 667     -39.522   2.867 -13.224  1.00 76.20           N
ATOM    269  CA  ASN A 667     -39.256   4.272 -13.531  1.00 77.94           C
ATOM    270  C   ASN A 667     -38.828   5.134 -12.348  1.00 75.74           C
ATOM    271  O   ASN A 667     -39.620   5.414 -11.450  1.00 76.43           O
ATOM    272  CB  ASN A 667     -40.473   4.916 -14.183  1.00 84.60           C
ATOM    273  CG  ASN A 667     -40.246   6.374 -14.491  1.00 89.74           C
ATOM    274  OD1 ASN A 667     -39.293   6.724 -15.183  1.00 96.41           O
ATOM    275  ND2 ASN A 667     -41.114   7.236 -13.974  1.00 90.88           N
ATOM    276  N   PRO A 668     -37.559   5.565 -12.334  1.00 72.77           N
ATOM    277  CA  PRO A 668     -36.577   5.258 -13.377  1.00 73.75           C
ATOM    278  C   PRO A 668     -36.345   3.748 -13.444  1.00 74.48           C
ATOM    279  O   PRO A 668     -36.821   3.003 -12.586  1.00 77.72           O
ATOM    280  CB  PRO A 668     -35.340   6.029 -12.921  1.00 70.24           C
ATOM    281  CG  PRO A 668     -35.465   6.003 -11.442  1.00 71.30           C
ATOM    282  CD  PRO A 668     -36.931   6.302 -11.227  1.00 69.54           C
ATOM    283  N   PRO A 669     -35.615   3.276 -14.462  1.00 69.85           N
ATOM    284  CA  PRO A 669     -35.372   1.838 -14.576  1.00 63.86           C
ATOM    285  C   PRO A 669     -34.023   1.378 -14.035  1.00 58.61           C
ATOM    286  O   PRO A 669     -33.121   2.178 -13.807  1.00 58.62           O
ATOM    287  CB  PRO A 669     -35.481   1.615 -16.069  1.00 65.47           C
ATOM    288  CG  PRO A 669     -34.749   2.831 -16.591  1.00 64.79           C
ATOM    289  CD  PRO A 669     -35.248   3.968 -15.712  1.00 65.17           C
ATOM    290  N   PHE A 670     -33.902   0.075 -13.826  1.00 55.91           N
ATOM    291  CA  PHE A 670     -32.656  -0.515 -13.360  1.00 53.52           C
ATOM    292  C   PHE A 670     -31.996  -1.101 -14.603  1.00 54.25           C
ATOM    293  O   PHE A 670     -32.680  -1.459 -15.567  1.00 52.60           O
ATOM    294  CB  PHE A 670     -32.911  -1.663 -12.376  1.00 49.98           C
ATOM    295  CG  PHE A 670     -33.556  -1.243 -11.088  1.00 44.60           C
ATOM    296  CD1 PHE A 670     -34.824  -0.679 -11.078  1.00 42.60           C
ATOM    297  CD2 PHE A 670     -32.895  -1.430  -9.879  1.00 41.64           C
ATOM    298  CE1 PHE A 670     -35.426  -0.307  -9.879  1.00 40.64           C
ATOM    299  CE2 PHE A 670     -33.486  -1.064  -8.678  1.00 40.62           C
ATOM    300  CZ  PHE A 670     -34.754  -0.501  -8.677  1.00 36.45           C
ATOM    301  N   LYS A 671     -30.673  -1.189 -14.575  1.00 55.35           N
ATOM    302  CA  LYS A 671     -29.906  -1.762 -15.674  1.00 55.52           C
ATOM    303  C   LYS A 671     -29.454  -3.136 -15.178  1.00 55.94           C
ATOM    304  O   LYS A 671     -28.704  -3.227 -14.203  1.00 59.82           O
ATOM    305  CB  LYS A 671     -28.697  -0.874 -15.985  1.00 55.57           C
ATOM    306  CG  LYS A 671     -29.062   0.552 -16.360  0.00 55.95           C
ATOM    307  CD  LYS A 671     -27.827   1.393 -16.629  0.00 55.95           C
ATOM    308  CE  LYS A 671     -28.204   2.820 -16.992  0.00 56.02           C
ATOM    309  NZ  LYS A 671     -27.007   3.665 -17.254  0.00 56.19           N
ATOM    310  N   LEU A 672     -29.900  -4.200 -15.839  1.00 50.59           N
ATOM    311  CA  LEU A 672     -29.552  -5.551 -15.401  1.00 52.18           C
ATOM    312  C   LEU A 672     -28.739  -6.397 -16.374  1.00 53.08           C
ATOM    313  O   LEU A 672     -28.875  -6.282 -17.593  1.00 54.93           O
ATOM    314  CB  LEU A 672     -30.829  -6.332 -15.071  1.00 54.17           C
ATOM    315  CG  LEU A 672     -31.875  -5.669 -14.177  1.00 55.65           C
ATOM    316  CD1 LEU A 672     -33.172  -6.452 -14.228  1.00 44.52           C
ATOM    317  CD2 LEU A 672     -31.344  -5.577 -12.764  1.00 55.04           C
ATOM    318  N   CAS A 673     -27.904  -7.265 -15.812  1.00 50.82           N
ATOM    319  CA  CAS A 673     -27.105  -8.200 -16.590  1.00 50.55           C
ATOM    320  CB  CAS A 673     -25.652  -8.216 -16.105  1.00 54.62           C
ATOM    321  C   CAS A 673     -27.770  -9.537 -16.280  1.00 50.26           C
ATOM    322  O   CAS A 673     -27.549 -10.116 -15.216  1.00 55.29           O
ATOM    323  SG  CAS A 673     -24.525  -9.272 -17.083  1.00 66.37           S
ATOM    324 AS   CAS A 673     -23.997  -8.168 -18.927  1.00 84.10          AS
ATOM    325  N   LEU A 674     -28.604 -10.024 -17.186  1.00 42.01           N
ATOM    326  CA  LEU A 674     -29.287 -11.281 -16.928  1.00 44.32           C
ATOM    327  C   LEU A 674     -28.478 -12.484 -17.355  1.00 45.22           C
ATOM    328  O   LEU A 674     -28.327 -12.758 -18.542  1.00 45.43           O
ATOM    329  CB  LEU A 674     -30.646 -11.327 -17.633  1.00 43.95           C
ATOM    330  CG  LEU A 674     -31.667 -10.229 -17.354  1.00 33.53           C
ATOM    331  CD1 LEU A 674     -33.010 -10.689 -17.849  1.00 31.99           C
ATOM    332  CD2 LEU A 674     -31.740  -9.932 -15.884  1.00 39.04           C
ATOM    333  N   HIS A 675     -27.977 -13.202 -16.358  1.00 49.52           N
ATOM    334  CA  HIS A 675     -27.177 -14.406 -16.549  1.00 50.74           C
ATOM    335  C   HIS A 675     -27.494 -15.201 -17.833  1.00 50.48           C
ATOM    336  O   HIS A 675     -26.610 -15.417 -18.663  1.00 49.30           O
ATOM    337  CB  HIS A 675     -27.335 -15.285 -15.303  1.00 53.03           C
ATOM    338  CG  HIS A 675     -26.664 -16.618 -15.396  1.00 63.01           C
ATOM    339  ND1 HIS A 675     -25.332 -16.764 -15.715  1.00 65.14           N
ATOM    340  CD2 HIS A 675     -27.141 -17.869 -15.189  1.00 63.93           C
ATOM    341  CE1 HIS A 675     -25.018 -18.048 -15.700  1.00 66.98           C
ATOM    342  NE2 HIS A 675     -26.098 -18.739 -15.384  1.00 65.62           N
ATOM    343  N   LYS A 676     -28.749 -15.609 -18.016  1.00 50.56           N
ATOM    344  CA  LYS A 676     -29.118 -16.395 -19.196  1.00 46.28           C
ATOM    345  C   LYS A 676     -29.830 -15.675 -20.333  1.00 47.70           C
ATOM    346  O   LYS A 676     -30.653 -16.274 -21.025  1.00 51.19           O
ATOM    347  CB  LYS A 676     -29.948 -17.606 -18.774  1.00 40.79           C
ATOM    348  CG  LYS A 676     -29.210 -18.490 -17.802  1.00 38.56           C
ATOM    349  CD  LYS A 676     -29.754 -19.896 -17.799  1.00 47.09           C
ATOM    350  CE  LYS A 676     -28.913 -20.769 -16.887  1.00 52.65           C
ATOM    351  NZ  LYS A 676     -27.466 -20.512 -17.110  1.00 50.31           N
ATOM    352  N   ARG A 677     -29.505 -14.402 -20.534  1.00 49.70           N
ATOM    353  CA  ARG A 677     -30.106 -13.615 -21.610  1.00 47.04           C
ATOM    354  C   ARG A 677     -29.077 -12.700 -22.241  1.00 50.25           C
ATOM    355  O   ARG A 677     -29.192 -12.334 -23.405  1.00 52.69           O
ATOM    356  CB  ARG A 677     -31.243 -12.726 -21.099  1.00 44.64           C
ATOM    357  CG  ARG A 677     -31.758 -11.765 -22.176  1.00 38.79           C
ATOM    358  CD  ARG A 677     -32.573 -10.604 -21.629  1.00 31.86           C
ATOM    359  NE  ARG A 677     -31.746  -9.623 -20.934  1.00 38.81           N
ATOM    360  CZ  ARG A 677     -32.222  -8.548 -20.307  1.00 39.42           C
ATOM    361  NH1 ARG A 677     -33.524  -8.304 -20.282  1.00 28.70           N
ATOM    362  NH2 ARG A 677     -31.391  -7.724 -19.690  1.00 34.86           N
ATOM    363  N   ASP A 678     -28.067 -12.329 -21.471  1.00 50.21           N
ATOM    364  CA  ASP A 678     -27.080 -11.407 -21.978  1.00 51.27           C
ATOM    365  C   ASP A 678     -25.671 -11.958 -22.108  1.00 60.59           C
ATOM    366  O   ASP A 678     -24.767 -11.261 -22.564  1.00 62.76           O
ATOM    367  CB  ASP A 678     -27.094 -10.158 -21.102  1.00 45.43           C
ATOM    368  CG  ASP A 678     -28.497  -9.617 -20.902  1.00 51.18           C
ATOM    369  OD1 ASP A 678     -29.306  -9.726 -21.845  1.00 48.37           O
ATOM    370  OD2 ASP A 678     -28.793  -9.075 -19.813  1.00 57.44           O
ATOM    371  N   PHE A 679     -25.469 -13.208 -21.722  1.00 67.69           N
ATOM    372  CA  PHE A 679     -24.142 -13.785 -21.833  1.00 71.42           C
ATOM    373  C   PHE A 679     -23.726 -13.896 -23.289  1.00 77.44           C
ATOM    374  O   PHE A 679     -24.530 -14.257 -24.153  1.00 76.40           O
ATOM    375  CB  PHE A 679     -24.094 -15.165 -21.173  1.00 70.81           C
ATOM    376  CG  PHE A 679     -23.706 -15.127 -19.725  1.00 71.64           C
ATOM    377  CD1 PHE A 679     -23.492 -16.308 -19.022  1.00 66.21           C
ATOM    378  CD2 PHE A 679     -23.534 -13.906 -19.064  1.00 72.20           C
ATOM    379  CE1 PHE A 679     -23.111 -16.279 -17.686  1.00 67.41           C
ATOM    380  CE2 PHE A 679     -23.152 -13.868 -17.727  1.00 70.15           C
ATOM    381  CZ  PHE A 679     -22.940 -15.056 -17.036  1.00 71.09           C
ATOM    382  N   ILE A 680     -22.464 -13.570 -23.549  1.00 84.79           N
ATOM    383  CA  ILE A 680     -21.898 -13.636 -24.891  1.00 85.63           C
ATOM    384  C   ILE A 680     -21.674 -15.097 -25.249  1.00 89.14           C
ATOM    385  O   ILE A 680     -21.149 -15.868 -24.442  1.00 87.13           O
ATOM    386  CB  ILE A 680     -20.549 -12.906 -24.955  1.00 82.58           C
ATOM    387  CG1 ILE A 680     -20.738 -11.436 -24.567  1.00 82.91           C
ATOM    388  CG2 ILE A 680     -19.946 -13.057 -26.340  1.00 81.36           C
ATOM    389  CD1 ILE A 680     -21.750 -10.692 -25.424  1.00 79.80           C
ATOM    390  N   HIS A 681     -22.072 -15.478 -26.459  1.00 91.56           N
ATOM    391  CA  HIS A 681     -21.915 -16.858 -26.887  1.00 91.91           C
ATOM    392  C   HIS A 681     -20.448 -17.259 -26.978  1.00 91.09           C
ATOM    393  O   HIS A 681     -19.995 -18.178 -26.290  1.00 86.65           O
ATOM    394  CB  HIS A 681     -22.569 -17.078 -28.245  1.00 93.99           C
ATOM    395  CG  HIS A 681     -22.569 -18.511 -28.674  1.00 98.87           C
ATOM    396  ND1 HIS A 681     -22.510 -18.893 -29.997  1.00100.91           N
ATOM    397  CD2 HIS A 681     -22.622 -19.655 -27.952  1.00 98.63           C
ATOM    398  CE1 HIS A 681     -22.523 -20.214 -30.071  1.00 99.17           C
ATOM    399  NE2 HIS A 681     -22.591 -20.699 -28.844  1.00 99.39           N
ATOM    400  N   GLY A 682     -19.710 -16.566 -27.838  1.00 89.75           N
ATOM    401  CA  GLY A 682     -18.304 -16.874 -28.009  1.00 92.14           C
ATOM    402  C   GLY A 682     -17.515 -16.864 -26.715  1.00 93.41           C
ATOM    403  O   GLY A 682     -16.809 -17.830 -26.396  1.00 92.38           O
ATOM    404  N   LYS A 683     -17.634 -15.769 -25.968  1.00 90.60           N
ATOM    405  CA  LYS A 683     -16.924 -15.612 -24.705  1.00 84.17           C
ATOM    406  C   LYS A 683     -17.067 -16.869 -23.858  1.00 76.45           C
ATOM    407  O   LYS A 683     -18.041 -17.601 -23.990  1.00 72.46           O
ATOM    408  CB  LYS A 683     -17.465 -14.394 -23.950  1.00 84.54           C
ATOM    409  CG  LYS A 683     -16.527 -13.860 -22.879  1.00 85.16           C
ATOM    410  CD  LYS A 683     -17.072 -12.585 -22.258  0.00 85.25           C
ATOM    411  CE  LYS A 683     -16.091 -11.998 -21.257  0.00 85.44           C
ATOM    412  NZ  LYS A 683     -16.606 -10.743 -20.644  0.00 85.21           N
ATOM    413  N   TRP A 684     -16.083 -17.126 -23.004  1.00 75.54           N
ATOM    414  CA  TRP A 684     -16.108 -18.302 -22.145  1.00 75.39           C
ATOM    415  C   TRP A 684     -17.016 -18.118 -20.943  1.00 78.60           C
ATOM    416  O   TRP A 684     -17.416 -17.003 -20.602  1.00 79.84           O
ATOM    417  CB  TRP A 684     -14.702 -18.641 -21.652  1.00 73.16           C
ATOM    418  CG  TRP A 684     -13.847 -19.285 -22.677  1.00 71.57           C
ATOM    419  CD1 TRP A 684     -13.538 -18.797 -23.908  1.00 76.05           C
ATOM    420  CD2 TRP A 684     -13.177 -20.545 -22.564  1.00 69.25           C
ATOM    421  NE1 TRP A 684     -12.717 -19.675 -24.575  1.00 76.20           N
ATOM    422  CE2 TRP A 684     -12.481 -20.756 -23.771  1.00 68.07           C
ATOM    423  CE3 TRP A 684     -13.098 -21.515 -21.558  1.00 74.91           C
ATOM    424  CZ2 TRP A 684     -11.712 -21.898 -24.001  1.00 73.22           C
ATOM    425  CZ3 TRP A 684     -12.329 -22.654 -21.786  1.00 77.34           C
ATOM    426  CH2 TRP A 684     -11.649 -22.834 -22.999  1.00 79.58           C
ATOM    427  N   ILE A 685     -17.322 -19.231 -20.294  1.00 82.13           N
ATOM    428  CA  ILE A 685     -18.187 -19.248 -19.123  1.00 84.76           C
ATOM    429  C   ILE A 685     -17.697 -18.362 -17.983  1.00 80.90           C
ATOM    430  O   ILE A 685     -18.340 -17.367 -17.636  1.00 78.90           O
ATOM    431  CB  ILE A 685     -18.330 -20.686 -18.594  1.00 90.50           C
ATOM    432  CG1 ILE A 685     -19.058 -20.684 -17.246  1.00 93.36           C
ATOM    433  CG2 ILE A 685     -16.945 -21.334 -18.486  1.00 93.37           C
ATOM    434  CD1 ILE A 685     -19.301 -22.072 -16.681  1.00 93.40           C
ATOM    435  N   ILE A 686     -16.552 -18.729 -17.414  1.00 74.36           N
ATOM    436  CA  ILE A 686     -15.990 -18.001 -16.285  1.00 69.06           C
ATOM    437  C   ILE A 686     -15.784 -16.528 -16.565  1.00 64.74           C
ATOM    438  O   ILE A 686     -15.813 -15.708 -15.649  1.00 61.33           O
ATOM    439  CB  ILE A 686     -14.647 -18.614 -15.817  1.00 66.84           C
ATOM    440  CG1 ILE A 686     -13.486 -17.972 -16.558  1.00 64.36           C
ATOM    441  CG2 ILE A 686     -14.640 -20.117 -16.082  1.00 70.39           C
ATOM    442  CD1 ILE A 686     -12.164 -18.462 -16.076  1.00 72.71           C
ATOM    443  N   ASP A 687     -15.566 -16.179 -17.823  1.00 63.43           N
ATOM    444  CA  ASP A 687     -15.375 -14.777 -18.133  1.00 66.87           C
ATOM    445  C   ASP A 687     -16.726 -14.099 -18.022  1.00 67.73           C
ATOM    446  O   ASP A 687     -16.843 -13.019 -17.432  1.00 66.66           O
ATOM    447  CB  ASP A 687     -14.795 -14.599 -19.536  1.00 67.77           C
ATOM    448  CG  ASP A 687     -13.420 -15.208 -19.674  1.00 69.19           C
ATOM    449  OD1 ASP A 687     -12.561 -14.948 -18.804  1.00 64.76           O
ATOM    450  OD2 ASP A 687     -13.195 -15.945 -20.657  1.00 75.26           O
ATOM    451  N   ASN A 688     -17.751 -14.742 -18.578  1.00 66.71           N
ATOM    452  CA  ASN A 688     -19.096 -14.188 -18.518  1.00 65.60           C
ATOM    453  C   ASN A 688     -19.442 -13.926 -17.062  1.00 63.97           C
ATOM    454  O   ASN A 688     -19.745 -12.795 -16.676  1.00 64.70           O
ATOM    455  CB  ASN A 688     -20.113 -15.155 -19.132  1.00 64.79           C
ATOM    456  CG  ASN A 688     -20.199 -15.030 -20.648  1.00 70.01           C
ATOM    457  OD1 ASN A 688     -20.086 -13.932 -21.203  1.00 66.58           O
ATOM    458  ND2 ASN A 688     -20.422 -16.152 -21.320  1.00 70.52           N
ATOM    459  N   ILE A 689     -19.374 -14.973 -16.248  1.00 55.84           N
ATOM    460  CA  ILE A 689     -19.679 -14.829 -14.841  1.00 51.68           C
ATOM    461  C   ILE A 689     -18.851 -13.722 -14.192  1.00 55.62           C
ATOM    462  O   ILE A 689     -19.348 -12.618 -13.982  1.00 61.93           O
ATOM    463  CB  ILE A 689     -19.463 -16.144 -14.100  1.00 47.93           C
ATOM    464  CG1 ILE A 689     -20.555 -17.137 -14.510  1.00 48.35           C
ATOM    465  CG2 ILE A 689     -19.472 -15.902 -12.596  1.00 45.63           C
ATOM    466  CD1 ILE A 689     -20.470 -18.490 -13.796  1.00 52.78           C
ATOM    467  N   ILE A 690     -17.593 -14.011 -13.884  1.00 55.85           N
ATOM    468  CA  ILE A 690     -16.720 -13.028 -13.256  1.00 54.78           C
ATOM    469  C   ILE A 690     -16.898 -11.623 -13.813  1.00 57.17           C
ATOM    470  O   ILE A 690     -16.959 -10.663 -13.053  1.00 57.83           O
ATOM    471  CB  ILE A 690     -15.222 -13.429 -13.386  1.00 58.17           C
ATOM    472  CG1 ILE A 690     -14.898 -14.572 -12.420  1.00 58.75           C
ATOM    473  CG2 ILE A 690     -14.316 -12.226 -13.098  1.00 47.62           C
ATOM    474  CD1 ILE A 690     -15.652 -15.862 -12.697  1.00 61.19           C
ATOM    475  N   ASP A 691     -16.993 -11.492 -15.131  1.00 59.50           N
ATOM    476  CA  ASP A 691     -17.139 -10.164 -15.714  1.00 65.72           C
ATOM    477  C   ASP A 691     -18.447  -9.469 -15.388  1.00 62.17           C
ATOM    478  O   ASP A 691     -18.449  -8.291 -15.026  1.00 55.50           O
ATOM    479  CB  ASP A 691     -16.929 -10.216 -17.227  1.00 75.09           C
ATOM    480  CG  ASP A 691     -15.465 -10.192 -17.600  1.00 83.56           C
ATOM    481  OD1 ASP A 691     -14.773  -9.229 -17.200  1.00 84.76           O
ATOM    482  OD2 ASP A 691     -15.005 -11.131 -18.281  1.00 93.42           O
ATOM    483  N   SER A 692     -19.557 -10.186 -15.528  1.00 62.76           N
ATOM    484  CA  SER A 692     -20.862  -9.615 -15.205  1.00 62.29           C
ATOM    485  C   SER A 692     -20.823  -9.169 -13.742  1.00 60.83           C
ATOM    486  O   SER A 692     -21.025  -7.989 -13.428  1.00 56.28           O
ATOM    487  CB  SER A 692     -21.960 -10.659 -15.397  1.00 63.70           C
ATOM    488  OG  SER A 692     -22.221 -10.857 -16.772  1.00 75.35           O
ATOM    489  N   ILE A 693     -20.547 -10.125 -12.858  1.00 52.88           N
ATOM    490  CA  ILE A 693     -20.458  -9.846 -11.438  1.00 53.06           C
ATOM    491  C   ILE A 693     -19.683  -8.565 -11.156  1.00 58.08           C
ATOM    492  O   ILE A 693     -20.161  -7.695 -10.440  1.00 66.85           O
ATOM    493  CB  ILE A 693     -19.784 -11.010 -10.680  1.00 50.44           C
ATOM    494  CG1 ILE A 693     -20.683 -12.246 -10.738  1.00 48.48           C
ATOM    495  CG2 ILE A 693     -19.517 -10.620  -9.235  1.00 40.65           C
ATOM    496  CD1 ILE A 693     -20.180 -13.413  -9.932  1.00 47.36           C
ATOM    497  N   GLU A 694     -18.496  -8.436 -11.731  1.00 61.97           N
ATOM    498  CA  GLU A 694     -17.685  -7.252 -11.490  1.00 67.17           C
ATOM    499  C   GLU A 694     -18.224  -5.975 -12.117  1.00 68.36           C
ATOM    500  O   GLU A 694     -17.950  -4.883 -11.627  1.00 73.35           O
ATOM    501  CB  GLU A 694     -16.254  -7.480 -11.981  1.00 70.76           C
ATOM    502  CG  GLU A 694     -15.610  -8.745 -11.443  1.00 80.69           C
ATOM    503  CD  GLU A 694     -14.127  -8.830 -11.762  1.00 84.19           C
ATOM    504  OE1 GLU A 694     -13.743  -8.509 -12.911  1.00 84.57           O
ATOM    505  OE2 GLU A 694     -13.353  -9.227 -10.860  1.00 78.44           O
ATOM    506  N   LYS A 695     -18.988  -6.092 -13.193  1.00 67.64           N
ATOM    507  CA  LYS A 695     -19.505  -4.892 -13.847  1.00 71.65           C
ATOM    508  C   LYS A 695     -20.835  -4.396 -13.276  1.00 69.86           C
ATOM    509  O   LYS A 695     -21.338  -3.346 -13.685  1.00 64.05           O
ATOM    510  CB  LYS A 695     -19.648  -5.133 -15.357  1.00 71.73           C
ATOM    511  CG  LYS A 695     -18.345  -5.432 -16.074  0.00 71.22           C
ATOM    512  CD  LYS A 695     -18.580  -5.653 -17.559  0.00 70.33           C
ATOM    513  CE  LYS A 695     -17.283  -5.955 -18.290  0.00 69.52           C
ATOM    514  NZ  LYS A 695     -17.512  -6.178 -19.744  0.00 68.82           N
ATOM    515  N   SER A 696     -21.394  -5.142 -12.329  1.00 67.45           N
ATOM    516  CA  SER A 696     -22.669  -4.770 -11.727  1.00 63.72           C
ATOM    517  C   SER A 696     -22.566  -4.511 -10.224  1.00 59.39           C
ATOM    518  O   SER A 696     -21.832  -5.200  -9.519  1.00 60.03           O
ATOM    519  CB  SER A 696     -23.704  -5.858 -12.015  1.00 64.46           C
ATOM    520  OG  SER A 696     -23.180  -7.145 -11.753  1.00 58.69           O
ATOM    521  N   HIS A 697     -23.298  -3.510  -9.742  1.00 57.35           N
ATOM    522  CA  HIS A 697     -23.278  -3.150  -8.322  1.00 55.34           C
ATOM    523  C   HIS A 697     -23.642  -4.293  -7.387  1.00 53.60           C
ATOM    524  O   HIS A 697     -23.065  -4.412  -6.309  1.00 54.72           O
ATOM    525  CB  HIS A 697     -24.214  -1.977  -8.049  1.00 58.52           C
ATOM    526  CG  HIS A 697     -23.704  -0.663  -8.551  1.00 68.20           C
ATOM    527  ND1 HIS A 697     -22.539  -0.091  -8.086  1.00 71.36           N
ATOM    528  CD2 HIS A 697     -24.220   0.209  -9.450  1.00 70.17           C
ATOM    529  CE1 HIS A 697     -22.362   1.080  -8.676  1.00 76.01           C
ATOM    530  NE2 HIS A 697     -23.369   1.286  -9.507  1.00 71.24           N
ATOM    531  N   LYS A 698     -24.603  -5.130  -7.782  1.00 51.68           N
ATOM    532  CA  LYS A 698     -24.994  -6.249  -6.937  1.00 49.59           C
ATOM    533  C   LYS A 698     -25.314  -7.535  -7.685  1.00 48.40           C
ATOM    534  O   LYS A 698     -25.600  -7.516  -8.877  1.00 52.36           O
ATOM    535  CB  LYS A 698     -26.167  -5.837  -6.047  1.00 50.70           C
ATOM    536  CG  LYS A 698     -25.715  -4.993  -4.863  1.00 54.46           C
ATOM    537  CD  LYS A 698     -26.865  -4.417  -4.080  1.00 57.38           C
ATOM    538  CE  LYS A 698     -26.358  -3.488  -3.001  1.00 57.28           C
ATOM    539  NZ  LYS A 698     -27.456  -2.689  -2.403  1.00 59.99           N
ATOM    540  N   THR A 699     -25.254  -8.651  -6.969  1.00 41.83           N
ATOM    541  CA  THR A 699     -25.528  -9.963  -7.536  1.00 43.28           C
ATOM    542  C   THR A 699     -26.789 -10.557  -6.931  1.00 45.81           C
ATOM    543  O   THR A 699     -26.886 -10.698  -5.713  1.00 47.48           O
ATOM    544  CB  THR A 699     -24.374 -10.931  -7.245  1.00 48.18           C
ATOM    545  OG1 THR A 699     -23.182 -10.444  -7.869  1.00 61.39           O
ATOM    546  CG2 THR A 699     -24.688 -12.327  -7.765  1.00 51.83           C
ATOM    547  N   VAL A 700     -27.740 -10.933  -7.778  1.00 43.01           N
ATOM    548  CA  VAL A 700     -28.989 -11.516  -7.306  1.00 35.21           C
ATOM    549  C   VAL A 700     -29.126 -12.991  -7.655  1.00 38.76           C
ATOM    550  O   VAL A 700     -29.056 -13.367  -8.821  1.00 41.60           O
ATOM    551  CB  VAL A 700     -30.204 -10.776  -7.896  1.00 33.07           C
ATOM    552  CG1 VAL A 700     -31.484 -11.446  -7.455  1.00 26.07           C
ATOM    553  CG2 VAL A 700     -30.197  -9.325  -7.449  1.00 40.00           C
ATOM    554  N   PHE A 701     -29.323 -13.833  -6.647  1.00 38.23           N
ATOM    555  CA  PHE A 701     -29.504 -15.253  -6.910  1.00 40.06           C
ATOM    556  C   PHE A 701     -30.983 -15.614  -6.840  1.00 40.51           C
ATOM    557  O   PHE A 701     -31.653 -15.325  -5.856  1.00 41.78           O
ATOM    558  CB  PHE A 701     -28.729 -16.105  -5.906  1.00 41.53           C
ATOM    559  CG  PHE A 701     -27.249 -15.911  -5.965  1.00 46.09           C
ATOM    560  CD1 PHE A 701     -26.595 -15.144  -5.011  1.00 51.26           C
ATOM    561  CD2 PHE A 701     -26.508 -16.461  -6.998  1.00 48.94           C
ATOM    562  CE1 PHE A 701     -25.229 -14.925  -5.090  1.00 50.64           C
ATOM    563  CE2 PHE A 701     -25.140 -16.244  -7.083  1.00 45.35           C
ATOM    564  CZ  PHE A 701     -24.500 -15.476  -6.131  1.00 46.50           C
ATOM    565  N   VAL A 702     -31.494 -16.240  -7.894  1.00 36.62           N
ATOM    566  CA  VAL A 702     -32.890 -16.641  -7.919  1.00 35.40           C
ATOM    567  C   VAL A 702     -32.926 -18.112  -7.546  1.00 38.52           C
ATOM    568  O   VAL A 702     -32.858 -18.975  -8.406  1.00 41.19           O
ATOM    569  CB  VAL A 702     -33.514 -16.430  -9.319  1.00 30.83           C
ATOM    570  CG1 VAL A 702     -34.979 -16.847  -9.311  1.00 28.00           C
ATOM    571  CG2 VAL A 702     -33.398 -14.973  -9.719  1.00 27.51           C
ATOM    572  N   LEU A 703     -33.038 -18.377  -6.249  1.00 41.15           N
ATOM    573  CA  LEU A 703     -33.048 -19.732  -5.709  1.00 39.80           C
ATOM    574  C   LEU A 703     -34.319 -20.526  -5.935  1.00 41.57           C
ATOM    575  O   LEU A 703     -35.423 -20.026  -5.729  1.00 41.40           O
ATOM    576  CB  LEU A 703     -32.784 -19.681  -4.206  1.00 41.13           C
ATOM    577  CG  LEU A 703     -31.627 -18.795  -3.762  1.00 40.70           C
ATOM    578  CD1 LEU A 703     -31.622 -18.699  -2.259  1.00 44.86           C
ATOM    579  CD2 LEU A 703     -30.322 -19.364  -4.269  1.00 41.57           C
ATOM    580  N   SER A 704     -34.140 -21.784  -6.327  1.00 43.71           N
ATOM    581  CA  SER A 704     -35.241 -22.725  -6.563  1.00 44.83           C
ATOM    582  C   SER A 704     -34.611 -24.117  -6.508  1.00 43.92           C
ATOM    583  O   SER A 704     -33.386 -24.238  -6.534  1.00 41.88           O
ATOM    584  CB  SER A 704     -35.867 -22.500  -7.945  1.00 43.60           C
ATOM    585  OG  SER A 704     -34.954 -22.837  -8.982  1.00 45.74           O
ATOM    586  N   GLU A 705     -35.424 -25.166  -6.436  1.00 45.33           N
ATOM    587  CA  GLU A 705     -34.874 -26.517  -6.394  1.00 49.03           C
ATOM    588  C   GLU A 705     -33.914 -26.660  -7.572  1.00 52.24           C
ATOM    589  O   GLU A 705     -32.712 -26.882  -7.394  1.00 57.32           O
ATOM    590  CB  GLU A 705     -35.990 -27.557  -6.497  1.00 53.30           C
ATOM    591  CG  GLU A 705     -37.047 -27.468  -5.395  1.00 65.97           C
ATOM    592  CD  GLU A 705     -36.613 -28.114  -4.079  1.00 73.69           C
ATOM    593  OE1 GLU A 705     -35.407 -28.064  -3.741  1.00 74.28           O
ATOM    594  OE2 GLU A 705     -37.491 -28.661  -3.373  1.00 69.11           O
ATOM    595  N   ASN A 706     -34.448 -26.493  -8.777  1.00 52.77           N
ATOM    596  CA  ASN A 706     -33.655 -26.596  -9.995  1.00 56.13           C
ATOM    597  C   ASN A 706     -32.413 -25.700 -10.045  1.00 56.97           C
ATOM    598  O   ASN A 706     -31.379 -26.117 -10.558  1.00 56.90           O
ATOM    599  CB  ASN A 706     -34.539 -26.342 -11.224  1.00 63.08           C
ATOM    600  CG  ASN A 706     -35.817 -25.578 -10.884  1.00 72.54           C
ATOM    601  OD1 ASN A 706     -36.510 -25.904  -9.912  1.00 75.35           O
ATOM    602  ND2 ASN A 706     -36.143 -24.569 -11.695  1.00 60.19           N
ATOM    603  N   PHE A 707     -32.489 -24.480  -9.524  1.00 52.45           N
ATOM    604  CA  PHE A 707     -31.309 -23.625  -9.558  1.00 51.38           C
ATOM    605  C   PHE A 707     -30.214 -24.179  -8.659  1.00 57.66           C
ATOM    606  O   PHE A 707     -29.024 -24.060  -8.961  1.00 56.80           O
ATOM    607  CB  PHE A 707     -31.636 -22.215  -9.094  1.00 51.63           C
ATOM    608  CG  PHE A 707     -30.435 -21.296  -9.049  1.00 43.90           C
ATOM    609  CD1 PHE A 707     -29.899 -20.771 -10.214  1.00 46.76           C
ATOM    610  CD2 PHE A 707     -29.862 -20.942  -7.838  1.00 43.48           C
ATOM    611  CE1 PHE A 707     -28.810 -19.896 -10.172  1.00 48.88           C
ATOM    612  CE2 PHE A 707     -28.779 -20.074  -7.787  1.00 45.27           C
ATOM    613  CZ  PHE A 707     -28.252 -19.549  -8.957  1.00 47.73           C
ATOM    614  N   VAL A 708     -30.621 -24.765  -7.539  1.00 60.61           N
ATOM    615  CA  VAL A 708     -29.663 -25.320  -6.600  1.00 62.41           C
ATOM    616  C   VAL A 708     -28.897 -26.468  -7.255  1.00 60.59           C
ATOM    617  O   VAL A 708     -27.663 -26.446  -7.320  1.00 53.73           O
ATOM    618  CB  VAL A 708     -30.373 -25.810  -5.315  1.00 63.56           C
ATOM    619  CG1 VAL A 708     -29.380 -26.493  -4.384  1.00 66.71           C
ATOM    620  CG2 VAL A 708     -30.995 -24.638  -4.602  1.00 64.32           C
ATOM    621  N   LYS A 709     -29.629 -27.460  -7.754  1.00 54.74           N
ATOM    622  CA  LYS A 709     -29.003 -28.609  -8.402  1.00 56.54           C
ATOM    623  C   LYS A 709     -28.136 -28.221  -9.614  1.00 60.08           C
ATOM    624  O   LYS A 709     -26.968 -28.608  -9.707  1.00 55.45           O
ATOM    625  CB  LYS A 709     -30.074 -29.608  -8.853  1.00 51.57           C
ATOM    626  CG  LYS A 709     -31.076 -29.984  -7.771  1.00 51.07           C
ATOM    627  CD  LYS A 709     -32.062 -31.044  -8.245  0.00 51.58           C
ATOM    628  CE  LYS A 709     -31.411 -32.417  -8.358  0.00 51.77           C
ATOM    629  NZ  LYS A 709     -30.311 -32.461  -9.360  0.00 52.64           N
ATOM    630  N   SER A 710     -28.705 -27.421 -10.513  1.00 63.22           N
ATOM    631  CA  SER A 710     -28.033 -27.015 -11.746  1.00 61.13           C
ATOM    632  C   SER A 710     -27.112 -25.804 -11.814  1.00 60.27           C
ATOM    633  O   SER A 710     -26.397 -25.673 -12.801  1.00 67.30           O
ATOM    634  CB  SER A 710     -29.066 -26.833 -12.852  1.00 60.31           C
ATOM    635  OG  SER A 710     -29.626 -25.536 -12.791  1.00 59.54           O
ATOM    636  N   GLU A 711     -27.113 -24.912 -10.821  1.00 58.71           N
ATOM    637  CA  GLU A 711     -26.249 -23.726 -10.916  1.00 52.97           C
ATOM    638  C   GLU A 711     -25.522 -23.294  -9.647  1.00 55.34           C
ATOM    639  O   GLU A 711     -24.583 -22.492  -9.711  1.00 56.24           O
ATOM    640  CB  GLU A 711     -27.055 -22.513 -11.398  1.00 46.72           C
ATOM    641  CG  GLU A 711     -28.006 -22.733 -12.581  1.00 51.44           C
ATOM    642  CD  GLU A 711     -27.319 -22.681 -13.944  1.00 56.49           C
ATOM    643  OE1 GLU A 711     -26.251 -22.025 -14.054  1.00 46.56           O
ATOM    644  OE2 GLU A 711     -27.871 -23.281 -14.903  1.00 42.15           O
ATOM    645  N   TRP A 712     -25.926 -23.811  -8.494  1.00 56.18           N
ATOM    646  CA  TRP A 712     -25.308 -23.357  -7.255  1.00 51.57           C
ATOM    647  C   TRP A 712     -23.822 -23.613  -6.986  1.00 50.41           C
ATOM    648  O   TRP A 712     -23.096 -22.665  -6.667  1.00 41.72           O
ATOM    649  CB  TRP A 712     -26.134 -23.823  -6.046  1.00 50.10           C
ATOM    650  CG  TRP A 712     -25.612 -23.236  -4.774  1.00 45.45           C
ATOM    651  CD1 TRP A 712     -24.951 -23.895  -3.782  1.00 45.91           C
ATOM    652  CD2 TRP A 712     -25.545 -21.841  -4.443  1.00 40.10           C
ATOM    653  NE1 TRP A 712     -24.461 -22.997  -2.860  1.00 45.74           N
ATOM    654  CE2 TRP A 712     -24.811 -21.731  -3.242  1.00 35.17           C
ATOM    655  CE3 TRP A 712     -26.026 -20.674  -5.050  1.00 37.17           C
ATOM    656  CZ2 TRP A 712     -24.541 -20.501  -2.635  1.00 38.49           C
ATOM    657  CZ3 TRP A 712     -25.758 -19.445  -4.446  1.00 45.59           C
ATOM    658  CH2 TRP A 712     -25.021 -19.371  -3.249  1.00 41.18           C
ATOM    659  N   CAS A 713     -23.371 -24.865  -7.108  1.00 51.91           N
ATOM    660  CA  CAS A 713     -21.972 -25.217  -6.814  1.00 54.10           C
ATOM    661  CB  CAS A 713     -21.583 -26.534  -7.480  1.00 65.42           C
ATOM    662  C   CAS A 713     -20.896 -24.195  -7.146  1.00 49.11           C
ATOM    663  O   CAS A 713     -20.073 -23.857  -6.306  1.00 54.14           O
ATOM    664  SG  CAS A 713     -19.767 -26.802  -7.451  1.00 77.43           S
ATOM    665 AS   CAS A 713     -19.349 -28.495  -8.737  1.00 73.37          AS
ATOM    666  N   LYS A 714     -20.876 -23.725  -8.381  1.00 51.86           N
ATOM    667  CA  LYS A 714     -19.886 -22.733  -8.773  1.00 58.13           C
ATOM    668  C   LYS A 714     -19.806 -21.615  -7.731  1.00 58.45           C
ATOM    669  O   LYS A 714     -18.767 -20.986  -7.558  1.00 62.28           O
ATOM    670  CB  LYS A 714     -20.274 -22.128 -10.119  1.00 63.04           C
ATOM    671  CG  LYS A 714     -20.823 -23.146 -11.097  1.00 64.17           C
ATOM    672  CD  LYS A 714     -22.184 -22.719 -11.609  1.00 68.80           C
ATOM    673  CE  LYS A 714     -22.135 -21.354 -12.282  1.00 63.56           C
ATOM    674  NZ  LYS A 714     -23.486 -20.992 -12.801  1.00 72.69           N
ATOM    675  N   TYR A 715     -20.913 -21.368  -7.038  1.00 63.62           N
ATOM    676  CA  TYR A 715     -20.955 -20.303  -6.049  1.00 64.96           C
ATOM    677  C   TYR A 715     -20.526 -20.734  -4.655  1.00 67.98           C
ATOM    678  O   TYR A 715     -20.264 -19.889  -3.798  1.00 66.96           O
ATOM    679  CB  TYR A 715     -22.345 -19.670  -6.026  1.00 62.54           C
ATOM    680  CG  TYR A 715     -22.703 -18.992  -7.332  1.00 59.21           C
ATOM    681  CD1 TYR A 715     -23.612 -19.569  -8.215  1.00 52.55           C
ATOM    682  CD2 TYR A 715     -22.114 -17.777  -7.695  1.00 56.67           C
ATOM    683  CE1 TYR A 715     -23.930 -18.956  -9.424  1.00 49.96           C
ATOM    684  CE2 TYR A 715     -22.422 -17.155  -8.907  1.00 47.10           C
ATOM    685  CZ  TYR A 715     -23.331 -17.749  -9.762  1.00 50.35           C
ATOM    686  OH  TYR A 715     -23.656 -17.128 -10.947  1.00 50.91           O
ATOM    687  N   GLU A 716     -20.450 -22.040  -4.419  1.00 68.18           N
ATOM    688  CA  GLU A 716     -19.991 -22.521  -3.124  1.00 72.46           C
ATOM    689  C   GLU A 716     -18.493 -22.243  -3.094  1.00 77.65           C
ATOM    690  O   GLU A 716     -18.029 -21.336  -2.398  1.00 78.58           O
ATOM    691  CB  GLU A 716     -20.241 -24.027  -2.961  1.00 70.56           C
ATOM    692  CG  GLU A 716     -21.503 -24.385  -2.174  1.00 76.07           C
ATOM    693  CD  GLU A 716     -21.599 -23.684  -0.812  1.00 76.04           C
ATOM    694  OE1 GLU A 716     -20.572 -23.552  -0.114  1.00 70.62           O
ATOM    695  OE2 GLU A 716     -22.717 -23.279  -0.432  1.00 76.80           O
ATOM    696  N   LEU A 717     -17.743 -23.023  -3.865  1.00 79.72           N
ATOM    697  CA  LEU A 717     -16.294 -22.863  -3.953  1.00 87.86           C
ATOM    698  C   LEU A 717     -15.920 -21.780  -4.951  1.00 93.42           C
ATOM    699  O   LEU A 717     -16.172 -21.923  -6.139  1.00107.93           O
ATOM    700  CB  LEU A 717     -15.651 -24.168  -4.402  1.00 92.56           C
ATOM    701  CG  LEU A 717     -16.562 -25.301  -4.899  1.00100.41           C
ATOM    702  CD1 LEU A 717     -16.159 -25.711  -6.315  1.00 94.90           C
ATOM    703  CD2 LEU A 717     -16.458 -26.479  -3.932  1.00 94.48           C
ATOM    704  N   ASP A 718     -15.318 -20.700  -4.469  1.00 91.48           N
ATOM    705  CA  ASP A 718     -14.902 -19.585  -5.331  1.00 96.67           C
ATOM    706  C   ASP A 718     -13.384 -19.428  -5.226  1.00101.87           C
ATOM    707  O   ASP A 718     -12.767 -20.097  -4.401  1.00104.41           O
ATOM    708  CB  ASP A 718     -15.627 -18.304  -4.881  1.00 94.90           C
ATOM    709  CG  ASP A 718     -15.033 -17.041  -5.481  1.00 93.47           C
ATOM    710  OD1 ASP A 718     -13.874 -16.689  -5.155  1.00 88.38           O
ATOM    711  OD2 ASP A 718     -15.723 -16.374  -6.284  1.00 96.33           O
ATOM    712  N   PHE A 719     -12.780 -18.566  -6.047  1.00108.84           N
ATOM    713  CA  PHE A 719     -11.330 -18.379  -5.976  1.00114.45           C
ATOM    714  C   PHE A 719     -10.721 -16.994  -6.247  1.00117.33           C
ATOM    715  O   PHE A 719     -11.230 -16.226  -7.064  1.00121.48           O
ATOM    716  CB  PHE A 719     -10.626 -19.399  -6.875  1.00115.29           C
ATOM    717  CG  PHE A 719      -9.129 -19.320  -6.810  1.00118.06           C
ATOM    718  CD1 PHE A 719      -8.470 -19.476  -5.593  1.00119.01           C
ATOM    719  CD2 PHE A 719      -8.380 -19.046  -7.951  1.00119.40           C
ATOM    720  CE1 PHE A 719      -7.089 -19.353  -5.510  1.00121.13           C
ATOM    721  CE2 PHE A 719      -6.991 -18.921  -7.882  1.00120.32           C
ATOM    722  CZ  PHE A 719      -6.345 -19.075  -6.655  1.00122.19           C
ATOM    723  N   SER A 720      -9.601 -16.741  -5.558  1.00117.06           N
ATOM    724  CA  SER A 720      -8.801 -15.507  -5.590  1.00115.99           C
ATOM    725  C   SER A 720      -9.131 -14.420  -6.608  1.00117.52           C
ATOM    726  O   SER A 720      -8.317 -14.124  -7.491  1.00116.93           O
ATOM    727  CB  SER A 720      -7.327 -15.847  -5.767  1.00114.05           C
ATOM    728  OG  SER A 720      -7.064 -16.156  -7.131  1.00105.95           O
ATOM    729  N   HIS A 721     -10.303 -13.811  -6.479  1.00116.61           N
ATOM    730  CA  HIS A 721     -10.688 -12.761  -7.404  1.00116.21           C
ATOM    731  C   HIS A 721     -11.231 -11.526  -6.681  1.00118.88           C
ATOM    732  O   HIS A 721     -11.022 -10.388  -7.117  1.00121.53           O
ATOM    733  CB  HIS A 721     -11.700 -13.317  -8.409  1.00110.67           C
ATOM    734  CG  HIS A 721     -11.083 -14.173  -9.473  1.00106.98           C
ATOM    735  ND1 HIS A 721     -11.798 -15.117 -10.176  1.00107.20           N
ATOM    736  CD2 HIS A 721      -9.833 -14.184  -9.993  1.00107.45           C
ATOM    737  CE1 HIS A 721     -11.017 -15.672 -11.086  1.00106.44           C
ATOM    738  NE2 HIS A 721      -9.819 -15.122 -10.997  1.00105.92           N
ATOM    739  N   PHE A 722     -11.912 -11.747  -5.562  1.00117.94           N
ATOM    740  CA  PHE A 722     -12.443 -10.634  -4.777  1.00115.85           C
ATOM    741  C   PHE A 722     -11.444 -10.341  -3.664  1.00113.51           C
ATOM    742  O   PHE A 722     -11.517 -10.903  -2.565  1.00113.69           O
ATOM    743  CB  PHE A 722     -13.816 -10.983  -4.202  1.00115.64           C
ATOM    744  CG  PHE A 722     -14.773 -11.512  -5.231  1.00114.28           C
ATOM    745  CD1 PHE A 722     -14.622 -12.803  -5.731  1.00113.46           C
ATOM    746  CD2 PHE A 722     -15.802 -10.717  -5.726  1.00110.19           C
ATOM    747  CE1 PHE A 722     -15.480 -13.295  -6.708  1.00107.06           C
ATOM    748  CE2 PHE A 722     -16.666 -11.200  -6.703  1.00105.89           C
ATOM    749  CZ  PHE A 722     -16.503 -12.494  -7.195  1.00106.29           C
ATOM    750  N   ARG A 723     -10.492  -9.470  -3.982  0.00110.27           N
ATOM    751  CA  ARG A 723      -9.445  -9.081  -3.052  0.00107.25           C
ATOM    752  C   ARG A 723     -10.029  -8.625  -1.724  0.00106.05           C
ATOM    753  O   ARG A 723      -9.295  -8.372  -0.769  0.00105.51           O
ATOM    754  CB  ARG A 723      -8.591  -7.961  -3.656  0.00106.21           C
ATOM    755  CG  ARG A 723      -7.855  -8.341  -4.934  0.00104.53           C
ATOM    756  CD  ARG A 723      -7.018  -7.178  -5.450  0.00103.39           C
ATOM    757  NE  ARG A 723      -6.298  -7.515  -6.675  0.00102.51           N
ATOM    758  CZ  ARG A 723      -5.500  -6.679  -7.331  0.00102.14           C
ATOM    759  NH1 ARG A 723      -5.314  -5.443  -6.884  0.00101.94           N
ATOM    760  NH2 ARG A 723      -4.888  -7.077  -8.437  0.00101.94           N
ATOM    761  N   LEU A 724     -11.352  -8.523  -1.666  0.00105.01           N
ATOM    762  CA  LEU A 724     -12.035  -8.099  -0.454  0.00104.36           C
ATOM    763  C   LEU A 724     -12.925  -9.208   0.096  0.00104.38           C
ATOM    764  O   LEU A 724     -13.524  -9.059   1.158  0.00104.12           O
ATOM    765  CB  LEU A 724     -12.879  -6.855  -0.736  0.00103.84           C
ATOM    766  CG  LEU A 724     -12.134  -5.628  -1.266  0.00103.44           C
ATOM    767  CD1 LEU A 724     -13.127  -4.520  -1.586  0.00103.25           C
ATOM    768  CD2 LEU A 724     -11.122  -5.161  -0.233  0.00103.25           C
ATOM    769  N   PHE A 725     -13.005 -10.319  -0.632  0.00104.81           N
ATOM    770  CA  PHE A 725     -13.824 -11.457  -0.227  0.00105.56           C
ATOM    771  C   PHE A 725     -15.304 -11.088  -0.204  0.00107.12           C
ATOM    772  O   PHE A 725     -15.732 -10.256   0.597  0.00106.67           O
ATOM    773  CB  PHE A 725     -13.398 -11.959   1.157  0.00104.63           C
ATOM    774  CG  PHE A 725     -12.024 -12.571   1.189  0.00103.74           C
ATOM    775  CD1 PHE A 725     -10.899 -11.819   0.865  0.00103.35           C
ATOM    776  CD2 PHE A 725     -11.855 -13.903   1.550  0.00103.35           C
ATOM    777  CE1 PHE A 725      -9.626 -12.384   0.901  0.00103.06           C
ATOM    778  CE2 PHE A 725     -10.588 -14.479   1.589  0.00103.06           C
ATOM    779  CZ  PHE A 725      -9.470 -13.718   1.265  0.00103.00           C
ATOM    780  N   ASP A 726     -16.079 -11.714  -1.083  1.00109.22           N
ATOM    781  CA  ASP A 726     -17.513 -11.455  -1.176  1.00113.90           C
ATOM    782  C   ASP A 726     -18.246 -11.482   0.171  1.00116.84           C
ATOM    783  O   ASP A 726     -19.359 -10.959   0.286  1.00116.39           O
ATOM    784  CB  ASP A 726     -18.166 -12.463  -2.126  1.00111.50           C
ATOM    785  CG  ASP A 726     -17.816 -12.208  -3.574  0.00110.24           C
ATOM    786  OD1 ASP A 726     -18.148 -11.113  -4.078  0.00109.20           O
ATOM    787  OD2 ASP A 726     -17.215 -13.099  -4.207  0.00109.20           O
ATOM    788  N   GLU A 727     -17.624 -12.089   1.180  1.00119.32           N
ATOM    789  CA  GLU A 727     -18.224 -12.186   2.511  1.00121.33           C
ATOM    790  C   GLU A 727     -18.389 -10.817   3.170  1.00122.86           C
ATOM    791  O   GLU A 727     -19.136 -10.668   4.141  1.00123.21           O
ATOM    792  CB  GLU A 727     -17.379 -13.094   3.410  1.00120.34           C
ATOM    793  CG  GLU A 727     -15.958 -12.606   3.643  1.00120.56           C
ATOM    794  CD  GLU A 727     -15.147 -13.571   4.485  1.00120.27           C
ATOM    795  OE1 GLU A 727     -14.969 -14.731   4.055  1.00116.41           O
ATOM    796  OE2 GLU A 727     -14.690 -13.171   5.578  1.00120.72           O
ATOM    797  N   ASN A 728     -17.679  -9.822   2.642  1.00123.08           N
ATOM    798  CA  ASN A 728     -17.756  -8.459   3.157  1.00121.32           C
ATOM    799  C   ASN A 728     -17.854  -7.490   1.978  1.00122.42           C
ATOM    800  O   ASN A 728     -17.493  -6.313   2.083  1.00122.38           O
ATOM    801  CB  ASN A 728     -16.525  -8.136   4.016  1.00116.71           C
ATOM    802  CG  ASN A 728     -15.232  -8.199   3.233  0.00114.39           C
ATOM    803  OD1 ASN A 728     -15.015  -7.420   2.305  0.00112.26           O
ATOM    804  ND2 ASN A 728     -14.361  -9.130   3.606  0.00112.26           N
ATOM    805  N   ASN A 729     -18.352  -8.005   0.856  1.00120.93           N
ATOM    806  CA  ASN A 729     -18.512  -7.218  -0.361  1.00119.63           C
ATOM    807  C   ASN A 729     -19.994  -6.987  -0.661  1.00117.47           C
ATOM    808  O   ASN A 729     -20.518  -7.497  -1.651  1.00121.22           O
ATOM    809  CB  ASN A 729     -17.856  -7.941  -1.547  1.00121.02           C
ATOM    810  CG  ASN A 729     -16.368  -8.191  -1.340  1.00124.41           C
ATOM    811  OD1 ASN A 729     -15.705  -8.789  -2.191  1.00124.41           O
ATOM    812  ND2 ASN A 729     -15.838  -7.732  -0.211  1.00125.02           N
ATOM    813  N   ASP A 730     -20.666  -6.224   0.199  1.00111.57           N
ATOM    814  CA  ASP A 730     -22.088  -5.918   0.029  1.00104.77           C
ATOM    815  C   ASP A 730     -23.040  -7.101   0.191  1.00 99.50           C
ATOM    816  O   ASP A 730     -24.245  -6.906   0.355  1.00 99.74           O
ATOM    817  CB  ASP A 730     -22.337  -5.275  -1.340  1.00103.35           C
ATOM    818  CG  ASP A 730     -22.287  -3.765  -1.293  1.00101.19           C
ATOM    819  OD1 ASP A 730     -22.376  -3.133  -2.367  1.00100.02           O
ATOM    820  OD2 ASP A 730     -22.166  -3.210  -0.181  1.00100.83           O
ATOM    821  N   ALA A 731     -22.509  -8.319   0.140  1.00 91.67           N
ATOM    822  CA  ALA A 731     -23.333  -9.518   0.264  1.00 82.85           C
ATOM    823  C   ALA A 731     -24.308  -9.641  -0.920  1.00 78.12           C
ATOM    824  O   ALA A 731     -24.715  -8.648  -1.530  1.00 73.80           O
ATOM    825  CB  ALA A 731     -24.100  -9.496   1.584  1.00 78.80           C
ATOM    826  N   ALA A 732     -24.676 -10.873  -1.247  1.00 68.73           N
ATOM    827  CA  ALA A 732     -25.572 -11.118  -2.359  1.00 59.15           C
ATOM    828  C   ALA A 732     -27.030 -11.005  -1.960  1.00 53.38           C
ATOM    829  O   ALA A 732     -27.378 -11.195  -0.803  1.00 62.04           O
ATOM    830  CB  ALA A 732     -25.305 -12.492  -2.925  1.00 59.99           C
ATOM    831  N   ILE A 733     -27.879 -10.687  -2.926  1.00 40.31           N
ATOM    832  CA  ILE A 733     -29.300 -10.595  -2.684  1.00 35.99           C
ATOM    833  C   ILE A 733     -29.912 -11.923  -3.105  1.00 37.76           C
ATOM    834  O   ILE A 733     -29.837 -12.319  -4.259  1.00 43.63           O
ATOM    835  CB  ILE A 733     -29.939  -9.486  -3.507  1.00 39.35           C
ATOM    836  CG1 ILE A 733     -29.366  -8.128  -3.079  1.00 37.30           C
ATOM    837  CG2 ILE A 733     -31.455  -9.567  -3.373  1.00 31.52           C
ATOM    838  CD1 ILE A 733     -30.034  -6.920  -3.731  1.00 31.08           C
ATOM    839  N   LEU A 734     -30.523 -12.615  -2.162  1.00 43.09           N
ATOM    840  CA  LEU A 734     -31.118 -13.900  -2.454  1.00 41.50           C
ATOM    841  C   LEU A 734     -32.626 -13.855  -2.564  1.00 41.36           C
ATOM    842  O   LEU A 734     -33.301 -13.260  -1.740  1.00 51.01           O
ATOM    843  CB  LEU A 734     -30.713 -14.884  -1.373  1.00 44.79           C
ATOM    844  CG  LEU A 734     -29.201 -15.066  -1.353  1.00 46.42           C
ATOM    845  CD1 LEU A 734     -28.764 -15.749  -0.097  1.00 44.45           C
ATOM    846  CD2 LEU A 734     -28.809 -15.876  -2.551  1.00 53.30           C
ATOM    847  N   ILE A 735     -33.149 -14.482  -3.602  1.00 35.42           N
ATOM    848  CA  ILE A 735     -34.577 -14.545  -3.803  1.00 34.29           C
ATOM    849  C   ILE A 735     -34.948 -16.013  -3.770  1.00 38.48           C
ATOM    850  O   ILE A 735     -34.325 -16.821  -4.462  1.00 42.41           O
ATOM    851  CB  ILE A 735     -34.992 -14.016  -5.175  1.00 35.20           C
ATOM    852  CG1 ILE A 735     -34.639 -12.543  -5.306  1.00 29.83           C
ATOM    853  CG2 ILE A 735     -36.485 -14.212  -5.366  1.00 36.73           C
ATOM    854  CD1 ILE A 735     -35.039 -11.966  -6.652  1.00 30.27           C
ATOM    855  N   LEU A 736     -35.946 -16.365  -2.969  1.00 38.39           N
ATOM    856  CA  LEU A 736     -36.393 -17.750  -2.899  1.00 38.17           C
ATOM    857  C   LEU A 736     -37.659 -17.815  -3.729  1.00 44.54           C
ATOM    858  O   LEU A 736     -38.736 -17.446  -3.265  1.00 49.54           O
ATOM    859  CB  LEU A 736     -36.681 -18.139  -1.459  1.00 38.29           C
ATOM    860  CG  LEU A 736     -36.940 -19.612  -1.151  1.00 38.25           C
ATOM    861  CD1 LEU A 736     -35.726 -20.455  -1.503  1.00 37.43           C
ATOM    862  CD2 LEU A 736     -37.277 -19.740   0.332  1.00 34.05           C
ATOM    863  N   LEU A 737     -37.518 -18.272  -4.971  1.00 49.40           N
ATOM    864  CA  LEU A 737     -38.640 -18.354  -5.900  1.00 46.10           C
ATOM    865  C   LEU A 737     -39.677 -19.386  -5.475  1.00 45.08           C
ATOM    866  O   LEU A 737     -40.874 -19.193  -5.666  1.00 47.45           O
ATOM    867  CB  LEU A 737     -38.116 -18.658  -7.302  1.00 38.05           C
ATOM    868  CG  LEU A 737     -39.063 -18.412  -8.474  1.00 43.24           C
ATOM    869  CD1 LEU A 737     -39.688 -17.010  -8.399  1.00 32.52           C
ATOM    870  CD2 LEU A 737     -38.270 -18.588  -9.757  1.00 42.53           C
ATOM    871  N   GLU A 738     -39.208 -20.478  -4.893  1.00 48.71           N
ATOM    872  CA  GLU A 738     -40.087 -21.532  -4.404  1.00 48.37           C
ATOM    873  C   GLU A 738     -39.418 -22.119  -3.184  1.00 49.74           C
ATOM    874  O   GLU A 738     -38.260 -21.818  -2.896  1.00 50.61           O
ATOM    875  CB  GLU A 738     -40.251 -22.637  -5.443  1.00 48.25           C
ATOM    876  CG  GLU A 738     -38.943 -23.285  -5.858  1.00 56.25           C
ATOM    877  CD  GLU A 738     -39.149 -24.525  -6.705  1.00 63.45           C
ATOM    878  OE1 GLU A 738     -38.144 -25.101  -7.189  1.00 69.17           O
ATOM    879  OE2 GLU A 738     -40.319 -24.925  -6.882  1.00 65.92           O
ATOM    880  N   PRO A 739     -40.142 -22.948  -2.427  1.00 54.17           N
ATOM    881  CA  PRO A 739     -39.495 -23.532  -1.250  1.00 56.84           C
ATOM    882  C   PRO A 739     -38.426 -24.544  -1.671  1.00 57.28           C
ATOM    883  O   PRO A 739     -38.461 -25.078  -2.780  1.00 59.41           O
ATOM    884  CB  PRO A 739     -40.661 -24.169  -0.499  1.00 52.41           C
ATOM    885  CG  PRO A 739     -41.645 -24.461  -1.581  1.00 55.09           C
ATOM    886  CD  PRO A 739     -41.585 -23.225  -2.421  1.00 49.64           C
ATOM    887  N   ILE A 740     -37.466 -24.785  -0.789  1.00 58.67           N
ATOM    888  CA  ILE A 740     -36.393 -25.731  -1.070  1.00 58.77           C
ATOM    889  C   ILE A 740     -36.189 -26.638   0.132  1.00 63.42           C
ATOM    890  O   ILE A 740     -35.915 -26.158   1.235  1.00 63.44           O
ATOM    891  CB  ILE A 740     -35.062 -25.010  -1.341  1.00 55.42           C
ATOM    892  CG1 ILE A 740     -35.148 -24.200  -2.631  1.00 58.48           C
ATOM    893  CG2 ILE A 740     -33.940 -26.015  -1.428  1.00 54.02           C
ATOM    894  CD1 ILE A 740     -33.882 -23.395  -2.928  1.00 51.09           C
ATOM    895  N   GLU A 741     -36.331 -27.945  -0.083  1.00 64.27           N
ATOM    896  CA  GLU A 741     -36.139 -28.933   0.976  1.00 64.18           C
ATOM    897  C   GLU A 741     -34.656 -28.917   1.342  1.00 62.26           C
ATOM    898  O   GLU A 741     -33.843 -29.543   0.671  1.00 56.47           O
ATOM    899  CB  GLU A 741     -36.539 -30.322   0.468  1.00 71.38           C
ATOM    900  CG  GLU A 741     -36.230 -31.441   1.437  1.00 86.58           C
ATOM    901  CD  GLU A 741     -37.008 -31.313   2.732  1.00 97.28           C
ATOM    902  OE1 GLU A 741     -38.152 -31.824   2.794  1.00 96.51           O
ATOM    903  OE2 GLU A 741     -36.477 -30.689   3.680  1.00 99.28           O
ATOM    904  N   LYS A 742     -34.294 -28.198   2.400  1.00 65.97           N
ATOM    905  CA  LYS A 742     -32.890 -28.117   2.776  1.00 69.78           C
ATOM    906  C   LYS A 742     -32.336 -29.454   3.240  1.00 70.13           C
ATOM    907  O   LYS A 742     -31.122 -29.642   3.310  1.00 68.43           O
ATOM    908  CB  LYS A 742     -32.666 -27.038   3.846  1.00 73.96           C
ATOM    909  CG  LYS A 742     -33.395 -27.247   5.156  1.00 85.76           C
ATOM    910  CD  LYS A 742     -33.150 -26.071   6.097  1.00 90.58           C
ATOM    911  CE  LYS A 742     -33.904 -26.234   7.411  1.00 98.71           C
ATOM    912  NZ  LYS A 742     -33.794 -25.027   8.280  1.00 97.98           N
ATOM    913  N   LYS A 743     -33.224 -30.388   3.554  1.00 69.02           N
ATOM    914  CA  LYS A 743     -32.770 -31.698   3.975  1.00 70.15           C
ATOM    915  C   LYS A 743     -32.009 -32.282   2.789  1.00 73.56           C
ATOM    916  O   LYS A 743     -30.943 -32.885   2.949  1.00 76.73           O
ATOM    917  CB  LYS A 743     -33.956 -32.600   4.334  1.00 66.94           C
ATOM    918  CG  LYS A 743     -34.741 -32.141   5.552  0.00 69.28           C
ATOM    919  CD  LYS A 743     -35.876 -33.102   5.870  0.00 69.43           C
ATOM    920  CE  LYS A 743     -36.658 -32.653   7.094  0.00 69.88           C
ATOM    921  NZ  LYS A 743     -37.760 -33.599   7.426  0.00 70.40           N
ATOM    922  N   ALA A 744     -32.555 -32.078   1.592  1.00 71.77           N
ATOM    923  CA  ALA A 744     -31.939 -32.596   0.377  1.00 68.39           C
ATOM    924  C   ALA A 744     -30.696 -31.811  -0.034  1.00 67.19           C
ATOM    925  O   ALA A 744     -29.803 -32.355  -0.682  1.00 67.81           O
ATOM    926  CB  ALA A 744     -32.951 -32.610  -0.751  1.00 62.22           C
ATOM    927  N   ILE A 745     -30.638 -30.534   0.334  1.00 65.78           N
ATOM    928  CA  ILE A 745     -29.483 -29.709  -0.003  1.00 63.47           C
ATOM    929  C   ILE A 745     -28.267 -30.437   0.531  1.00 69.17           C
ATOM    930  O   ILE A 745     -28.156 -30.648   1.734  1.00 73.88           O
ATOM    931  CB  ILE A 745     -29.564 -28.320   0.656  1.00 58.39           C
ATOM    932  CG1 ILE A 745     -30.665 -27.497  -0.011  1.00 61.32           C
ATOM    933  CG2 ILE A 745     -28.238 -27.612   0.545  1.00 51.50           C
ATOM    934  CD1 ILE A 745     -30.809 -26.095   0.545  1.00 68.84           C
ATOM    935  N   PRO A 746     -27.334 -30.823  -0.356  1.00 72.11           N
ATOM    936  CA  PRO A 746     -26.128 -31.537   0.051  1.00 74.27           C
ATOM    937  C   PRO A 746     -25.735 -31.440   1.522  1.00 77.91           C
ATOM    938  O   PRO A 746     -26.356 -32.070   2.381  1.00 83.88           O
ATOM    939  CB  PRO A 746     -25.081 -30.972  -0.895  1.00 68.25           C
ATOM    940  CG  PRO A 746     -25.838 -30.938  -2.157  1.00 62.86           C
ATOM    941  CD  PRO A 746     -27.185 -30.344  -1.742  1.00 69.12           C
ATOM    942  N   GLN A 747     -24.704 -30.656   1.807  1.00 76.22           N
ATOM    943  CA  GLN A 747     -24.208 -30.498   3.167  1.00 75.36           C
ATOM    944  C   GLN A 747     -22.880 -29.807   2.975  1.00 74.22           C
ATOM    945  O   GLN A 747     -22.394 -29.103   3.860  1.00 72.14           O
ATOM    946  CB  GLN A 747     -23.987 -31.865   3.826  1.00 74.94           C
ATOM    947  CG  GLN A 747     -23.791 -31.823   5.338  1.00 81.91           C
ATOM    948  CD  GLN A 747     -25.067 -31.461   6.093  1.00 85.85           C
ATOM    949  OE1 GLN A 747     -26.072 -32.176   6.025  1.00 83.35           O
ATOM    950  NE2 GLN A 747     -25.030 -30.348   6.815  1.00 82.97           N
ATOM    951  N   ARG A 748     -22.297 -30.034   1.800  1.00 75.42           N
ATOM    952  CA  ARG A 748     -21.031 -29.422   1.437  1.00 71.73           C
ATOM    953  C   ARG A 748     -21.349 -28.025   0.913  1.00 67.59           C
ATOM    954  O   ARG A 748     -20.451 -27.213   0.703  1.00 65.57           O
ATOM    955  CB  ARG A 748     -20.299 -30.254   0.379  1.00 70.78           C
ATOM    956  CG  ARG A 748     -19.805 -31.627   0.870  1.00 77.13           C
ATOM    957  CD  ARG A 748     -18.499 -32.043   0.159  1.00 78.82           C
ATOM    958  NE  ARG A 748     -17.949 -33.322   0.617  1.00 75.93           N
ATOM    959  CZ  ARG A 748     -18.358 -34.517   0.194  1.00 78.45           C
ATOM    960  NH1 ARG A 748     -19.327 -34.616  -0.706  1.00 82.19           N
ATOM    961  NH2 ARG A 748     -17.800 -35.620   0.669  1.00 76.82           N
ATOM    962  N   PHE A 749     -22.639 -27.759   0.702  1.00 63.83           N
ATOM    963  CA  PHE A 749     -23.093 -26.442   0.262  1.00 65.71           C
ATOM    964  C   PHE A 749     -23.199 -25.613   1.538  1.00 69.38           C
ATOM    965  O   PHE A 749     -24.296 -25.240   1.958  1.00 70.68           O
ATOM    966  CB  PHE A 749     -24.475 -26.519  -0.389  1.00 63.77           C
ATOM    967  CG  PHE A 749     -24.460 -26.974  -1.823  1.00 70.17           C
ATOM    968  CD1 PHE A 749     -25.659 -27.246  -2.485  1.00 75.61           C
ATOM    969  CD2 PHE A 749     -23.265 -27.131  -2.516  1.00 67.22           C
ATOM    970  CE1 PHE A 749     -25.666 -27.670  -3.817  1.00 72.78           C
ATOM    971  CE2 PHE A 749     -23.261 -27.552  -3.844  1.00 65.76           C
ATOM    972  CZ  PHE A 749     -24.464 -27.822  -4.495  1.00 67.51           C
ATOM    973  N   CAS A 750     -22.055 -25.345   2.158  1.00 66.74           N
ATOM    974  CA  CAS A 750     -22.016 -24.579   3.392  1.00 68.87           C
ATOM    975  CB  CAS A 750     -20.571 -24.388   3.846  1.00 81.88           C
ATOM    976  C   CAS A 750     -22.681 -23.220   3.248  1.00 63.59           C
ATOM    977  O   CAS A 750     -23.610 -22.901   3.986  1.00 63.13           O
ATOM    978  SG  CAS A 750     -19.599 -25.904   3.862  1.00102.31           S
ATOM    979 AS   CAS A 750     -20.290 -27.235   5.537  1.00134.10          AS
ATOM    980  N   LYS A 751     -22.203 -22.415   2.305  1.00 59.08           N
ATOM    981  CA  LYS A 751     -22.773 -21.089   2.112  1.00 59.21           C
ATOM    982  C   LYS A 751     -24.286 -21.179   2.050  1.00 55.69           C
ATOM    983  O   LYS A 751     -24.989 -20.584   2.865  1.00 58.16           O
ATOM    984  CB  LYS A 751     -22.261 -20.450   0.819  1.00 62.06           C
ATOM    985  CG  LYS A 751     -20.768 -20.187   0.781  1.00 71.08           C
ATOM    986  CD  LYS A 751     -20.375 -19.521  -0.533  1.00 82.89           C
ATOM    987  CE  LYS A 751     -18.877 -19.268  -0.632  1.00 85.81           C
ATOM    988  NZ  LYS A 751     -18.398 -18.324   0.415  1.00 93.24           N
ATOM    989  N   LEU A 752     -24.779 -21.950   1.091  1.00 48.06           N
ATOM    990  CA  LEU A 752     -26.208 -22.101   0.899  1.00 47.26           C
ATOM    991  C   LEU A 752     -26.960 -22.459   2.166  1.00 48.63           C
ATOM    992  O   LEU A 752     -27.897 -21.768   2.541  1.00 51.36           O
ATOM    993  CB  LEU A 752     -26.503 -23.146  -0.179  1.00 41.13           C
ATOM    994  CG  LEU A 752     -27.952 -23.050  -0.657  1.00 39.49           C
ATOM    995  CD1 LEU A 752     -28.174 -21.664  -1.254  1.00 39.83           C
ATOM    996  CD2 LEU A 752     -28.267 -24.135  -1.659  1.00 37.95           C
ATOM    997  N   ARG A 753     -26.568 -23.546   2.821  1.00 54.15           N
ATOM    998  CA  ARG A 753     -27.246 -23.949   4.044  1.00 50.97           C
ATOM    999  C   ARG A 753     -27.353 -22.792   5.015  1.00 52.55           C
ATOM   1000  O   ARG A 753     -28.414 -22.588   5.610  1.00 53.67           O
ATOM   1001  CB  ARG A 753     -26.536 -25.129   4.692  1.00 50.54           C
ATOM   1002  CG  ARG A 753     -27.003 -26.454   4.123  1.00 50.20           C
ATOM   1003  CD  ARG A 753     -26.323 -27.630   4.778  1.00 52.45           C
ATOM   1004  NE  ARG A 753     -26.932 -28.881   4.352  1.00 56.98           N
ATOM   1005  CZ  ARG A 753     -28.143 -29.280   4.725  1.00 68.09           C
ATOM   1006  NH1 ARG A 753     -28.871 -28.522   5.533  1.00 74.08           N
ATOM   1007  NH2 ARG A 753     -28.629 -30.435   4.289  1.00 73.81           N
ATOM   1008  N   LYS A 754     -26.270 -22.031   5.169  1.00 50.28           N
ATOM   1009  CA  LYS A 754     -26.293 -20.869   6.058  1.00 54.15           C
ATOM   1010  C   LYS A 754     -27.495 -20.047   5.608  1.00 58.64           C
ATOM   1011  O   LYS A 754     -28.479 -19.917   6.335  1.00 54.79           O
ATOM   1012  CB  LYS A 754     -25.008 -20.045   5.902  1.00 56.88           C
ATOM   1013  CG  LYS A 754     -24.883 -18.881   6.883  1.00 55.91           C
ATOM   1014  CD  LYS A 754     -23.580 -18.119   6.695  0.00 56.76           C
ATOM   1015  CE  LYS A 754     -23.511 -17.453   5.330  0.00 57.26           C
ATOM   1016  NZ  LYS A 754     -22.242 -16.696   5.150  0.00 57.94           N
ATOM   1017  N   ILE A 755     -27.397 -19.515   4.391  1.00 63.81           N
ATOM   1018  CA  ILE A 755     -28.451 -18.724   3.761  1.00 63.68           C
ATOM   1019  C   ILE A 755     -29.828 -19.172   4.230  1.00 61.43           C
ATOM   1020  O   ILE A 755     -30.567 -18.411   4.850  1.00 65.04           O
ATOM   1021  CB  ILE A 755     -28.433 -18.902   2.226  1.00 70.19           C
ATOM   1022  CG1 ILE A 755     -27.077 -18.485   1.646  1.00 73.43           C
ATOM   1023  CG2 ILE A 755     -29.605 -18.159   1.612  1.00 74.89           C
ATOM   1024  CD1 ILE A 755     -26.602 -17.114   2.064  1.00 82.58           C
ATOM   1025  N   MET A 756     -30.166 -20.414   3.907  1.00 59.89           N
ATOM   1026  CA  MET A 756     -31.449 -20.991   4.279  1.00 68.08           C
ATOM   1027  C   MET A 756     -31.775 -20.777   5.760  1.00 72.67           C
ATOM   1028  O   MET A 756     -32.860 -20.304   6.095  1.00 74.33           O
ATOM   1029  CB  MET A 756     -31.470 -22.490   3.956  1.00 67.38           C
ATOM   1030  CG  MET A 756     -31.036 -22.845   2.532  1.00 64.83           C
ATOM   1031  SD  MET A 756     -31.812 -21.853   1.231  1.00 71.15           S
ATOM   1032  CE  MET A 756     -33.487 -22.432   1.286  1.00 56.34           C
ATOM   1033  N   ASN A 757     -30.843 -21.125   6.645  1.00 75.14           N
ATOM   1034  CA  ASN A 757     -31.060 -20.944   8.079  1.00 75.39           C
ATOM   1035  C   ASN A 757     -31.222 -19.465   8.406  1.00 73.34           C
ATOM   1036  O   ASN A 757     -32.229 -19.066   8.987  1.00 76.11           O
ATOM   1037  CB  ASN A 757     -29.894 -21.522   8.879  1.00 79.56           C
ATOM   1038  CG  ASN A 757     -29.736 -23.008   8.672  1.00 87.27           C
ATOM   1039  OD1 ASN A 757     -30.706 -23.764   8.756  1.00 90.64           O
ATOM   1040  ND2 ASN A 757     -28.510 -23.442   8.407  1.00 94.78           N
ATOM   1041  N   THR A 758     -30.227 -18.661   8.038  1.00 65.40           N
ATOM   1042  CA  THR A 758     -30.261 -17.221   8.260  1.00 66.12           C
ATOM   1043  C   THR A 758     -31.641 -16.699   7.857  1.00 72.79           C
ATOM   1044  O   THR A 758     -32.070 -15.621   8.285  1.00 69.32           O
ATOM   1045  CB  THR A 758     -29.219 -16.513   7.382  1.00 66.41           C
ATOM   1046  OG1 THR A 758     -27.938 -17.110   7.599  1.00 77.62           O
ATOM   1047  CG2 THR A 758     -29.140 -15.032   7.710  1.00 57.93           C
ATOM   1048  N   LYS A 759     -32.327 -17.482   7.030  1.00 74.74           N
ATOM   1049  CA  LYS A 759     -33.645 -17.133   6.535  1.00 74.89           C
ATOM   1050  C   LYS A 759     -33.667 -15.670   6.134  1.00 78.89           C
ATOM   1051  O   LYS A 759     -34.545 -14.895   6.517  1.00 80.33           O
ATOM   1052  CB  LYS A 759     -34.713 -17.440   7.580  1.00 72.49           C
ATOM   1053  CG  LYS A 759     -35.674 -18.539   7.129  1.00 72.84           C
ATOM   1054  CD  LYS A 759     -36.573 -18.998   8.268  1.00 81.87           C
ATOM   1055  CE  LYS A 759     -37.482 -20.144   7.834  1.00 89.07           C
ATOM   1056  NZ  LYS A 759     -38.261 -20.728   8.975  1.00 90.53           N
ATOM   1057  N   THR A 760     -32.653 -15.300   5.369  1.00 81.87           N
ATOM   1058  CA  THR A 760     -32.528 -13.954   4.849  1.00 82.72           C
ATOM   1059  C   THR A 760     -32.651 -14.131   3.351  1.00 75.75           C
ATOM   1060  O   THR A 760     -31.798 -14.763   2.719  1.00 75.66           O
ATOM   1061  CB  THR A 760     -31.153 -13.334   5.158  1.00 90.39           C
ATOM   1062  OG1 THR A 760     -30.131 -14.334   5.009  1.00 92.43           O
ATOM   1063  CG2 THR A 760     -31.139 -12.743   6.563  1.00 89.06           C
ATOM   1064  N   TYR A 761     -33.734 -13.604   2.800  1.00 59.78           N
ATOM   1065  CA  TYR A 761     -33.990 -13.681   1.375  1.00 52.69           C
ATOM   1066  C   TYR A 761     -35.394 -13.210   1.125  1.00 45.54           C
ATOM   1067  O   TYR A 761     -36.220 -13.230   2.022  1.00 47.19           O
ATOM   1068  CB  TYR A 761     -33.814 -15.113   0.842  1.00 50.06           C
ATOM   1069  CG  TYR A 761     -34.508 -16.194   1.637  1.00 52.39           C
ATOM   1070  CD1 TYR A 761     -35.886 -16.195   1.813  1.00 49.58           C
ATOM   1071  CD2 TYR A 761     -33.776 -17.231   2.211  1.00 58.72           C
ATOM   1072  CE1 TYR A 761     -36.522 -17.202   2.543  1.00 49.01           C
ATOM   1073  CE2 TYR A 761     -34.399 -18.241   2.940  1.00 50.60           C
ATOM   1074  CZ  TYR A 761     -35.769 -18.220   3.105  1.00 51.18           C
ATOM   1075  OH  TYR A 761     -36.372 -19.207   3.853  1.00 52.00           O
ATOM   1076  N   LEU A 762     -35.655 -12.760  -0.090  1.00 37.28           N
ATOM   1077  CA  LEU A 762     -36.977 -12.306  -0.420  1.00 34.20           C
ATOM   1078  C   LEU A 762     -37.731 -13.506  -0.935  1.00 39.83           C
ATOM   1079  O   LEU A 762     -37.459 -14.010  -2.015  1.00 48.70           O
ATOM   1080  CB  LEU A 762     -36.908 -11.205  -1.464  1.00 30.68           C
ATOM   1081  CG  LEU A 762     -35.906 -10.112  -1.078  1.00 37.89           C
ATOM   1082  CD1 LEU A 762     -36.183  -8.842  -1.896  1.00 36.11           C
ATOM   1083  CD2 LEU A 762     -36.016  -9.814   0.412  1.00 30.23           C
ATOM   1084  N   GLU A 763     -38.665 -13.979  -0.124  1.00 42.84           N
ATOM   1085  CA  GLU A 763     -39.476 -15.127  -0.467  1.00 42.91           C
ATOM   1086  C   GLU A 763     -40.588 -14.710  -1.411  1.00 42.89           C
ATOM   1087  O   GLU A 763     -41.361 -13.803  -1.097  1.00 40.66           O
ATOM   1088  CB  GLU A 763     -40.073 -15.715   0.804  1.00 45.16           C
ATOM   1089  CG  GLU A 763     -40.964 -16.910   0.591  1.00 52.86           C
ATOM   1090  CD  GLU A 763     -41.490 -17.447   1.900  1.00 59.40           C
ATOM   1091  OE1 GLU A 763     -42.238 -18.449   1.879  1.00 57.76           O
ATOM   1092  OE2 GLU A 763     -41.151 -16.859   2.954  1.00 62.67           O
ATOM   1093  N   TRP A 764     -40.657 -15.366  -2.567  1.00 41.71           N
ATOM   1094  CA  TRP A 764     -41.683 -15.074  -3.557  1.00 42.77           C
ATOM   1095  C   TRP A 764     -43.022 -15.576  -3.008  1.00 46.61           C
ATOM   1096  O   TRP A 764     -43.249 -16.780  -2.871  1.00 47.94           O
ATOM   1097  CB  TRP A 764     -41.338 -15.757  -4.888  1.00 41.71           C
ATOM   1098  CG  TRP A 764     -42.413 -15.684  -5.949  1.00 38.75           C
ATOM   1099  CD1 TRP A 764     -43.110 -16.730  -6.474  1.00 36.47           C
ATOM   1100  CD2 TRP A 764     -42.887 -14.508  -6.627  1.00 38.08           C
ATOM   1101  NE1 TRP A 764     -43.991 -16.287  -7.438  1.00 40.03           N
ATOM   1102  CE2 TRP A 764     -43.877 -14.926  -7.551  1.00 37.78           C
ATOM   1103  CE3 TRP A 764     -42.579 -13.143  -6.540  1.00 31.99           C
ATOM   1104  CZ2 TRP A 764     -44.557 -14.028  -8.386  1.00 29.93           C
ATOM   1105  CZ3 TRP A 764     -43.260 -12.249  -7.370  1.00 28.85           C
ATOM   1106  CH2 TRP A 764     -44.239 -12.700  -8.279  1.00 30.45           C
ATOM   1107  N   PRO A 765     -43.926 -14.643  -2.675  1.00 49.44           N
ATOM   1108  CA  PRO A 765     -45.245 -14.941  -2.132  1.00 42.65           C
ATOM   1109  C   PRO A 765     -46.198 -15.728  -3.007  1.00 45.49           C
ATOM   1110  O   PRO A 765     -46.344 -15.454  -4.202  1.00 48.26           O
ATOM   1111  CB  PRO A 765     -45.796 -13.557  -1.805  1.00 40.58           C
ATOM   1112  CG  PRO A 765     -45.183 -12.705  -2.831  1.00 45.32           C
ATOM   1113  CD  PRO A 765     -43.758 -13.186  -2.822  1.00 51.10           C
ATOM   1114  N   MET A 766     -46.854 -16.700  -2.376  1.00 50.89           N
ATOM   1115  CA  MET A 766     -47.863 -17.540  -3.014  1.00 54.39           C
ATOM   1116  C   MET A 766     -49.110 -16.688  -3.235  1.00 50.33           C
ATOM   1117  O   MET A 766     -49.815 -16.843  -4.225  1.00 52.29           O
ATOM   1118  CB  MET A 766     -48.230 -18.706  -2.101  1.00 63.66           C
ATOM   1119  CG  MET A 766     -47.350 -19.918  -2.231  1.00 76.30           C
ATOM   1120  SD  MET A 766     -48.047 -21.045  -3.434  1.00100.17           S
ATOM   1121  CE  MET A 766     -48.746 -22.304  -2.349  1.00 93.22           C
ATOM   1122  N   ASP A 767     -49.378 -15.792  -2.291  1.00 44.06           N
ATOM   1123  CA  ASP A 767     -50.533 -14.914  -2.378  1.00 44.68           C
ATOM   1124  C   ASP A 767     -50.227 -13.718  -3.264  1.00 45.74           C
ATOM   1125  O   ASP A 767     -49.403 -12.866  -2.928  1.00 49.08           O
ATOM   1126  CB  ASP A 767     -50.947 -14.465  -0.976  1.00 48.31           C
ATOM   1127  CG  ASP A 767     -51.905 -13.296  -0.994  1.00 56.13           C
ATOM   1128  OD1 ASP A 767     -52.552 -13.061  -2.037  1.00 56.25           O
ATOM   1129  OD2 ASP A 767     -52.017 -12.615   0.047  1.00 60.24           O
ATOM   1130  N   GLU A 768     -50.912 -13.663  -4.400  1.00 46.71           N
ATOM   1131  CA  GLU A 768     -50.722 -12.600  -5.373  1.00 46.45           C
ATOM   1132  C   GLU A 768     -50.968 -11.235  -4.795  1.00 44.95           C
ATOM   1133  O   GLU A 768     -50.480 -10.234  -5.316  1.00 54.43           O
ATOM   1134  CB  GLU A 768     -51.627 -12.825  -6.587  1.00 46.43           C
ATOM   1135  CG  GLU A 768     -51.253 -14.092  -7.339  1.00 64.42           C
ATOM   1136  CD  GLU A 768     -51.873 -14.178  -8.714  1.00 75.54           C
ATOM   1137  OE1 GLU A 768     -51.809 -13.175  -9.460  1.00 83.49           O
ATOM   1138  OE2 GLU A 768     -52.408 -15.258  -9.053  1.00 83.13           O
ATOM   1139  N   ALA A 769     -51.715 -11.184  -3.705  1.00 41.56           N
ATOM   1140  CA  ALA A 769     -52.010  -9.905  -3.099  1.00 42.52           C
ATOM   1141  C   ALA A 769     -50.771  -9.347  -2.411  1.00 47.47           C
ATOM   1142  O   ALA A 769     -50.702  -8.155  -2.116  1.00 46.47           O
ATOM   1143  CB  ALA A 769     -53.130 -10.059  -2.117  1.00 44.76           C
ATOM   1144  N   GLN A 770     -49.783 -10.206  -2.181  1.00 46.57           N
ATOM   1145  CA  GLN A 770     -48.563  -9.790  -1.505  1.00 44.35           C
ATOM   1146  C   GLN A 770     -47.306  -9.624  -2.371  1.00 43.90           C
ATOM   1147  O   GLN A 770     -46.218  -9.376  -1.860  1.00 44.83           O
ATOM   1148  CB  GLN A 770     -48.297 -10.761  -0.371  1.00 38.84           C
ATOM   1149  CG  GLN A 770     -49.451 -10.822   0.589  1.00 36.15           C
ATOM   1150  CD  GLN A 770     -49.120 -11.583   1.844  1.00 39.00           C
ATOM   1151  OE1 GLN A 770     -48.074 -11.368   2.462  1.00 46.60           O
ATOM   1152  NE2 GLN A 770     -50.011 -12.473   2.241  1.00 39.70           N
ATOM   1153  N   ARG A 771     -47.457  -9.723  -3.681  1.00 41.14           N
ATOM   1154  CA  ARG A 771     -46.318  -9.592  -4.570  1.00 40.53           C
ATOM   1155  C   ARG A 771     -45.852  -8.158  -4.751  1.00 44.11           C
ATOM   1156  O   ARG A 771     -44.670  -7.911  -4.998  1.00 45.43           O
ATOM   1157  CB  ARG A 771     -46.656 -10.218  -5.916  1.00 40.33           C
ATOM   1158  CG  ARG A 771     -46.873 -11.686  -5.780  1.00 41.27           C
ATOM   1159  CD  ARG A 771     -47.350 -12.343  -7.021  1.00 41.27           C
ATOM   1160  NE  ARG A 771     -47.422 -13.779  -6.775  1.00 50.74           N
ATOM   1161  CZ  ARG A 771     -47.712 -14.686  -7.699  1.00 49.89           C
ATOM   1162  NH1 ARG A 771     -47.966 -14.310  -8.950  1.00 44.24           N
ATOM   1163  NH2 ARG A 771     -47.740 -15.967  -7.368  1.00 46.45           N
ATOM   1164  N   GLU A 772     -46.777  -7.212  -4.625  1.00 40.77           N
ATOM   1165  CA  GLU A 772     -46.435  -5.805  -4.771  1.00 40.87           C
ATOM   1166  C   GLU A 772     -45.349  -5.473  -3.758  1.00 45.35           C
ATOM   1167  O   GLU A 772     -44.322  -4.879  -4.093  1.00 47.82           O
ATOM   1168  CB  GLU A 772     -47.666  -4.943  -4.504  1.00 47.74           C
ATOM   1169  CG  GLU A 772     -47.531  -3.469  -4.867  1.00 50.49           C
ATOM   1170  CD  GLU A 772     -48.652  -2.622  -4.273  1.00 54.11           C
ATOM   1171  OE1 GLU A 772     -49.823  -3.073  -4.271  1.00 56.74           O
ATOM   1172  OE2 GLU A 772     -48.367  -1.498  -3.808  1.00 58.45           O
ATOM   1173  N   GLY A 773     -45.583  -5.869  -2.513  1.00 45.09           N
ATOM   1174  CA  GLY A 773     -44.623  -5.592  -1.463  1.00 43.10           C
ATOM   1175  C   GLY A 773     -43.279  -6.206  -1.767  1.00 40.80           C
ATOM   1176  O   GLY A 773     -42.240  -5.604  -1.502  1.00 40.17           O
ATOM   1177  N   PHE A 774     -43.313  -7.419  -2.313  1.00 41.01           N
ATOM   1178  CA  PHE A 774     -42.107  -8.149  -2.686  1.00 35.14           C
ATOM   1179  C   PHE A 774     -41.217  -7.317  -3.604  1.00 33.78           C
ATOM   1180  O   PHE A 774     -40.047  -7.098  -3.298  1.00 32.55           O
ATOM   1181  CB  PHE A 774     -42.484  -9.444  -3.397  1.00 35.24           C
ATOM   1182  CG  PHE A 774     -41.334 -10.112  -4.078  1.00 35.70           C
ATOM   1183  CD1 PHE A 774     -40.504 -10.968  -3.384  1.00 27.79           C
ATOM   1184  CD2 PHE A 774     -41.062  -9.853  -5.420  1.00 46.92           C
ATOM   1185  CE1 PHE A 774     -39.423 -11.564  -4.006  1.00 44.78           C
ATOM   1186  CE2 PHE A 774     -39.980 -10.442  -6.055  1.00 42.28           C
ATOM   1187  CZ  PHE A 774     -39.156 -11.298  -5.349  1.00 46.21           C
ATOM   1188  N   TRP A 775     -41.762  -6.862  -4.731  1.00 28.94           N
ATOM   1189  CA  TRP A 775     -40.974  -6.055  -5.649  1.00 30.48           C
ATOM   1190  C   TRP A 775     -40.439  -4.806  -4.934  1.00 37.08           C
ATOM   1191  O   TRP A 775     -39.297  -4.400  -5.151  1.00 44.51           O
ATOM   1192  CB  TRP A 775     -41.802  -5.651  -6.867  1.00 28.87           C
ATOM   1193  CG  TRP A 775     -42.294  -6.814  -7.670  1.00 31.59           C
ATOM   1194  CD1 TRP A 775     -43.588  -7.198  -7.841  1.00 37.27           C
ATOM   1195  CD2 TRP A 775     -41.495  -7.784  -8.359  1.00 31.46           C
ATOM   1196  NE1 TRP A 775     -43.652  -8.350  -8.586  1.00 32.77           N
ATOM   1197  CE2 TRP A 775     -42.382  -8.733  -8.918  1.00 31.71           C
ATOM   1198  CE3 TRP A 775     -40.119  -7.946  -8.558  1.00 24.58           C
ATOM   1199  CZ2 TRP A 775     -41.935  -9.836  -9.660  1.00 30.00           C
ATOM   1200  CZ3 TRP A 775     -39.678  -9.037  -9.295  1.00 30.02           C
ATOM   1201  CH2 TRP A 775     -40.585  -9.970  -9.836  1.00 27.81           C
ATOM   1202  N   VAL A 776     -41.257  -4.203  -4.079  1.00 30.93           N
ATOM   1203  CA  VAL A 776     -40.827  -3.025  -3.346  1.00 29.07           C
ATOM   1204  C   VAL A 776     -39.595  -3.402  -2.544  1.00 35.16           C
ATOM   1205  O   VAL A 776     -38.612  -2.665  -2.521  1.00 43.40           O
ATOM   1206  CB  VAL A 776     -41.963  -2.501  -2.405  1.00 33.13           C
ATOM   1207  CG1 VAL A 776     -41.395  -1.626  -1.287  1.00 20.09           C
ATOM   1208  CG2 VAL A 776     -42.971  -1.698  -3.214  1.00 18.63           C
ATOM   1209  N   ASN A 777     -39.629  -4.556  -1.893  1.00 40.07           N
ATOM   1210  CA  ASN A 777     -38.473  -4.976  -1.121  1.00 37.55           C
ATOM   1211  C   ASN A 777     -37.307  -5.247  -2.044  1.00 42.36           C
ATOM   1212  O   ASN A 777     -36.181  -4.854  -1.733  1.00 47.15           O
ATOM   1213  CB  ASN A 777     -38.746  -6.245  -0.312  1.00 36.63           C
ATOM   1214  CG  ASN A 777     -39.672  -6.013   0.854  1.00 34.72           C
ATOM   1215  OD1 ASN A 777     -39.636  -4.972   1.515  1.00 36.19           O
ATOM   1216  ND2 ASN A 777     -40.498  -7.004   1.132  1.00 45.46           N
ATOM   1217  N   LEU A 778     -37.566  -5.913  -3.175  1.00 38.37           N
ATOM   1218  CA  LEU A 778     -36.488  -6.226  -4.110  1.00 37.59           C
ATOM   1219  C   LEU A 778     -35.723  -4.997  -4.562  1.00 41.55           C
ATOM   1220  O   LEU A 778     -34.496  -4.969  -4.474  1.00 40.29           O
ATOM   1221  CB  LEU A 778     -36.998  -6.954  -5.350  1.00 32.58           C
ATOM   1222  CG  LEU A 778     -35.833  -7.417  -6.253  1.00 31.99           C
ATOM   1223  CD1 LEU A 778     -34.893  -8.318  -5.430  1.00 17.38           C
ATOM   1224  CD2 LEU A 778     -36.348  -8.175  -7.500  1.00 16.73           C
ATOM   1225  N   ARG A 779     -36.444  -3.982  -5.041  1.00 42.70           N
ATOM   1226  CA  ARG A 779     -35.799  -2.765  -5.522  1.00 39.40           C
ATOM   1227  C   ARG A 779     -35.008  -2.138  -4.397  1.00 41.97           C
ATOM   1228  O   ARG A 779     -33.862  -1.709  -4.581  1.00 45.28           O
ATOM   1229  CB  ARG A 779     -36.820  -1.755  -6.023  1.00 36.77           C
ATOM   1230  CG  ARG A 779     -37.744  -2.222  -7.120  1.00 34.92           C
ATOM   1231  CD  ARG A 779     -38.585  -1.035  -7.615  1.00 45.55           C
ATOM   1232  NE  ARG A 779     -39.770  -1.470  -8.340  1.00 51.50           N
ATOM   1233  CZ  ARG A 779     -40.868  -1.944  -7.764  1.00 52.38           C
ATOM   1234  NH1 ARG A 779     -40.945  -2.032  -6.447  1.00 56.55           N
ATOM   1235  NH2 ARG A 779     -41.876  -2.369  -8.508  1.00 59.18           N
ATOM   1236  N   ALA A 780     -35.627  -2.087  -3.225  1.00 41.68           N
ATOM   1237  CA  ALA A 780     -34.980  -1.510  -2.055  1.00 42.64           C
ATOM   1238  C   ALA A 780     -33.635  -2.175  -1.818  1.00 41.18           C
ATOM   1239  O   ALA A 780     -32.638  -1.500  -1.620  1.00 43.36           O
ATOM   1240  CB  ALA A 780     -35.867  -1.681  -0.828  1.00 42.86           C
ATOM   1241  N   ALA A 781     -33.619  -3.503  -1.851  1.00 40.38           N
ATOM   1242  CA  ALA A 781     -32.408  -4.270  -1.625  1.00 36.28           C
ATOM   1243  C   ALA A 781     -31.342  -3.971  -2.668  1.00 43.85           C
ATOM   1244  O   ALA A 781     -30.193  -3.685  -2.336  1.00 47.83           O
ATOM   1245  CB  ALA A 781     -32.732  -5.733  -1.635  1.00 29.43           C
ATOM   1246  N   ILE A 782     -31.720  -4.053  -3.934  1.00 46.22           N
ATOM   1247  CA  ILE A 782     -30.780  -3.789  -5.008  1.00 47.88           C
ATOM   1248  C   ILE A 782     -30.131  -2.422  -4.812  1.00 51.46           C
ATOM   1249  O   ILE A 782     -28.924  -2.271  -5.003  1.00 54.84           O
ATOM   1250  CB  ILE A 782     -31.484  -3.843  -6.377  1.00 47.98           C
ATOM   1251  CG1 ILE A 782     -31.862  -5.290  -6.699  1.00 44.07           C
ATOM   1252  CG2 ILE A 782     -30.583  -3.269  -7.453  1.00 48.28           C
ATOM   1253  CD1 ILE A 782     -32.639  -5.453  -7.994  1.00 47.44           C
ATOM   1254  N   LYS A 783     -30.932  -1.430  -4.422  1.00 48.66           N
ATOM   1255  CA  LYS A 783     -30.418  -0.079  -4.199  1.00 45.81           C
ATOM   1256  C   LYS A 783     -29.942   0.171  -2.774  1.00 46.13           C
ATOM   1257  O   LYS A 783     -29.457   1.253  -2.466  1.00 52.54           O
ATOM   1258  CB  LYS A 783     -31.479   0.965  -4.557  1.00 38.84           C
ATOM   1259  CG  LYS A 783     -31.686   1.162  -6.043  1.00 45.65           C
ATOM   1260  CD  LYS A 783     -30.435   1.725  -6.700  0.00 44.43           C
ATOM   1261  CE  LYS A 783     -30.648   1.965  -8.185  0.00 45.52           C
ATOM   1262  NZ  LYS A 783     -29.439   2.548  -8.830  0.00 46.10           N
ATOM   1263  N   SER A 784     -30.069  -0.821  -1.901  1.00 48.78           N
ATOM   1264  CA  SER A 784     -29.650  -0.644  -0.516  1.00 51.43           C
ATOM   1265  C   SER A 784     -28.197  -0.202  -0.471  1.00 52.90           C
ATOM   1266  O   SER A 784     -27.560  -0.199  -1.541  1.00 56.80           O
ATOM   1267  CB  SER A 784     -29.808  -1.949   0.268  1.00 51.58           C
ATOM   1268  OG  SER A 784     -28.739  -2.841   0.003  1.00 59.32           O
ATOM   1269  OXT SER A 784     -27.709   0.125   0.630  1.00 58.01           O
TER
ENDMDL
MODEL      7
ATOM      1  N   GLY A  94     -21.305   2.147  -6.836  1.00 38.71           N
ATOM      2  CA  GLY A  94     -20.416   2.812  -7.769  1.00 38.77           C
ATOM      3  C   GLY A  94     -20.100   1.872  -8.919  1.00 34.54           C
ATOM      4  O   GLY A  94     -19.105   2.062  -9.618  1.00 39.73           O
ATOM      5  HA2 GLY A  94     -20.839   3.612  -8.119  1.00 46.52           H
ATOM      6  HA3 GLY A  94     -19.590   3.059  -7.325  1.00 46.52           H
ATOM      7  N   LYS A  95     -20.942   0.856  -9.118  1.00 28.41           N
ATOM      8  CA  LYS A  95     -20.706  -0.102 -10.202  1.00 20.15           C
ATOM      9  C   LYS A  95     -21.613   0.162 -11.409  1.00 16.70           C
ATOM     10  O   LYS A  95     -22.665   0.836 -11.305  1.00 16.98           O
ATOM     11  CB  LYS A  95     -20.875  -1.541  -9.711  1.00 22.96           C
ATOM     12  CG  LYS A  95     -20.011  -1.916  -8.516  1.00 24.40           C
ATOM     13  CD  LYS A  95     -18.525  -1.880  -8.813  1.00 24.92           C
ATOM     14  CE  LYS A  95     -17.704  -2.240  -7.580  1.00 27.93           C
ATOM     15  NZ  LYS A  95     -17.005  -3.549  -7.749  1.00 27.24           N
ATOM     16  H   LYS A  95     -21.645   0.699  -8.649  1.00 34.10           H
ATOM     17 HA   LYS A  95     -19.789  -0.005 -10.502  1.00 24.18           H
ATOM     18  HB2 LYS A  95     -21.802  -1.672  -9.454  1.00 27.55           H
ATOM     19  HB3 LYS A  95     -20.650  -2.143 -10.436  1.00 27.55           H
ATOM     20  HG2 LYS A  95     -20.185  -1.293  -7.795  1.00 29.28           H
ATOM     21  HG3 LYS A  95     -20.237  -2.817  -8.237  1.00 29.28           H
ATOM     22  HD2 LYS A  95     -18.322  -2.521  -9.513  1.00 29.91           H
ATOM     23  HD3 LYS A  95     -18.276  -0.986  -9.095  1.00 29.91           H
ATOM     24  HE2 LYS A  95     -17.033  -1.556  -7.431  1.00 33.51           H
ATOM     25  HE3 LYS A  95     -18.292  -2.308  -6.811  1.00 33.51           H
ATOM     26  HZ1 LYS A  95     -16.454  -3.513  -8.447  1.00 32.68           H
ATOM     27  HZ2 LYS A  95     -16.534  -3.739  -7.019  1.00 32.68           H
ATOM     28  HZ3 LYS A  95     -17.601  -4.197  -7.884  1.00 32.68           H
ATOM     29  N   THR A  96     -21.196  -0.365 -12.555  1.00 13.66           N
ATOM     30  CA  THR A  96     -21.905  -0.168 -13.806  1.00 15.07           C
ATOM     31  C   THR A  96     -23.354  -0.604 -13.736  1.00 11.81           C
ATOM     32  O   THR A  96     -24.217   0.079 -14.229  1.00 16.36           O
ATOM     33  CB  THR A  96     -21.191  -0.916 -14.960  1.00 16.77           C
ATOM     34  OG1 THR A  96     -19.898  -0.335 -15.140  1.00 20.41           O
ATOM     35  CG2 THR A  96     -21.941  -0.809 -16.286  1.00 18.63           C
ATOM     36  H   THR A  96     -20.490  -0.851 -12.630  1.00 16.39           H
ATOM     37 HA   THR A  96     -21.896   0.779 -14.019  1.00 18.09           H
ATOM     38 HB   THR A  96     -21.098  -1.853 -14.731  1.00 20.13           H
ATOM     39  HG1 THR A  96     -19.448  -0.409 -14.434  1.00 24.49           H
ATOM     40 HG21 THR A  96     -21.459  -1.291 -16.977  1.00 22.35           H
ATOM     41 HG22 THR A  96     -22.829  -1.190 -16.197  1.00 22.35           H
ATOM     42 HG23 THR A  96     -22.022   0.121 -16.548  1.00 22.35           H
ATOM     43  N   TYR A  97     -23.597  -1.783 -13.170  1.00  9.45           N
ATOM     44  CA  TYR A  97     -24.939  -2.333 -13.012  1.00  8.46           C
ATOM     45  C   TYR A  97     -25.345  -2.212 -11.564  1.00  8.81           C
ATOM     46  O   TYR A  97     -24.537  -2.351 -10.655  1.00  9.71           O
ATOM     47  CB  TYR A  97     -24.947  -3.806 -13.449  1.00  8.85           C
ATOM     48  CG  TYR A  97     -24.552  -4.002 -14.875  1.00 10.42           C
ATOM     49  CD1 TYR A  97     -25.499  -3.970 -15.878  1.00 14.15           C
ATOM     50  CD2 TYR A  97     -23.234  -4.244 -15.234  1.00 14.66           C
ATOM     51  CE1 TYR A  97     -25.166  -4.154 -17.198  1.00 17.85           C
ATOM     52  CE2 TYR A  97     -22.889  -4.429 -16.567  1.00 18.20           C
ATOM     53  CZ  TYR A  97     -23.874  -4.370 -17.533  1.00 19.85           C
ATOM     54  OH  TYR A  97     -23.591  -4.531 -18.856  1.00 25.36           O
ATOM     55  H   TYR A  97     -22.981  -2.297 -12.860  1.00 11.34           H
ATOM     56 HA   TYR A  97     -25.567  -1.836 -13.559  1.00 10.15           H
ATOM     57  HB2 TYR A  97     -24.325  -4.302 -12.896  1.00 10.62           H
ATOM     58  HB3 TYR A  97     -25.843  -4.161 -13.336  1.00 10.62           H
ATOM     59  HD1 TYR A  97     -26.388  -3.813 -15.654  1.00 16.98           H
ATOM     60  HD2 TYR A  97     -22.576  -4.274 -14.579  1.00 17.59           H
ATOM     61  HE1 TYR A  97     -25.821  -4.114 -17.858  1.00 21.42           H
ATOM     62  HE2 TYR A  97     -22.002  -4.578 -16.806  1.00 21.84           H
ATOM     63 HH   TYR A  97     -22.768  -4.658 -18.960  1.00 30.43           H
ATOM     64  N   ASP A  98     -26.643  -1.977 -11.341  1.00  9.49           N
ATOM     65  CA  ASP A  98     -27.159  -2.050  -9.975  1.00  9.52           C
ATOM     66  C   ASP A  98     -27.199  -3.488  -9.462  1.00  9.62           C
ATOM     67  O   ASP A  98     -26.838  -3.754  -8.307  1.00 10.86           O
ATOM     68  CB  ASP A  98     -28.574  -1.490  -9.898  1.00 12.36           C
ATOM     69  CG  ASP A  98     -28.620  -0.061 -10.223  1.00 16.49           C
ATOM     70  OD1 ASP A  98     -28.062   0.702  -9.406  1.00 22.68           O
ATOM     71  OD2 ASP A  98     -29.212   0.328 -11.266  1.00 15.12           O
ATOM     72  H   ASP A  98     -27.225  -1.780 -11.942  1.00 11.39           H
ATOM     73 HA   ASP A  98     -26.590  -1.530  -9.387  1.00 11.43           H
ATOM     74  HB2 ASP A  98     -29.138  -1.962 -10.529  1.00 14.83           H
ATOM     75  HB3 ASP A  98     -28.912  -1.604  -8.996  1.00 14.83           H
ATOM     76  N   VAL A  99     -27.608  -4.415 -10.315  1.00  8.31           N
ATOM     77  CA  VAL A  99     -27.751  -5.804  -9.894  1.00  7.25           C
ATOM     78  C   VAL A  99     -27.389  -6.756 -10.990  1.00  7.57           C
ATOM     79  O   VAL A  99     -27.592  -6.477 -12.167  1.00 10.78           O
ATOM     80  CB  VAL A  99     -29.172  -6.179  -9.430  1.00  9.68           C
ATOM     81  CG1 VAL A  99     -29.499  -5.504  -8.165  1.00 13.86           C
ATOM     82  CG2 VAL A  99     -30.204  -5.882 -10.486  1.00  9.66           C
ATOM     83  H   VAL A  99     -27.807  -4.270 -11.140  1.00  9.97           H
ATOM     84 HA   VAL A  99     -27.148  -5.966  -9.152  1.00  8.69           H
ATOM     85 HB   VAL A  99     -29.196  -7.135  -9.263  1.00 11.61           H
ATOM     86 HG11 VAL A  99     -30.397  -5.757  -7.896  1.00 16.63           H
ATOM     87 HG12 VAL A  99     -28.861  -5.777  -7.486  1.00 16.63           H
ATOM     88 HG13 VAL A  99     -29.451  -4.545  -8.297  1.00 16.63           H
ATOM     89 HG21 VAL A  99     -31.079  -6.134 -10.151  1.00 11.59           H
ATOM     90 HG22 VAL A  99     -30.187  -4.933 -10.686  1.00 11.59           H
ATOM     91 HG23 VAL A  99     -29.996  -6.393 -11.284  1.00 11.59           H
ATOM     92  N   ASN A 100     -26.822  -7.875 -10.562  1.00  7.12           N
ATOM     93  CA  ASN A 100     -26.622  -9.024 -11.383  1.00  7.48           C
ATOM     94  C   ASN A 100     -27.641 -10.097 -10.973  1.00  6.08           C
ATOM     95  O   ASN A 100     -28.002 -10.187  -9.822  1.00 10.85           O
ATOM     96  CB  ASN A 100     -25.203  -9.510 -11.089  1.00 12.06           C
ATOM     97  CG  ASN A 100     -24.933 -10.834 -11.591  1.00 14.27           C
ATOM     98  OD1 ASN A 100     -25.284 -11.147 -12.719  1.00 13.45           O
ATOM     99  ND2 ASN A 100     -24.289 -11.667 -10.772  1.00 17.01           N
ATOM    100  H   ASN A 100     -26.534  -7.982  -9.758  1.00  8.54           H
ATOM    101 HA   ASN A 100     -26.718  -8.808 -12.324  1.00  8.98           H
ATOM    102  HB2 ASN A 100     -24.570  -8.901 -11.502  1.00 14.47           H
ATOM    103  HB3 ASN A 100     -25.068  -9.523 -10.129  1.00 14.47           H
ATOM    104 HD21 ASN A 100     -24.106 -12.467 -11.028  1.00 20.41           H
ATOM    105 HD22 ASN A 100     -24.055 -11.404  -9.986  1.00 20.41           H
ATOM    106  N   ILE A 101     -28.117 -10.879 -11.930  1.00  6.66           N
ATOM    107  CA  ILE A 101     -29.138 -11.883 -11.601  1.00  7.73           C
ATOM    108  C   ILE A 101     -28.539 -13.236 -11.767  1.00  8.64           C
ATOM    109  O   ILE A 101     -28.142 -13.623 -12.859  1.00 11.83           O
ATOM    110  CB  ILE A 101     -30.345 -11.797 -12.535  1.00 12.24           C
ATOM    111  CG1 ILE A 101     -30.773 -10.343 -12.771  1.00 15.82           C
ATOM    112  CG2 ILE A 101     -31.506 -12.693 -11.990  1.00 18.35           C
ATOM    113  CD1 ILE A 101     -31.326  -9.664 -11.599  1.00 14.91           C
ATOM    114  H   ILE A 101     -27.878 -10.859 -12.756  1.00  7.99           H
ATOM    115 HA   ILE A 101     -29.434 -11.773 -10.684  1.00  9.27           H
ATOM    116 HB   ILE A 101     -30.075 -12.163 -13.393  1.00 14.69           H
ATOM    117 HG12 ILE A 101     -30.000  -9.836 -13.066  1.00 18.98           H
ATOM    118 HG13 ILE A 101     -31.453 -10.330 -13.464  1.00 18.98           H
ATOM    119 HG21 ILE A 101     -32.263 -12.629 -12.593  1.00 22.02           H
ATOM    120 HG22 ILE A 101     -31.199 -13.612 -11.941  1.00 22.02           H
ATOM    121 HG23 ILE A 101     -31.757 -12.379 -11.107  1.00 22.02           H
ATOM    122 HD11 ILE A 101     -31.566  -8.756 -11.844  1.00 17.89           H
ATOM    123 HD12 ILE A 101     -32.112 -10.146 -11.297  1.00 17.89           H
ATOM    124 HD13 ILE A 101     -30.656  -9.651 -10.897  1.00 17.89           H
ATOM    125  N   CYS A 102     -28.506 -13.963 -10.683  1.00  7.86           N
ATOM    126  CA  CYS A 102     -27.999 -15.327 -10.685  1.00  8.34           C
ATOM    127  C   CYS A 102     -29.176 -16.317 -10.534  1.00  7.74           C
ATOM    128  O   CYS A 102     -29.921 -16.241  -9.549  1.00  7.49           O
ATOM    129  CB  CYS A 102     -27.028 -15.513  -9.520  1.00 11.20           C
ATOM    130  SG  CYS A 102     -26.348 -17.153  -9.446  1.00 14.85           S
ATOM    131  H   CYS A 102     -28.777 -13.694  -9.912  1.00  9.44           H
ATOM    132 HA   CYS A 102     -27.535 -15.509 -11.517  1.00 10.01           H
ATOM    133  HB2 CYS A 102     -26.293 -14.888  -9.618  1.00 13.44           H
ATOM    134  HB3 CYS A 102     -27.497 -15.345  -8.688  1.00 13.44           H
ATOM    135 HG   CYS A 102     -25.599 -17.225  -8.511  1.00 17.82           H
ATOM    136  N   TYR A 103     -29.371 -17.193 -11.516  1.00  7.69           N
ATOM    137  CA  TYR A 103     -30.588 -18.020 -11.602  1.00  6.69           C
ATOM    138  C   TYR A 103     -30.305 -19.243 -12.454  1.00  7.86           C
ATOM    139  O   TYR A 103     -29.410 -19.233 -13.299  1.00  8.95           O
ATOM    140  CB  TYR A 103     -31.752 -17.211 -12.205  1.00  7.25           C
ATOM    141  CG  TYR A 103     -31.597 -16.930 -13.682  1.00  6.44           C
ATOM    142  CD1 TYR A 103     -30.704 -15.949 -14.138  1.00  7.85           C
ATOM    143  CD2 TYR A 103     -32.259 -17.680 -14.631  1.00  7.62           C
ATOM    144  CE1 TYR A 103     -30.509 -15.740 -15.466  1.00  8.90           C
ATOM    145  CE2 TYR A 103     -32.105 -17.456 -15.968  1.00  8.01           C
ATOM    146  CZ  TYR A 103     -31.187 -16.488 -16.397  1.00  9.72           C
ATOM    147  OH  TYR A 103     -30.989 -16.287 -17.754  1.00 11.37           O
ATOM    148  H   TYR A 103     -28.813 -17.335 -12.154  1.00  9.23           H
ATOM    149 HA   TYR A 103     -30.845 -18.315 -10.714  1.00  8.03           H
ATOM    150  HB2 TYR A 103     -32.575 -17.709 -12.083  1.00  8.70           H
ATOM    151  HB3 TYR A 103     -31.812 -16.359 -11.746  1.00  8.70           H
ATOM    152  HD1 TYR A 103     -30.220 -15.449 -13.521  1.00  9.42           H
ATOM    153  HD2 TYR A 103     -32.854 -18.338 -14.351  1.00  9.14           H
ATOM    154  HE1 TYR A 103     -29.911 -15.084 -15.747  1.00 10.68           H
ATOM    155  HE2 TYR A 103     -32.557 -17.983 -16.587  1.00  9.61           H
ATOM    156 HH   TYR A 103     -30.426 -15.676 -17.874  1.00 13.64           H
ATOM    157  N   ALA A 104     -31.076 -20.285 -12.229  1.00  8.39           N
ATOM    158  CA  ALA A 104     -31.011 -21.501 -13.026  1.00  9.56           C
ATOM    159  C   ALA A 104     -31.822 -21.360 -14.311  1.00  8.83           C
ATOM    160  O   ALA A 104     -32.893 -20.756 -14.321  1.00  8.15           O
ATOM    161  CB  ALA A 104     -31.534 -22.678 -12.226  1.00 10.49           C
ATOM    162  H   ALA A 104     -31.664 -20.317 -11.602  1.00 10.06           H
ATOM    163 HA   ALA A 104     -30.088 -21.680 -13.265  1.00 11.47           H
ATOM    164  HB1 ALA A 104     -31.483 -23.478 -12.773  1.00 12.58           H
ATOM    165  HB2 ALA A 104     -30.989 -22.785 -11.431  1.00 12.58           H
ATOM    166  HB3 ALA A 104     -32.455 -22.506 -11.976  1.00 12.58           H
ATOM    167  N   PRO A 105     -31.367 -21.992 -15.399  1.00  9.69           N
ATOM    168  CA  PRO A 105     -32.094 -21.886 -16.664  1.00 11.46           C
ATOM    169  C   PRO A 105     -33.538 -22.358 -16.560  1.00 10.90           C
ATOM    170  O   PRO A 105     -34.415 -21.827 -17.254  1.00 10.50           O
ATOM    171  CB  PRO A 105     -31.309 -22.807 -17.590  1.00 13.73           C
ATOM    172  CG  PRO A 105     -29.936 -22.803 -17.056  1.00 16.94           C
ATOM    173  CD  PRO A 105     -30.055 -22.645 -15.568  1.00 11.34           C
ATOM    174 HA   PRO A 105     -32.066 -20.978 -17.004  1.00 13.75           H
ATOM    175  HB2 PRO A 105     -31.687 -23.700 -17.560  1.00 16.47           H
ATOM    176  HB3 PRO A 105     -31.327 -22.455 -18.494  1.00 16.47           H
ATOM    177  HG2 PRO A 105     -29.502 -23.643 -17.274  1.00 20.33           H
ATOM    178  HG3 PRO A 105     -29.443 -22.059 -17.437  1.00 20.33           H
ATOM    179  HD2 PRO A 105     -30.051 -23.513 -15.135  1.00 13.60           H
ATOM    180  HD3 PRO A 105     -29.347 -22.074 -15.231  1.00 13.60           H
ATOM    181  N   GLU A 106     -33.817 -23.292 -15.667  1.00  9.32           N
ATOM    182  CA  GLU A 106     -35.183 -23.809 -15.540  1.00  9.40           C
ATOM    183  C   GLU A 106     -36.173 -22.724 -15.090  1.00  9.22           C
ATOM    184  O   GLU A 106     -37.365 -22.834 -15.309  1.00 11.92           O
ATOM    185  CB  GLU A 106     -35.188 -24.961 -14.538  1.00 11.50           C
ATOM    186  CG  GLU A 106     -34.551 -26.256 -15.010  1.00 13.98           C
ATOM    187  CD  GLU A 106     -33.050 -26.319 -14.836  1.00 16.19           C
ATOM    188  OE1 GLU A 106     -32.420 -25.365 -14.362  1.00 14.50           O
ATOM    189  OE2 GLU A 106     -32.494 -27.377 -15.190  1.00 21.53           O
ATOM    190  H   GLU A 106     -33.249 -23.643 -15.126  1.00 11.19           H
ATOM    191 HA   GLU A 106     -35.477 -24.150 -16.399  1.00 11.28           H
ATOM    192  HB2 GLU A 106     -34.710 -24.676 -13.745  1.00 13.80           H
ATOM    193  HB3 GLU A 106     -36.108 -25.159 -14.306  1.00 13.80           H
ATOM    194  HG2 GLU A 106     -34.935 -26.992 -14.507  1.00 16.78           H
ATOM    195  HG3 GLU A 106     -34.742 -26.371 -15.953  1.00 16.78           H
ATOM    196  N   ASP A 107     -35.672 -21.674 -14.428  1.00  8.86           N
ATOM    197  CA  ASP A 107     -36.490 -20.562 -13.935  1.00  8.39           C
ATOM    198  C   ASP A 107     -36.439 -19.346 -14.851  1.00  8.28           C
ATOM    199  O   ASP A 107     -36.864 -18.272 -14.468  1.00  8.59           O
ATOM    200  CB  ASP A 107     -35.984 -20.187 -12.536  1.00  8.49           C
ATOM    201  CG  ASP A 107     -36.124 -21.316 -11.548  1.00  8.65           C
ATOM    202  OD1 ASP A 107     -37.149 -22.029 -11.556  1.00 11.06           O
ATOM    203  OD2 ASP A 107     -35.186 -21.500 -10.753  1.00  9.75           O
ATOM    204  H   ASP A 107     -34.837 -21.582 -14.249  1.00 10.63           H
ATOM    205 HA   ASP A 107     -37.414 -20.851 -13.860  1.00 10.07           H
ATOM    206  HB2 ASP A 107     -35.044 -19.951 -12.593  1.00 10.18           H
ATOM    207  HB3 ASP A 107     -36.496 -19.432 -12.206  1.00 10.18           H
ATOM    208  N   ARG A 108     -35.939 -19.507 -16.064  1.00  9.45           N
ATOM    209  CA AARG A 108     -35.758 -18.397 -16.987  0.52  8.11           C
ATOM    211  C   ARG A 108     -37.018 -17.635 -17.300  1.00  8.53           C
ATOM    212  O   ARG A 108     -36.949 -16.421 -17.502  1.00  9.03           O
ATOM    213  CB AARG A 108     -35.105 -18.874 -18.278  0.52  9.86           C
ATOM    215  CG AARG A 108     -34.531 -17.761 -19.152  0.52 11.43           C
ATOM    217  CD AARG A 108     -33.557 -18.311 -20.168  0.52 13.49           C
ATOM    219  NE AARG A 108     -34.236 -19.150 -21.136  0.52 14.41           N
ATOM    221  CZ AARG A 108     -33.633 -19.777 -22.141  0.52 17.18           C
ATOM    223  NH1AARG A 108     -32.321 -19.685 -22.314  0.52 17.75           N
ATOM    225  NH2AARG A 108     -34.354 -20.509 -22.957  0.52 19.39           N
ATOM    227  H  AARG A 108     -35.691 -20.266 -16.384  0.52 11.34           H
ATOM    229 HA  AARG A 108     -35.145 -17.768 -16.577  0.52  9.73           H
ATOM    231  HB2AARG A 108     -34.377 -19.475 -18.053  0.52 11.84           H
ATOM    233  HB3AARG A 108     -35.768 -19.348 -18.804  0.52 11.84           H
ATOM    235  HG2AARG A 108     -35.254 -17.323 -19.629  0.52 13.72           H
ATOM    237  HG3AARG A 108     -34.062 -17.123 -18.593  0.52 13.72           H
ATOM    239  HD2AARG A 108     -33.136 -17.577 -20.642  0.52 16.19           H
ATOM    241  HD3AARG A 108     -32.887 -18.848 -19.715  0.52 16.19           H
ATOM    243 HE  AARG A 108     -35.086 -19.248 -21.055  0.52 17.29           H
ATOM    245 HH11AARG A 108     -31.849 -19.205 -21.778  0.52 21.30           H
ATOM    247 HH12AARG A 108     -31.942 -20.098 -22.966  0.52 21.30           H
ATOM    249 HH21AARG A 108     -35.204 -20.570 -22.841  0.52 23.27           H
ATOM    251 HH22AARG A 108     -33.977 -20.925 -23.609  0.52 23.27           H
ATOM    209  CA AARG A 108      -3.865  -4.280   3.995  0.52  8.11           C
ATOM    213  CB AARG A 108      -3.433  -4.444   2.543  0.52  9.86           C
ATOM    215  CG AARG A 108      -3.170  -3.134   1.804  0.52 11.43           C
ATOM    217  CD AARG A 108      -2.362  -3.368   0.548  0.52 13.49           C
ATOM    219  NE AARG A 108      -3.123  -4.128  -0.424  0.52 14.41           N
ATOM    221  CZ AARG A 108      -2.666  -4.492  -1.618  0.52 17.18           C
ATOM    223  NH1AARG A 108      -1.433  -4.187  -1.999  0.52 17.75           N
ATOM    225  NH2AARG A 108      -3.450  -5.179  -2.415  0.52 19.39           N
ATOM    227  H  AARG A 108      -3.474  -6.192   4.219  0.52 11.34           H
ATOM    229 HA  AARG A 108      -3.256  -3.644   4.400  0.52  9.73           H
ATOM    231  HB2AARG A 108      -2.613  -4.963   2.521  0.52 11.84           H
ATOM    233  HB3AARG A 108      -4.131  -4.917   2.064  0.52 11.84           H
ATOM    235  HG2AARG A 108      -4.017  -2.733   1.551  0.52 13.72           H
ATOM    237  HG3AARG A 108      -2.672  -2.534   2.380  0.52 13.72           H
ATOM    239  HD2AARG A 108      -2.127  -2.514   0.152  0.52 16.19           H
ATOM    241  HD3AARG A 108      -1.561  -3.869   0.769  0.52 16.19           H
ATOM    243 HE  AARG A 108      -3.924  -4.359  -0.214  0.52 17.29           H
ATOM    245 HH11AARG A 108      -0.920  -3.737  -1.475  0.52 21.30           H
ATOM    247 HH12AARG A 108      -1.148  -4.431  -2.773  0.52 21.30           H
ATOM    249 HH21AARG A 108      -4.248  -5.379  -2.165  0.52 23.27           H
ATOM    251 HH22AARG A 108      -3.166  -5.426  -3.189  0.52 23.27           H
ATOM    210  CA BARG A 108      -3.841  -4.245   4.085  0.48  9.74           C
ATOM    214  CB BARG A 108      -3.213  -4.244   2.701  0.48 10.74           C
ATOM    216  CG BARG A 108      -3.974  -4.982   1.648  0.48 12.95           C
ATOM    218  CD BARG A 108      -3.089  -5.123   0.448  0.48 14.72           C
ATOM    220  NE BARG A 108      -3.822  -5.648  -0.687  0.48 14.95           N
ATOM    222  CZ BARG A 108      -3.275  -5.878  -1.871  0.48 16.75           C
ATOM    224  NH1BARG A 108      -3.999  -6.365  -2.866  0.48 20.61           N
ATOM    226  NH2BARG A 108      -2.000  -5.609  -2.062  0.48 17.04           N
ATOM    228  H  BARG A 108      -3.499  -6.181   4.193  0.48 11.34           H
ATOM    230 HA  BARG A 108      -3.312  -3.631   4.618  0.48 11.69           H
ATOM    232  HB2BARG A 108      -3.124  -3.324   2.406  0.48 12.88           H
ATOM    234  HB3BARG A 108      -2.334  -4.650   2.763  0.48 12.88           H
ATOM    236  HG2BARG A 108      -4.212  -5.866   1.969  0.48 15.54           H
ATOM    238  HG3BARG A 108      -4.766  -4.479   1.398  0.48 15.54           H
ATOM    240  HD2BARG A 108      -2.735  -4.253   0.206  0.48 17.66           H
ATOM    242  HD3BARG A 108      -2.366  -5.736   0.653  0.48 17.66           H
ATOM    244 HE  BARG A 108      -4.624  -5.929  -0.553  0.48 17.93           H
ATOM    246 HH11BARG A 108      -4.833  -6.538  -2.747  0.48 24.74           H
ATOM    248 HH12BARG A 108      -3.637  -6.506  -3.633  0.48 24.74           H
ATOM    250 HH21BARG A 108      -1.526  -5.294  -1.417  0.48 20.45           H
ATOM    252 HH22BARG A 108      -1.640  -5.754  -2.829  0.48 20.45           H
ATOM    253  N   GLU A 109     -38.140 -18.342 -17.443  1.00  9.57           N
ATOM    254  CA  GLU A 109     -39.371 -17.645 -17.830  1.00 11.50           C
ATOM    255  C   GLU A 109     -39.703 -16.502 -16.862  1.00  9.59           C
ATOM    256  O   GLU A 109     -39.882 -15.345 -17.284  1.00 10.64           O
ATOM    257  CB  GLU A 109     -40.556 -18.613 -17.978  1.00 13.84           C
ATOM    258  CG  GLU A 109     -41.825 -17.993 -18.575  1.00 18.97           C
ATOM    259  CD  GLU A 109     -43.013 -19.006 -18.698  1.00 25.46           C
ATOM    260  OE1 GLU A 109     -42.900 -20.129 -18.168  1.00 33.98           O
ATOM    261  OE2 GLU A 109     -44.043 -18.686 -19.329  1.00 29.29           O
ATOM    262  H   GLU A 109     -38.218 -19.190 -17.327  1.00 11.48           H
ATOM    263 HA   GLU A 109     -39.224 -17.244 -18.702  1.00 13.80           H
ATOM    264  HB2 GLU A 109     -40.288 -19.345 -18.556  1.00 16.60           H
ATOM    265  HB3 GLU A 109     -40.784 -18.958 -17.100  1.00 16.60           H
ATOM    266  HG2 GLU A 109     -42.114 -17.262 -18.008  1.00 22.77           H
ATOM    267  HG3 GLU A 109     -41.623 -17.662 -19.465  1.00 22.77           H
ATOM    268  N   TRP A 110     -39.793 -16.814 -15.564  1.00  8.25           N
ATOM    269  CA  TRP A 110     -40.121 -15.790 -14.559  1.00  7.80           C
ATOM    270  C   TRP A 110     -38.969 -14.811 -14.444  1.00  6.73           C
ATOM    271  O   TRP A 110     -39.160 -13.603 -14.369  1.00  6.26           O
ATOM    272  CB  TRP A 110     -40.403 -16.438 -13.206  1.00  9.06           C
ATOM    273  CG  TRP A 110     -40.831 -15.490 -12.144  1.00  9.99           C
ATOM    274  CD1 TRP A 110     -42.113 -15.084 -11.868  1.00 10.85           C
ATOM    275  CD2 TRP A 110     -39.999 -14.880 -11.177  1.00 10.11           C
ATOM    276  NE1 TRP A 110     -42.116 -14.237 -10.800  1.00 12.39           N
ATOM    277  CE2 TRP A 110     -40.837 -14.110 -10.332  1.00 12.09           C
ATOM    278  CE3 TRP A 110     -38.627 -14.927 -10.904  1.00  7.87           C
ATOM    279  CZ2 TRP A 110     -40.335 -13.365  -9.248  1.00 13.93           C
ATOM    280  CZ3 TRP A 110     -38.126 -14.205  -9.801  1.00 10.44           C
ATOM    281  CH2 TRP A 110     -38.984 -13.412  -9.006  1.00 12.90           C
ATOM    282  H   TRP A 110     -39.670 -17.601 -15.241  1.00  9.90           H
ATOM    283 HA   TRP A 110     -40.912 -15.304 -14.839  1.00  9.36           H
ATOM    284  HB2 TRP A 110     -41.109 -17.093 -13.317  1.00 10.88           H
ATOM    285  HB3 TRP A 110     -39.595 -16.878 -12.899  1.00 10.88           H
ATOM    286  HD1 TRP A 110     -42.864 -15.324 -12.360  1.00 13.02           H
ATOM    287  HE1 TRP A 110     -42.813 -13.861 -10.465  1.00 14.87           H
ATOM    288  HE3 TRP A 110     -38.059 -15.450 -11.423  1.00  9.45           H
ATOM    289  HZ2 TRP A 110     -40.899 -12.850  -8.717  1.00 16.72           H
ATOM    290  HZ3 TRP A 110     -37.213 -14.211  -9.625  1.00 12.53           H
ATOM    291  HH2 TRP A 110     -38.629 -12.929  -8.295  1.00 15.48           H
ATOM    292  N   VAL A 111     -37.738 -15.301 -14.476  1.00  6.33           N
ATOM    293  CA  VAL A 111     -36.606 -14.398 -14.296  1.00  6.09           C
ATOM    294  C   VAL A 111     -36.530 -13.361 -15.387  1.00  5.60           C
ATOM    295  O   VAL A 111     -36.358 -12.175 -15.093  1.00  6.42           O
ATOM    296  CB  VAL A 111     -35.284 -15.177 -14.126  1.00  6.62           C
ATOM    297  CG1 VAL A 111     -34.090 -14.173 -14.211  1.00  7.57           C
ATOM    298  CG2 VAL A 111     -35.297 -15.925 -12.806  1.00  7.93           C
ATOM    299  H   VAL A 111     -37.532 -16.127 -14.594  1.00  7.60           H
ATOM    300 HA   VAL A 111     -36.747 -13.914 -13.467  1.00  7.31           H
ATOM    301 HB   VAL A 111     -35.194 -15.823 -14.844  1.00  7.94           H
ATOM    302 HG11 VAL A 111     -33.259 -14.660 -14.104  1.00  9.09           H
ATOM    303 HG12 VAL A 111     -34.108 -13.734 -15.075  1.00  9.09           H
ATOM    304 HG13 VAL A 111     -34.181 -13.515 -13.503  1.00  9.09           H
ATOM    305 HG21 VAL A 111     -34.463 -16.411 -12.710  1.00  9.51           H
ATOM    306 HG22 VAL A 111     -35.393 -15.287 -12.082  1.00  9.51           H
ATOM    307 HG23 VAL A 111     -36.044 -16.545 -12.802  1.00  9.51           H
ATOM    308  N   ILE A 112     -36.658 -13.767 -16.646  1.00  5.82           N
ATOM    309  CA  ILE A 112     -36.495 -12.811 -17.716  1.00  6.70           C
ATOM    310  C   ILE A 112     -37.771 -11.989 -17.909  1.00  6.21           C
ATOM    311  O   ILE A 112     -37.721 -10.747 -18.013  1.00  7.53           O
ATOM    312  CB  ILE A 112     -36.110 -13.504 -19.011  1.00  8.22           C
ATOM    313  CG1 ILE A 112     -34.759 -14.209 -18.847  1.00  9.14           C
ATOM    314  CG2 ILE A 112     -36.073 -12.493 -20.162  1.00  9.34           C
ATOM    315  CD1 ILE A 112     -33.602 -13.281 -18.641  1.00 11.01           C
ATOM    316  H   ILE A 112     -36.835 -14.571 -16.897  1.00  6.99           H
ATOM    317 HA   ILE A 112     -35.779 -12.199 -17.483  1.00  8.04           H
ATOM    318 HB   ILE A 112     -36.782 -14.173 -19.213  1.00  9.86           H
ATOM    319 HG12 ILE A 112     -34.807 -14.797 -18.076  1.00 10.97           H
ATOM    320 HG13 ILE A 112     -34.582 -14.731 -19.645  1.00 10.97           H
ATOM    321 HG21 ILE A 112     -35.826 -12.954 -20.979  1.00 11.21           H
ATOM    322 HG22 ILE A 112     -36.951 -12.094 -20.260  1.00 11.21           H
ATOM    323 HG23 ILE A 112     -35.418 -11.807 -19.958  1.00 11.21           H
ATOM    324 HD11 ILE A 112     -32.790 -13.805 -18.546  1.00 13.21           H
ATOM    325 HD12 ILE A 112     -33.529 -12.694 -19.410  1.00 13.21           H
ATOM    326 HD13 ILE A 112     -33.754 -12.759 -17.838  1.00 13.21           H
ATOM    327  N   ASN A 113     -38.924 -12.659 -17.958  1.00  6.84           N
ATOM    328  CA  ASN A 113     -40.144 -11.955 -18.317  1.00  7.69           C
ATOM    329  C   ASN A 113     -40.781 -11.195 -17.201  1.00  7.59           C
ATOM    330  O   ASN A 113     -41.568 -10.272 -17.480  1.00  7.61           O
ATOM    331  CB  ASN A 113     -41.158 -12.938 -18.925  1.00 10.30           C
ATOM    332  CG  ASN A 113     -40.632 -13.607 -20.154  1.00 15.04           C
ATOM    333  OD1 ASN A 113     -40.555 -14.828 -20.223  1.00 19.85           O
ATOM    334  ND2 ASN A 113     -40.213 -12.811 -21.116  1.00 19.17           N
ATOM    335  H   ASN A 113     -39.020 -13.497 -17.793  1.00  8.21           H
ATOM    336 HA   ASN A 113     -39.925 -11.310 -19.008  1.00  9.23           H
ATOM    337  HB2 ASN A 113     -41.364 -13.626 -18.272  1.00 12.36           H
ATOM    338  HB3 ASN A 113     -41.964 -12.455 -19.165  1.00 12.36           H
ATOM    339 HD21 ASN A 113     -39.901 -13.144 -21.845  1.00 23.01           H
ATOM    340 HD22 ASN A 113     -40.252 -11.957 -21.015  1.00 23.01           H
ATOM    341  N   THR A 114     -40.504 -11.577 -15.953  1.00  6.36           N
ATOM    342  CA  THR A 114     -41.069 -10.872 -14.800  1.00  5.97           C
ATOM    343  C   THR A 114     -40.016 -10.070 -14.062  1.00  6.52           C
ATOM    344  O   THR A 114     -40.118  -8.847 -13.982  1.00  7.04           O
ATOM    345  CB  THR A 114     -41.838 -11.841 -13.877  1.00  7.84           C
ATOM    346  OG1 THR A 114     -42.916 -12.441 -14.603  1.00  8.11           O
ATOM    347  CG2 THR A 114     -42.398 -11.103 -12.646  1.00  8.50           C
ATOM    348  H   THR A 114     -39.993 -12.239 -15.748  1.00  7.63           H
ATOM    349 HA   THR A 114     -41.719 -10.234 -15.136  1.00  7.16           H
ATOM    350 HB   THR A 114     -41.235 -12.534 -13.568  1.00  9.40           H
ATOM    351  HG1 THR A 114     -42.616 -12.868 -15.263  1.00  9.73           H
ATOM    352 HG21 THR A 114     -42.878 -11.725 -12.077  1.00 10.20           H
ATOM    353 HG22 THR A 114     -41.671 -10.708 -12.139  1.00 10.20           H
ATOM    354 HG23 THR A 114     -43.005 -10.401 -12.928  1.00 10.20           H
ATOM    355  N   LEU A 115     -38.991 -10.733 -13.533  1.00  7.07           N
ATOM    356  CA  LEU A 115     -38.026 -10.021 -12.701  1.00  6.48           C
ATOM    357  C   LEU A 115     -37.203  -9.006 -13.476  1.00  6.10           C
ATOM    358  O   LEU A 115     -37.154  -7.813 -13.116  1.00  6.87           O
ATOM    359  CB  LEU A 115     -37.142 -11.069 -12.005  1.00  6.34           C
ATOM    360  CG  LEU A 115     -35.994 -10.535 -11.148  1.00  6.95           C
ATOM    361  CD1 LEU A 115     -36.463  -9.699 -10.015  1.00  8.12           C
ATOM    362  CD2 LEU A 115     -35.115 -11.670 -10.677  1.00  7.10           C
ATOM    363  H   LEU A 115     -38.836 -11.573 -13.635  1.00  8.49           H
ATOM    364 HA   LEU A 115     -38.508  -9.540 -12.011  1.00  7.78           H
ATOM    365  HB2 LEU A 115     -37.706 -11.607 -11.428  1.00  7.61           H
ATOM    366  HB3 LEU A 115     -36.750 -11.636 -12.688  1.00  7.61           H
ATOM    367 HG   LEU A 115     -35.443  -9.965 -11.708  1.00  8.34           H
ATOM    368 HD11 LEU A 115     -35.693  -9.391  -9.511  1.00  9.74           H
ATOM    369 HD12 LEU A 115     -36.954  -8.940 -10.366  1.00  9.74           H
ATOM    370 HD13 LEU A 115     -37.038 -10.234  -9.447  1.00  9.74           H
ATOM    371 HD21 LEU A 115     -34.396 -11.309 -10.136  1.00  8.52           H
ATOM    372 HD22 LEU A 115     -35.650 -12.284 -10.150  1.00  8.52           H
ATOM    373 HD23 LEU A 115     -34.751 -12.128 -11.451  1.00  8.52           H
ATOM    374  N   VAL A 116     -36.516  -9.451 -14.539  1.00  6.25           N
ATOM    375  CA  VAL A 116     -35.694  -8.495 -15.293  1.00  6.33           C
ATOM    376  C   VAL A 116     -36.558  -7.413 -15.921  1.00  5.55           C
ATOM    377  O   VAL A 116     -36.224  -6.237 -15.890  1.00  7.15           O
ATOM    378  CB  VAL A 116     -34.867  -9.223 -16.378  1.00  7.95           C
ATOM    379  CG1 VAL A 116     -34.219  -8.259 -17.332  1.00  9.46           C
ATOM    380  CG2 VAL A 116     -33.818 -10.105 -15.749  1.00  8.93           C
ATOM    381  H   VAL A 116     -36.508 -10.259 -14.832  1.00  7.50           H
ATOM    382 HA   VAL A 116     -35.074  -8.065 -14.683  1.00  7.60           H
ATOM    383 HB   VAL A 116     -35.461  -9.791 -16.892  1.00  9.54           H
ATOM    384 HG11 VAL A 116     -33.714  -8.760 -17.992  1.00 11.35           H
ATOM    385 HG12 VAL A 116     -34.909  -7.737 -17.770  1.00 11.35           H
ATOM    386 HG13 VAL A 116     -33.626  -7.674 -16.835  1.00 11.35           H
ATOM    387 HG21 VAL A 116     -33.316 -10.547 -16.451  1.00 10.72           H
ATOM    388 HG22 VAL A 116     -33.225  -9.555 -15.213  1.00 10.72           H
ATOM    389 HG23 VAL A 116     -34.256 -10.764 -15.188  1.00 10.72           H
ATOM    390  N   PHE A 117     -37.686  -7.811 -16.503  1.00  6.77           N
ATOM    391  CA  PHE A 117     -38.628  -6.874 -17.097  1.00  7.29           C
ATOM    392  C   PHE A 117     -38.993  -5.771 -16.124  1.00  6.46           C
ATOM    393  O   PHE A 117     -38.926  -4.594 -16.487  1.00  8.44           O
ATOM    394  CB  PHE A 117     -39.867  -7.655 -17.520  1.00  8.22           C
ATOM    395  CG  PHE A 117     -40.920  -6.848 -18.238  1.00 10.01           C
ATOM    396  CD1 PHE A 117     -40.681  -6.374 -19.505  1.00 12.56           C
ATOM    397  CD2 PHE A 117     -42.158  -6.660 -17.682  1.00 12.38           C
ATOM    398  CE1 PHE A 117     -41.675  -5.679 -20.199  1.00 15.32           C
ATOM    399  CE2 PHE A 117     -43.152  -5.957 -18.372  1.00 14.43           C
ATOM    400  CZ  PHE A 117     -42.891  -5.478 -19.612  1.00 16.54           C
ATOM    401  H   PHE A 117     -37.929  -8.633 -16.567  1.00  8.13           H
ATOM    402 HA   PHE A 117     -38.231  -6.471 -17.886  1.00  8.74           H
ATOM    403  HB2 PHE A 117     -39.593  -8.370 -18.114  1.00  9.86           H
ATOM    404  HB3 PHE A 117     -40.280  -8.031 -16.726  1.00  9.86           H
ATOM    405  HD1 PHE A 117     -39.852  -6.515 -19.903  1.00 15.07           H
ATOM    406  HD2 PHE A 117     -42.336  -6.991 -16.831  1.00 14.86           H
ATOM    407  HE1 PHE A 117     -41.503  -5.341 -21.049  1.00 18.39           H
ATOM    408  HE2 PHE A 117     -43.983  -5.817 -17.981  1.00 17.32           H
ATOM    409 HZ   PHE A 117     -43.549  -5.006 -20.069  1.00 19.85           H
ATOM    410  N   LYS A 118     -39.370  -6.123 -14.909  1.00  6.63           N
ATOM    411  CA  LYS A 118     -39.774  -5.115 -13.935  1.00  7.82           C
ATOM    412  C   LYS A 118     -38.614  -4.268 -13.453  1.00  6.91           C
ATOM    413  O   LYS A 118     -38.768  -3.048 -13.247  1.00  8.49           O
ATOM    414  CB  LYS A 118     -40.500  -5.768 -12.791  1.00  8.71           C
ATOM    415  CG  LYS A 118     -41.940  -6.098 -13.184  1.00 10.80           C
ATOM    416  CD  LYS A 118     -42.773  -6.502 -12.022  1.00 12.23           C
ATOM    417  CE  LYS A 118     -42.932  -5.421 -10.954  1.00 12.85           C
ATOM    418  NZ  LYS A 118     -43.372  -4.089 -11.423  1.00 14.43           N
ATOM    419  H   LYS A 118     -39.404  -6.932 -14.620  1.00  7.95           H
ATOM    420 HA   LYS A 118     -40.403  -4.515 -14.368  1.00  9.38           H
ATOM    421  HB2 LYS A 118     -40.050  -6.593 -12.551  1.00 10.45           H
ATOM    422  HB3 LYS A 118     -40.520  -5.160 -12.034  1.00 10.45           H
ATOM    423  HG2 LYS A 118     -42.345  -5.315 -13.586  1.00 12.96           H
ATOM    424  HG3 LYS A 118     -41.934  -6.832 -13.818  1.00 12.96           H
ATOM    425  HD2 LYS A 118     -43.659  -6.734 -12.340  1.00 14.67           H
ATOM    426  HD3 LYS A 118     -42.364  -7.274 -11.599  1.00 14.67           H
ATOM    427  HE2 LYS A 118     -43.585  -5.727 -10.307  1.00 15.41           H
ATOM    428  HE3 LYS A 118     -42.076  -5.301 -10.514  1.00 15.41           H
ATOM    429  HZ1 LYS A 118     -43.435  -3.529 -10.734  1.00 17.32           H
ATOM    430  HZ2 LYS A 118     -42.785  -3.763 -12.008  1.00 17.32           H
ATOM    431  HZ3 LYS A 118     -44.168  -4.153 -11.818  1.00 17.32           H
ATOM    432  N   LEU A 119     -37.453  -4.895 -13.244  1.00  6.94           N
ATOM    433  CA  LEU A 119     -36.294  -4.128 -12.813  1.00  6.56           C
ATOM    434  C   LEU A 119     -35.941  -3.065 -13.830  1.00  6.76           C
ATOM    435  O   LEU A 119     -35.738  -1.897 -13.481  1.00  8.20           O
ATOM    436  CB  LEU A 119     -35.106  -5.069 -12.581  1.00  7.73           C
ATOM    437  CG  LEU A 119     -35.143  -5.953 -11.335  1.00  9.46           C
ATOM    438  CD1 LEU A 119     -34.122  -7.093 -11.476  1.00  8.87           C
ATOM    439  CD2 LEU A 119     -34.874  -5.176 -10.063  1.00 11.03           C
ATOM    440  H   LEU A 119     -37.316  -5.738 -13.342  1.00  8.33           H
ATOM    441 HA   LEU A 119     -36.499  -3.687 -11.974  1.00  7.87           H
ATOM    442  HB2 LEU A 119     -35.037  -5.660 -13.348  1.00  9.28           H
ATOM    443  HB3 LEU A 119     -34.303  -4.529 -12.523  1.00  9.28           H
ATOM    444 HG   LEU A 119     -36.024  -6.352 -11.260  1.00 11.36           H
ATOM    445 HD11 LEU A 119     -34.155  -7.645 -10.679  1.00 10.64           H
ATOM    446 HD12 LEU A 119     -34.346  -7.623 -12.256  1.00 10.64           H
ATOM    447 HD13 LEU A 119     -33.236  -6.712 -11.577  1.00 10.64           H
ATOM    448 HD21 LEU A 119     -34.910  -5.786  -9.308  1.00 13.24           H
ATOM    449 HD22 LEU A 119     -33.995  -4.771 -10.120  1.00 13.24           H
ATOM    450 HD23 LEU A 119     -35.551  -4.488  -9.964  1.00 13.24           H
ATOM    451  N   GLU A 120     -35.896  -3.440 -15.102  1.00  6.97           N
ATOM    452  CA  GLU A 120     -35.482  -2.517 -16.148  1.00  8.23           C
ATOM    453  C   GLU A 120     -36.522  -1.412 -16.327  1.00  8.25           C
ATOM    454  O   GLU A 120     -36.173  -0.244 -16.542  1.00  9.67           O
ATOM    455  CB  GLU A 120     -35.145  -3.285 -17.430  1.00 10.11           C
ATOM    456  CG  GLU A 120     -33.863  -4.136 -17.255  1.00 10.62           C
ATOM    457  CD  GLU A 120     -33.352  -4.734 -18.531  1.00 13.67           C
ATOM    458  OE1 GLU A 120     -34.145  -5.059 -19.434  1.00 16.18           O
ATOM    459  OE2 GLU A 120     -32.121  -4.892 -18.606  1.00 18.67           O
ATOM    460  H   GLU A 120     -36.100  -4.226 -15.386  1.00  8.36           H
ATOM    461 HA   GLU A 120     -34.664  -2.086 -15.857  1.00  9.87           H
ATOM    462  HB2 GLU A 120     -35.878  -3.880 -17.649  1.00 12.14           H
ATOM    463  HB3 GLU A 120     -34.997  -2.654 -18.152  1.00 12.14           H
ATOM    464  HG2 GLU A 120     -33.162  -3.574 -16.890  1.00 12.74           H
ATOM    465  HG3 GLU A 120     -34.053  -4.864 -16.643  1.00 12.74           H
ATOM    466  N   ARG A 121     -37.797  -1.765 -16.192  1.00  8.81           N
ATOM    467  CA  ARG A 121     -38.853  -0.716 -16.282  1.00  9.74           C
ATOM    468  C   ARG A 121     -38.731   0.310 -15.159  1.00  9.17           C
ATOM    469  O   ARG A 121     -39.088   1.473 -15.325  1.00 11.10           O
ATOM    470  CB  ARG A 121     -40.230  -1.360 -16.287  1.00 11.80           C
ATOM    471  CG  ARG A 121     -40.559  -1.975 -17.639  1.00 15.04           C
ATOM    472  CD  ARG A 121     -41.807  -2.816 -17.599  1.00 17.48           C
ATOM    473  NE  ARG A 121     -42.987  -2.008 -17.320  1.00 21.23           N
ATOM    474  CZ  ARG A 121     -43.781  -1.468 -18.245  1.00 23.70           C
ATOM    475  NH1 ARG A 121     -43.528  -1.663 -19.530  1.00 23.87           N
ATOM    476  NH2 ARG A 121     -44.839  -0.744 -17.881  1.00 26.11           N
ATOM    477  H   ARG A 121     -38.083  -2.564 -16.054  1.00 10.58           H
ATOM    478 HA   ARG A 121     -38.748  -0.243 -17.123  1.00 11.69           H
ATOM    479  HB2 ARG A 121     -40.254  -2.063 -15.618  1.00 14.16           H
ATOM    480  HB3 ARG A 121     -40.898  -0.685 -16.089  1.00 14.16           H
ATOM    481  HG2 ARG A 121     -40.695  -1.265 -18.285  1.00 18.05           H
ATOM    482  HG3 ARG A 121     -39.823  -2.542 -17.916  1.00 18.05           H
ATOM    483  HD2 ARG A 121     -41.930  -3.247 -18.459  1.00 20.98           H
ATOM    484  HD3 ARG A 121     -41.722  -3.483 -16.899  1.00 20.98           H
ATOM    485 HE   ARG A 121     -43.186  -1.867 -16.495  1.00 25.48           H
ATOM    486 HH11 ARG A 121     -42.847  -2.130 -19.768  1.00 28.65           H
ATOM    487 HH12 ARG A 121     -44.041  -1.316 -20.126  1.00 28.65           H
ATOM    488 HH21 ARG A 121     -45.008  -0.617 -17.048  1.00 31.34           H
ATOM    489 HH22 ARG A 121     -45.350  -0.400 -18.481  1.00 31.34           H
ATOM    490  N   ALA A 122     -38.236  -0.155 -14.009  1.00  8.34           N
ATOM    491  CA  ALA A 122     -38.056   0.682 -12.823  1.00 10.44           C
ATOM    492  C   ALA A 122     -36.751   1.489 -12.875  1.00  9.72           C
ATOM    493  O   ALA A 122     -36.422   2.174 -11.902  1.00 10.88           O
ATOM    494  CB  ALA A 122     -38.097  -0.187 -11.541  1.00 11.21           C
ATOM    495  H   ALA A 122     -37.992  -0.971 -13.891  1.00 10.00           H
ATOM    496 HA   ALA A 122     -38.791   1.313 -12.774  1.00 12.53           H
ATOM    497  HB1 ALA A 122     -37.976   0.386 -10.768  1.00 13.45           H
ATOM    498  HB2 ALA A 122     -38.955  -0.635 -11.490  1.00 13.45           H
ATOM    499  HB3 ALA A 122     -37.383  -0.842 -11.582  1.00 13.45           H
ATOM    500  N   GLY A 123     -36.028   1.416 -13.998  1.00  9.27           N
ATOM    501  CA  GLY A 123     -34.784   2.125 -14.146  1.00  8.81           C
ATOM    502  C   GLY A 123     -33.572   1.502 -13.503  1.00  8.10           C
ATOM    503  O   GLY A 123     -32.528   2.145 -13.370  1.00 10.29           O
ATOM    504  H   GLY A 123     -36.251   0.954 -14.688  1.00 11.13           H
ATOM    505  HA2 GLY A 123     -34.595   2.223 -15.092  1.00 10.57           H
ATOM    506  HA3 GLY A 123     -34.889   3.014 -13.772  1.00 10.57           H
ATOM    507  N   ILE A 124     -33.692   0.237 -13.114  1.00  8.17           N
ATOM    508  CA  ILE A 124     -32.608  -0.476 -12.474  1.00  7.91           C
ATOM    509  C   ILE A 124     -31.776  -1.172 -13.553  1.00  8.45           C
ATOM    510  O   ILE A 124     -32.278  -1.922 -14.362  1.00 10.93           O
ATOM    511  CB  ILE A 124     -33.169  -1.457 -11.418  1.00  9.24           C
ATOM    512  CG1 ILE A 124     -33.841  -0.631 -10.289  1.00 10.69           C
ATOM    513  CG2 ILE A 124     -32.057  -2.395 -10.901  1.00  9.08           C
ATOM    514  CD1 ILE A 124     -34.692  -1.440  -9.329  1.00 14.53           C
ATOM    515  H   ILE A 124     -34.405  -0.232 -13.216  1.00  9.81           H
ATOM    516 HA   ILE A 124     -32.036   0.161 -12.018  1.00  9.50           H
ATOM    517 HB   ILE A 124     -33.851  -2.002 -11.841  1.00 11.09           H
ATOM    518 HG12 ILE A 124     -33.147  -0.195  -9.770  1.00 12.83           H
ATOM    519 HG13 ILE A 124     -34.412   0.039 -10.695  1.00 12.83           H
ATOM    520 HG21 ILE A 124     -32.434  -2.998 -10.242  1.00 10.89           H
ATOM    521 HG22 ILE A 124     -31.700  -2.902 -11.648  1.00 10.89           H
ATOM    522 HG23 ILE A 124     -31.356  -1.860 -10.499  1.00 10.89           H
ATOM    523 HD11 ILE A 124     -35.068  -0.844  -8.663  1.00 17.43           H
ATOM    524 HD12 ILE A 124     -35.403  -1.872  -9.826  1.00 17.43           H
ATOM    525 HD13 ILE A 124     -34.135  -2.107  -8.900  1.00 17.43           H
ATOM    526  N   LYS A 125     -30.474  -0.912 -13.527  1.00  8.26           N
ATOM    527  CA  LYS A 125     -29.544  -1.426 -14.518  1.00  9.22           C
ATOM    528  C   LYS A 125     -29.163  -2.854 -14.107  1.00  8.57           C
ATOM    529  O   LYS A 125     -28.671  -3.086 -12.994  1.00  8.91           O
ATOM    530  CB  LYS A 125     -28.282  -0.565 -14.575  1.00 12.11           C
ATOM    531  CG  LYS A 125     -28.527   0.888 -14.888  1.00 17.92           C
ATOM    532  CD  LYS A 125     -27.205   1.715 -14.866  1.00 22.11           C
ATOM    533  CE  LYS A 125     -26.586   1.829 -13.455  1.00 28.56           C
ATOM    534  NZ  LYS A 125     -25.323   2.662 -13.377  1.00 33.44           N
ATOM    535  H   LYS A 125     -30.097  -0.426 -12.926  1.00  9.91           H
ATOM    536 HA   LYS A 125     -29.961  -1.444 -15.394  1.00 11.07           H
ATOM    537  HB2 LYS A 125     -27.838  -0.609 -13.713  1.00 14.53           H
ATOM    538  HB3 LYS A 125     -27.697  -0.919 -15.262  1.00 14.53           H
ATOM    539  HG2 LYS A 125     -28.918   0.962 -15.773  1.00 21.50           H
ATOM    540  HG3 LYS A 125     -29.129   1.260 -14.224  1.00 21.50           H
ATOM    541  HD2 LYS A 125     -26.555   1.286 -15.444  1.00 26.53           H
ATOM    542  HD3 LYS A 125     -27.390   2.612 -15.184  1.00 26.53           H
ATOM    543  HE2 LYS A 125     -27.241   2.232 -12.862  1.00 34.27           H
ATOM    544  HE3 LYS A 125     -26.369   0.937 -13.140  1.00 34.27           H
ATOM    545  HZ1 LYS A 125     -24.694   2.310 -13.901  1.00 40.13           H
ATOM    546  HZ2 LYS A 125     -25.490   3.494 -13.647  1.00 40.13           H
ATOM    547  HZ3 LYS A 125     -25.024   2.683 -12.540  1.00 40.13           H
ATOM    548  N   THR A 126     -29.441  -3.808 -14.988  1.00  7.97           N
ATOM    549  CA  THR A 126     -29.364  -5.226 -14.673  1.00  7.63           C
ATOM    550  C   THR A 126     -28.404  -5.962 -15.583  1.00  8.67           C
ATOM    551  O   THR A 126     -28.458  -5.811 -16.808  1.00 12.46           O
ATOM    552  CB  THR A 126     -30.787  -5.799 -14.771  1.00 10.98           C
ATOM    553  OG1 THR A 126     -31.690  -5.009 -13.975  1.00 13.05           O
ATOM    554  CG2 THR A 126     -30.878  -7.200 -14.312  1.00 15.14           C
ATOM    555  H   THR A 126     -29.683  -3.651 -15.798  1.00  9.56           H
ATOM    556 HA   THR A 126     -29.056  -5.333 -13.758  1.00  9.16           H
ATOM    557 HB   THR A 126     -31.075  -5.768 -15.698  1.00 13.18           H
ATOM    558  HG1 THR A 126     -32.469  -5.321 -14.028  1.00 15.67           H
ATOM    559 HG21 THR A 126     -31.790  -7.517 -14.393  1.00 18.16           H
ATOM    560 HG22 THR A 126     -30.300  -7.763 -14.851  1.00 18.16           H
ATOM    561 HG23 THR A 126     -30.603  -7.263 -13.384  1.00 18.16           H
ATOM    562  N   PHE A 127     -27.525  -6.781 -14.993  1.00  7.03           N
ATOM    563  CA  PHE A 127     -26.691  -7.719 -15.760  1.00  7.78           C
ATOM    564  C   PHE A 127     -27.442  -9.035 -15.867  1.00  7.42           C
ATOM    565  O   PHE A 127     -27.820  -9.627 -14.856  1.00  8.51           O
ATOM    566  CB  PHE A 127     -25.351  -7.958 -15.061  1.00  8.82           C
ATOM    567  CG  PHE A 127     -24.363  -8.722 -15.898  1.00  9.47           C
ATOM    568  CD1 PHE A 127     -24.551 -10.073 -16.135  1.00 10.07           C
ATOM    569  CD2 PHE A 127     -23.244  -8.107 -16.420  1.00 10.97           C
ATOM    570  CE1 PHE A 127     -23.648 -10.789 -16.915  1.00 12.07           C
ATOM    571  CE2 PHE A 127     -22.330  -8.832 -17.176  1.00 13.29           C
ATOM    572  CZ  PHE A 127     -22.534 -10.151 -17.425  1.00 12.82           C
ATOM    573  H   PHE A 127     -27.391  -6.813 -14.145  1.00  8.43           H
ATOM    574 HA   PHE A 127     -26.528  -7.372 -16.651  1.00  9.33           H
ATOM    575  HB2 PHE A 127     -24.954  -7.101 -14.841  1.00 10.59           H
ATOM    576  HB3 PHE A 127     -25.507  -8.466 -14.249  1.00 10.59           H
ATOM    577  HD1 PHE A 127     -25.304 -10.499 -15.794  1.00 12.09           H
ATOM    578  HD2 PHE A 127     -23.097  -7.203 -16.260  1.00 13.16           H
ATOM    579  HE1 PHE A 127     -23.782 -11.696 -17.074  1.00 14.49           H
ATOM    580  HE2 PHE A 127     -21.585  -8.405 -17.532  1.00 15.95           H
ATOM    581 HZ   PHE A 127     -21.922 -10.626 -17.938  1.00 15.38           H
ATOM    582  N   VAL A 128     -27.648  -9.471 -17.091  1.00 10.33           N
ATOM    583  CA  VAL A 128     -28.345 -10.729 -17.365  1.00 15.15           C
ATOM    584  C   VAL A 128     -27.563 -11.527 -18.355  1.00 10.20           C
ATOM    585  O   VAL A 128     -27.240 -11.044 -19.458  1.00 10.75           O
ATOM    586  CB  VAL A 128     -29.782 -10.537 -17.830  1.00 22.77           C
ATOM    587  CG1 VAL A 128     -29.845  -9.621 -19.010  1.00 26.06           C
ATOM    588  CG2 VAL A 128     -30.436 -11.869 -18.131  1.00 25.02           C
ATOM    589  H   VAL A 128     -27.394  -9.056 -17.800  1.00 12.40           H
ATOM    590 HA   VAL A 128     -28.376 -11.242 -16.543  1.00 18.18           H
ATOM    591 HB   VAL A 128     -30.284 -10.122 -17.111  1.00 27.32           H
ATOM    592 HG11 VAL A 128     -30.772  -9.519 -19.281  1.00 31.28           H
ATOM    593 HG12 VAL A 128     -29.477  -8.759 -18.760  1.00 31.28           H
ATOM    594 HG13 VAL A 128     -29.328 -10.004 -19.735  1.00 31.28           H
ATOM    595 HG21 VAL A 128     -31.347 -11.713 -18.424  1.00 30.02           H
ATOM    596 HG22 VAL A 128     -29.934 -12.315 -18.831  1.00 30.02           H
ATOM    597 HG23 VAL A 128     -30.434 -12.410 -17.326  1.00 30.02           H
ATOM    598  N   ASN A 129     -27.239 -12.746 -17.969  1.00 11.36           N
ATOM    599  CA  ASN A 129     -26.316 -13.553 -18.729  1.00 11.53           C
ATOM    600  C   ASN A 129     -26.648 -13.676 -20.195  1.00 11.83           C
ATOM    601  O   ASN A 129     -25.734 -13.561 -21.024  1.00 11.85           O
ATOM    602  CB  ASN A 129     -26.131 -14.940 -18.125  1.00 13.02           C
ATOM    603  CG  ASN A 129     -27.435 -15.670 -17.835  1.00 12.51           C
ATOM    604  OD1 ASN A 129     -28.562 -15.225 -18.159  1.00 12.12           O
ATOM    605  ND2 ASN A 129     -27.281 -16.808 -17.189  1.00 16.20           N
ATOM    606  H   ASN A 129     -27.545 -13.131 -17.263  1.00 13.63           H
ATOM    607 HA   ASN A 129     -25.451 -13.117 -18.681  1.00 13.84           H
ATOM    608  HB2 ASN A 129     -25.619 -15.484 -18.744  1.00 15.62           H
ATOM    609  HB3 ASN A 129     -25.648 -14.854 -17.288  1.00 15.62           H
ATOM    610 HD21 ASN A 129     -27.968 -17.284 -16.986  1.00 19.44           H
ATOM    611 HD22 ASN A 129     -26.493 -17.076 -16.970  1.00 19.44           H
ATOM    612  N   ILE A 130     -27.919 -13.904 -20.537  1.00 11.55           N
ATOM    613  CA  ILE A 130     -28.264 -14.230 -21.915  1.00 14.30           C
ATOM    614  C   ILE A 130     -28.089 -13.043 -22.813  1.00 14.68           C
ATOM    615  O   ILE A 130     -28.087 -13.235 -24.022  1.00 18.56           O
ATOM    616  CB  ILE A 130     -29.683 -14.824 -22.060  1.00 17.84           C
ATOM    617  CG1 ILE A 130     -30.753 -13.827 -21.641  1.00 17.35           C
ATOM    618  CG2 ILE A 130     -29.824 -16.138 -21.263  1.00 20.85           C
ATOM    619  CD1 ILE A 130     -32.162 -14.306 -22.045  1.00 20.90           C
ATOM    620  H   ILE A 130     -28.587 -13.874 -19.997  1.00 13.86           H
ATOM    621 HA   ILE A 130     -27.644 -14.909 -22.222  1.00 17.16           H
ATOM    622 HB   ILE A 130     -29.822 -15.031 -22.998  1.00 21.40           H
ATOM    623 HG12 ILE A 130     -30.733 -13.722 -20.676  1.00 20.82           H
ATOM    624 HG13 ILE A 130     -30.585 -12.976 -22.075  1.00 20.82           H
ATOM    625 HG21 ILE A 130     -30.723 -16.482 -21.376  1.00 25.02           H
ATOM    626 HG22 ILE A 130     -29.179 -16.781 -21.597  1.00 25.02           H
ATOM    627 HG23 ILE A 130     -29.655 -15.958 -20.324  1.00 25.02           H
ATOM    628 HD11 ILE A 130     -32.813 -13.646 -21.761  1.00 25.08           H
ATOM    629 HD12 ILE A 130     -32.195 -14.411 -23.008  1.00 25.08           H
ATOM    630 HD13 ILE A 130     -32.342 -15.156 -21.613  1.00 25.08           H
ATOM    631  N   ARG A 131     -27.935 -11.848 -22.257  1.00 10.92           N
ATOM    632  CA  ARG A 131     -27.607 -10.644 -23.022  1.00 11.97           C
ATOM    633  C   ARG A 131     -26.148 -10.226 -22.835  1.00 11.42           C
ATOM    634  O   ARG A 131     -25.485  -9.841 -23.806  1.00 13.13           O
ATOM    635  CB  ARG A 131     -28.505  -9.492 -22.593  1.00 13.43           C
ATOM    636  CG  ARG A 131     -28.294  -8.207 -23.399  1.00 15.67           C
ATOM    637  CD  ARG A 131     -29.193  -7.104 -22.902  1.00 18.48           C
ATOM    638  NE  ARG A 131     -28.836  -6.859 -21.521  1.00 16.38           N
ATOM    639  CZ  ARG A 131     -29.654  -6.398 -20.580  1.00 17.06           C
ATOM    640  NH1 ARG A 131     -30.915  -6.067 -20.870  1.00 19.64           N
ATOM    641  NH2 ARG A 131     -29.189  -6.275 -19.336  1.00 19.03           N
ATOM    642  H   ARG A 131     -28.020 -11.703 -21.414  1.00 13.10           H
ATOM    643 HA   ARG A 131     -27.758 -10.813 -23.965  1.00 14.36           H
ATOM    644  HB2 ARG A 131     -29.431  -9.761 -22.700  1.00 16.12           H
ATOM    645  HB3 ARG A 131     -28.328  -9.290 -21.660  1.00 16.12           H
ATOM    646  HG2 ARG A 131     -27.373  -7.916 -23.306  1.00 18.81           H
ATOM    647  HG3 ARG A 131     -28.504  -8.374 -24.332  1.00 18.81           H
ATOM    648  HD2 ARG A 131     -29.046  -6.295 -23.416  1.00 22.17           H
ATOM    649  HD3 ARG A 131     -30.121  -7.384 -22.946  1.00 22.17           H
ATOM    650 HE   ARG A 131     -28.026  -7.026 -21.288  1.00 19.66           H
ATOM    651 HH11 ARG A 131     -31.212  -6.163 -21.672  1.00 23.57           H
ATOM    652 HH12 ARG A 131     -31.432  -5.763 -20.254  1.00 23.57           H
ATOM    653 HH21 ARG A 131     -28.373  -6.479 -19.160  1.00 22.83           H
ATOM    654 HH22 ARG A 131     -29.696  -5.958 -18.718  1.00 22.83           H
ATOM    655  N   ASP A 132     -25.667 -10.230 -21.601  1.00  9.39           N
ATOM    656  CA  ASP A 132     -24.440  -9.545 -21.241  1.00  8.58           C
ATOM    657  C   ASP A 132     -23.190 -10.417 -21.124  1.00  9.12           C
ATOM    658  O   ASP A 132     -22.098  -9.889 -21.017  1.00 10.31           O
ATOM    659  CB  ASP A 132     -24.665  -8.751 -19.939  1.00  9.94           C
ATOM    660  CG  ASP A 132     -25.812  -7.742 -20.065  1.00 11.27           C
ATOM    661  OD1 ASP A 132     -25.826  -7.021 -21.087  1.00 14.10           O
ATOM    662  OD2 ASP A 132     -26.676  -7.688 -19.163  1.00 11.59           O
ATOM    663  H   ASP A 132     -26.045 -10.633 -20.940  1.00 11.27           H
ATOM    664 HA   ASP A 132     -24.257  -8.894 -21.935  1.00 10.29           H
ATOM    665  HB2 ASP A 132     -24.885  -9.369 -19.224  1.00 11.93           H
ATOM    666  HB3 ASP A 132     -23.855  -8.264 -19.721  1.00 11.93           H
ATOM    667  N   ASP A 133     -23.338 -11.743 -21.114  1.00  8.11           N
ATOM    668  CA  ASP A 133     -22.161 -12.606 -21.043  1.00  8.16           C
ATOM    669  C   ASP A 133     -21.366 -12.424 -22.321  1.00  8.72           C
ATOM    670  O   ASP A 133     -21.898 -12.169 -23.395  1.00 11.76           O
ATOM    671  CB  ASP A 133     -22.521 -14.093 -20.925  1.00 10.37           C
ATOM    672  CG  ASP A 133     -22.764 -14.551 -19.516  1.00 11.04           C
ATOM    673  OD1 ASP A 133     -22.678 -13.750 -18.565  1.00 11.35           O
ATOM    674  OD2 ASP A 133     -23.130 -15.752 -19.338  1.00 13.81           O
ATOM    675  H   ASP A 133     -24.091 -12.158 -21.147  1.00  9.73           H
ATOM    676 HA   ASP A 133     -21.608 -12.352 -20.286  1.00  9.79           H
ATOM    677  HB2 ASP A 133     -23.329 -14.260 -21.434  1.00 12.45           H
ATOM    678  HB3 ASP A 133     -21.791 -14.620 -21.286  1.00 12.45           H
ATOM    679  N   THR A 134     -20.058 -12.609 -22.215  1.00  8.00           N
ATOM    680  CA  THR A 134     -19.145 -12.576 -23.362  1.00  8.96           C
ATOM    681  C   THR A 134     -18.934 -13.997 -23.894  1.00  7.12           C
ATOM    682  O   THR A 134     -18.375 -14.847 -23.220  1.00  7.76           O
ATOM    683  CB  THR A 134     -17.791 -11.960 -22.953  1.00  9.90           C
ATOM    684  OG1 THR A 134     -17.992 -10.610 -22.511  1.00 12.06           O
ATOM    685  CG2 THR A 134     -16.810 -11.965 -24.091  1.00 11.07           C
ATOM    686  H   THR A 134     -19.658 -12.761 -21.468  1.00  9.60           H
ATOM    687 HA   THR A 134     -19.531 -12.035 -24.069  1.00 10.75           H
ATOM    688 HB   THR A 134     -17.413 -12.479 -22.225  1.00 11.88           H
ATOM    689  HG1 THR A 134     -18.511 -10.598 -21.852  1.00 14.47           H
ATOM    690 HG21 THR A 134     -15.970 -11.573 -23.805  1.00 13.29           H
ATOM    691 HG22 THR A 134     -16.650 -12.874 -24.386  1.00 13.29           H
ATOM    692 HG23 THR A 134     -17.161 -11.450 -24.834  1.00 13.29           H
ATOM    693  N   PRO A 135     -19.329 -14.246 -25.147  1.00  7.96           N
ATOM    694  CA  PRO A 135     -19.031 -15.561 -25.710  1.00  8.14           C
ATOM    695  C   PRO A 135     -17.541 -15.725 -25.950  1.00  7.43           C
ATOM    696  O   PRO A 135     -16.894 -14.794 -26.385  1.00 10.71           O
ATOM    697  CB  PRO A 135     -19.803 -15.584 -27.026  1.00  9.70           C
ATOM    698  CG  PRO A 135     -19.839 -14.136 -27.431  1.00 10.98           C
ATOM    699  CD  PRO A 135     -19.886 -13.336 -26.155  1.00 10.41           C
ATOM    700 HA   PRO A 135     -19.352 -16.267 -25.127  1.00  9.76           H
ATOM    701  HB2 PRO A 135     -19.328 -16.117 -27.681  1.00 11.64           H
ATOM    702  HB3 PRO A 135     -20.699 -15.927 -26.879  1.00 11.64           H
ATOM    703  HG2 PRO A 135     -19.040 -13.922 -27.936  1.00 13.17           H
ATOM    704  HG3 PRO A 135     -20.632 -13.969 -27.965  1.00 13.17           H
ATOM    705  HD2 PRO A 135     -19.331 -12.543 -26.234  1.00 12.49           H
ATOM    706  HD3 PRO A 135     -20.801 -13.107 -25.935  1.00 12.49           H
ATOM    707  N   GLY A 136     -16.998 -16.897 -25.650  1.00  7.75           N
ATOM    708  CA  GLY A 136     -15.581 -17.170 -25.766  1.00  8.76           C
ATOM    709  C   GLY A 136     -14.807 -16.879 -24.532  1.00  8.99           C
ATOM    710  O   GLY A 136     -13.620 -17.236 -24.487  1.00 11.50           O
ATOM    711  H   GLY A 136     -17.451 -17.571 -25.368  1.00  9.30           H
ATOM    712  HA2 GLY A 136     -15.455 -18.106 -25.988  1.00 10.51           H
ATOM    713  HA3 GLY A 136     -15.212 -16.637 -26.487  1.00 10.51           H
ATOM    714  N   ASN A 137     -15.421 -16.233 -23.543  1.00  8.22           N
ATOM    715  CA  ASN A 137     -14.819 -16.153 -22.229  1.00  8.24           C
ATOM    716  C   ASN A 137     -15.143 -17.418 -21.476  1.00  7.63           C
ATOM    717  O   ASN A 137     -16.149 -18.088 -21.751  1.00  7.88           O
ATOM    718  CB  ASN A 137     -15.315 -14.927 -21.461  1.00  9.53           C
ATOM    719  CG  ASN A 137     -14.508 -13.682 -21.747  1.00 11.87           C
ATOM    720  OD1 ASN A 137     -13.642 -13.687 -22.601  1.00 14.79           O
ATOM    721  ND2 ASN A 137     -14.818 -12.606 -21.052  1.00 15.63           N
ATOM    722  H   ASN A 137     -16.180 -15.836 -23.612  1.00  9.86           H
ATOM    723 HA   ASN A 137     -13.855 -16.089 -22.318  1.00  9.89           H
ATOM    724  HB2 ASN A 137     -16.236 -14.750 -21.711  1.00 11.44           H
ATOM    725  HB3 ASN A 137     -15.259 -15.107 -20.509  1.00 11.44           H
ATOM    726 HD21 ASN A 137     -14.386 -11.873 -21.179  1.00 18.75           H
ATOM    727 HD22 ASN A 137     -15.451 -12.637 -20.471  1.00 18.75           H
ATOM    728  N   PHE A 138     -14.299 -17.750 -20.498  1.00  7.96           N
ATOM    729  CA  PHE A 138     -14.585 -18.881 -19.646  1.00  8.35           C
ATOM    730  C   PHE A 138     -15.744 -18.556 -18.708  1.00  7.95           C
ATOM    731  O   PHE A 138     -16.010 -17.389 -18.386  1.00  7.66           O
ATOM    732  CB  PHE A 138     -13.349 -19.306 -18.825  1.00 10.53           C
ATOM    733  CG  PHE A 138     -12.220 -19.794 -19.681  1.00 12.30           C
ATOM    734  CD1 PHE A 138     -12.367 -20.953 -20.393  1.00 13.51           C
ATOM    735  CD2 PHE A 138     -11.073 -19.052 -19.836  1.00 14.64           C
ATOM    736  CE1 PHE A 138     -11.355 -21.401 -21.222  1.00 15.55           C
ATOM    737  CE2 PHE A 138     -10.053 -19.501 -20.653  1.00 15.71           C
ATOM    738  CZ  PHE A 138     -10.210 -20.667 -21.342  1.00 15.62           C
ATOM    739  H   PHE A 138     -13.567 -17.337 -20.316  1.00  9.56           H
ATOM    740 HA   PHE A 138     -14.848 -19.633 -20.200  1.00 10.02           H
ATOM    741  HB2 PHE A 138     -13.031 -18.544 -18.315  1.00 12.64           H
ATOM    742  HB3 PHE A 138     -13.601 -20.025 -18.224  1.00 12.64           H
ATOM    743  HD1 PHE A 138     -13.148 -21.450 -20.308  1.00 16.22           H
ATOM    744  HD2 PHE A 138     -10.970 -18.257 -19.363  1.00 17.57           H
ATOM    745  HE1 PHE A 138     -11.452 -22.199 -21.690  1.00 18.66           H
ATOM    746  HE2 PHE A 138      -9.272 -19.005 -20.744  1.00 18.85           H
ATOM    747 HZ   PHE A 138      -9.525 -20.971 -21.895  1.00 18.74           H
ATOM    748  N   PHE A 139     -16.410 -19.598 -18.252  1.00  8.84           N
ATOM    749  CA  PHE A 139     -17.540 -19.410 -17.339  1.00  9.61           C
ATOM    750  C   PHE A 139     -17.120 -18.534 -16.145  1.00  8.70           C
ATOM    751  O   PHE A 139     -17.876 -17.660 -15.752  1.00  8.19           O
ATOM    752  CB  PHE A 139     -18.021 -20.746 -16.770  1.00  9.89           C
ATOM    753  CG  PHE A 139     -18.701 -21.685 -17.769  1.00  9.84           C
ATOM    754  CD1 PHE A 139     -19.057 -21.282 -19.035  1.00 12.44           C
ATOM    755  CD2 PHE A 139     -18.961 -22.998 -17.396  1.00 11.89           C
ATOM    756  CE1 PHE A 139     -19.704 -22.174 -19.892  1.00 13.18           C
ATOM    757  CE2 PHE A 139     -19.624 -23.865 -18.234  1.00 14.06           C
ATOM    758  CZ  PHE A 139     -19.958 -23.450 -19.489  1.00 13.81           C
ATOM    759  H   PHE A 139     -16.237 -20.417 -18.448  1.00 10.61           H
ATOM    760 HA   PHE A 139     -18.276 -18.980 -17.803  1.00 11.53           H
ATOM    761  HB2 PHE A 139     -17.255 -21.217 -16.404  1.00 11.87           H
ATOM    762  HB3 PHE A 139     -18.658 -20.565 -16.061  1.00 11.87           H
ATOM    763  HD1 PHE A 139     -18.892 -20.409 -19.310  1.00 14.93           H
ATOM    764  HD2 PHE A 139     -18.740 -23.277 -16.536  1.00 14.27           H
ATOM    765  HE1 PHE A 139     -19.947 -21.902 -20.748  1.00 15.81           H
ATOM    766  HE2 PHE A 139     -19.786 -24.741 -17.970  1.00 16.87           H
ATOM    767 HZ   PHE A 139     -20.382 -24.040 -20.070  1.00 16.57           H
ATOM    768  N   ALA A 140     -15.941 -18.804 -15.566  1.00  8.34           N
ATOM    769  CA  ALA A 140     -15.529 -18.069 -14.389  1.00  9.53           C
ATOM    770  C   ALA A 140     -15.309 -16.594 -14.684  1.00  8.55           C
ATOM    771  O   ALA A 140     -15.564 -15.745 -13.827  1.00  8.99           O
ATOM    772  CB  ALA A 140     -14.234 -18.660 -13.799  1.00 12.06           C
ATOM    773  H   ALA A 140     -15.379 -19.397 -15.837  1.00 10.01           H
ATOM    774 HA   ALA A 140     -16.224 -18.140 -13.716  1.00 11.43           H
ATOM    775  HB1 ALA A 140     -13.984 -18.148 -13.014  1.00 14.47           H
ATOM    776  HB2 ALA A 140     -14.391 -19.585 -13.555  1.00 14.47           H
ATOM    777  HB3 ALA A 140     -13.531 -18.608 -14.465  1.00 14.47           H
ATOM    778  N   GLU A 141     -14.850 -16.280 -15.891  1.00  7.90           N
ATOM    779  CA  GLU A 141     -14.686 -14.897 -16.290  1.00  7.11           C
ATOM    780  C   GLU A 141     -16.028 -14.168 -16.364  1.00  7.52           C
ATOM    781  O   GLU A 141     -16.149 -13.029 -15.946  1.00  7.86           O
ATOM    782  CB  GLU A 141     -13.989 -14.835 -17.628  1.00  7.22           C
ATOM    783  CG  GLU A 141     -12.530 -15.262 -17.517  1.00 10.81           C
ATOM    784  CD  GLU A 141     -11.797 -15.248 -18.820  1.00 11.88           C
ATOM    785  OE1 GLU A 141     -12.316 -15.722 -19.843  1.00 10.73           O
ATOM    786  OE2 GLU A 141     -10.606 -14.838 -18.807  1.00 16.24           O
ATOM    787  H   GLU A 141     -14.629 -16.851 -16.495  1.00  9.48           H
ATOM    788 HA   GLU A 141     -14.129 -14.442 -15.638  1.00  8.53           H
ATOM    789  HB2 GLU A 141     -14.434 -15.433 -18.249  1.00  8.67           H
ATOM    790  HB3 GLU A 141     -14.015 -13.925 -17.962  1.00  8.67           H
ATOM    791  HG2 GLU A 141     -12.072 -14.656 -16.912  1.00 12.97           H
ATOM    792  HG3 GLU A 141     -12.494 -16.165 -17.165  1.00 12.97           H
ATOM    793  N   ASN A 142     -17.035 -14.808 -16.934  1.00  7.57           N
ATOM    794  CA  ASN A 142     -18.357 -14.208 -17.007  1.00  6.74           C
ATOM    795  C   ASN A 142     -19.006 -14.074 -15.646  1.00  6.96           C
ATOM    796  O   ASN A 142     -19.720 -13.103 -15.408  1.00  7.77           O
ATOM    797  CB  ASN A 142     -19.214 -15.003 -18.016  1.00  7.12           C
ATOM    798  CG  ASN A 142     -18.923 -14.568 -19.441  1.00  7.56           C
ATOM    799  OD1 ASN A 142     -18.775 -13.379 -19.713  1.00 10.13           O
ATOM    800  ND2 ASN A 142     -18.826 -15.513 -20.349  1.00  8.68           N
ATOM    801  H   ASN A 142     -16.980 -15.591 -17.287  1.00  9.09           H
ATOM    802 HA   ASN A 142     -18.260 -13.310 -17.362  1.00  8.09           H
ATOM    803  HB2 ASN A 142     -19.008 -15.948 -17.937  1.00  8.54           H
ATOM    804  HB3 ASN A 142     -20.153 -14.846 -17.834  1.00  8.54           H
ATOM    805 HD21 ASN A 142     -18.662 -15.308 -21.169  1.00 10.42           H
ATOM    806 HD22 ASN A 142     -18.927 -16.338 -20.126  1.00 10.42           H
ATOM    807  N   ILE A 143     -18.805 -15.050 -14.767  1.00  7.21           N
ATOM    808  CA  ILE A 143     -19.270 -14.927 -13.374  1.00  6.64           C
ATOM    809  C   ILE A 143     -18.691 -13.690 -12.749  1.00  6.46           C
ATOM    810  O   ILE A 143     -19.384 -12.899 -12.138  1.00  7.07           O
ATOM    811  CB  ILE A 143     -18.926 -16.190 -12.579  1.00  7.11           C
ATOM    812  CG1 ILE A 143     -19.774 -17.370 -13.053  1.00  8.81           C
ATOM    813  CG2 ILE A 143     -19.144 -15.963 -11.067  1.00  8.20           C
ATOM    814  CD1 ILE A 143     -19.337 -18.740 -12.514  1.00  9.60           C
ATOM    815  H   ILE A 143     -18.406 -15.791 -14.944  1.00  8.66           H
ATOM    816 HA   ILE A 143     -20.236 -14.832 -13.375  1.00  7.97           H
ATOM    817 HB   ILE A 143     -17.992 -16.402 -12.727  1.00  8.54           H
ATOM    818 HG12 ILE A 143     -20.691 -17.224 -12.771  1.00 10.58           H
ATOM    819 HG13 ILE A 143     -19.734 -17.410 -14.020  1.00 10.58           H
ATOM    820 HG21 ILE A 143     -18.919 -16.777 -10.590  1.00  9.84           H
ATOM    821 HG22 ILE A 143     -18.572 -15.238 -10.772  1.00  9.84           H
ATOM    822 HG23 ILE A 143     -20.075 -15.735 -10.913  1.00  9.84           H
ATOM    823 HD11 ILE A 143     -19.930 -19.422 -12.867  1.00 11.51           H
ATOM    824 HD12 ILE A 143     -18.426 -18.915 -12.798  1.00 11.51           H
ATOM    825 HD13 ILE A 143     -19.386 -18.729 -11.545  1.00 11.51           H
ATOM    826  N   MET A 144     -17.359 -13.542 -12.864  1.00  6.92           N
ATOM    827  CA  MET A 144     -16.670 -12.447 -12.192  1.00  7.26           C
ATOM    828  C   MET A 144     -16.989 -11.083 -12.771  1.00  7.17           C
ATOM    829  O   MET A 144     -17.056 -10.108 -12.045  1.00  8.44           O
ATOM    830  CB  MET A 144     -15.159 -12.705 -12.167  1.00  7.86           C
ATOM    831  CG  MET A 144     -14.838 -13.883 -11.264  1.00  9.34           C
ATOM    832  SD  MET A 144     -15.294 -13.708  -9.535  1.00 10.88           S
ATOM    833  CE  MET A 144     -14.527 -12.157  -9.124  1.00 12.64           C
ATOM    834  H   MET A 144     -16.845 -14.059 -13.320  1.00  8.30           H
ATOM    835 HA   MET A 144     -16.963 -12.444 -11.268  1.00  8.71           H
ATOM    836  HB2 MET A 144     -14.850 -12.913 -13.062  1.00  9.43           H
ATOM    837  HB3 MET A 144     -14.702 -11.922 -11.823  1.00  9.43           H
ATOM    838  HG2 MET A 144     -15.302 -14.664 -11.607  1.00 11.21           H
ATOM    839  HG3 MET A 144     -13.881 -14.039 -11.295  1.00 11.21           H
ATOM    840  HE1 MET A 144     -14.708 -11.952  -8.193  1.00 15.16           H
ATOM    841  HE2 MET A 144     -13.571 -12.230  -9.267  1.00 15.16           H
ATOM    842  HE3 MET A 144     -14.894 -11.462  -9.693  1.00 15.16           H
ATOM    843  N   ASP A 145     -17.139 -11.008 -14.082  1.00  7.41           N
ATOM    844  CA AASP A 145     -17.555  -9.755 -14.688  0.69  8.12           C
ATOM    846  C   ASP A 145     -18.912  -9.302 -14.138  1.00  7.57           C
ATOM    847  O   ASP A 145     -19.086  -8.125 -13.801  1.00 11.32           O
ATOM    848  CB AASP A 145     -17.583  -9.838 -16.218  0.69 10.63           C
ATOM    850  CG AASP A 145     -16.210  -9.627 -16.856  0.69 14.62           C
ATOM    852  OD1AASP A 145     -15.230  -9.198 -16.187  0.69 16.76           O
ATOM    854  OD2AASP A 145     -16.126  -9.899 -18.065  0.69 18.83           O
ATOM    856  H  AASP A 145     -17.010 -11.654 -14.635  0.69  8.90           H
ATOM    858 HA  AASP A 145     -16.907  -9.074 -14.449  0.69  9.75           H
ATOM    860  HB2AASP A 145     -17.902 -10.715 -16.481  0.69 12.75           H
ATOM    862  HB3AASP A 145     -18.180  -9.154 -16.560  0.69 12.75           H
ATOM    844  CA AASP A 145      13.367   6.397   4.615  0.69  8.12           C
ATOM    848  CB AASP A 145      13.045   6.558   3.125  0.69 10.63           C
ATOM    850  CG AASP A 145      14.233   7.064   2.306  0.69 14.62           C
ATOM    852  OD1AASP A 145      15.273   7.515   2.860  0.69 16.76           O
ATOM    854  OD2AASP A 145      14.104   7.005   1.072  0.69 18.83           O
ATOM    856  H  AASP A 145      14.117   4.612   4.218  0.69  8.90           H
ATOM    858 HA  AASP A 145      13.970   7.116   4.858  0.69  9.75           H
ATOM    860  HB2AASP A 145      12.779   5.698   2.765  0.69 12.75           H
ATOM    862  HB3AASP A 145      12.321   7.196   3.027  0.69 12.75           H
ATOM    845  CA BASP A 145      13.319   6.365   4.557  0.31  8.06           C
ATOM    849  CB BASP A 145      12.870   6.274   3.096  0.31  9.71           C
ATOM    851  CG BASP A 145      12.166   7.519   2.602  0.31 11.61           C
ATOM    853  OD1BASP A 145      11.867   8.434   3.389  0.31 14.63           O
ATOM    855  OD2BASP A 145      11.894   7.558   1.384  0.31 11.34           O
ATOM    857  H  BASP A 145      14.149   4.610   4.225  0.31  8.90           H
ATOM    859 HA  BASP A 145      13.910   7.126   4.657  0.31  9.68           H
ATOM    861  HB2BASP A 145      13.650   6.132   2.537  0.31 11.65           H
ATOM    863  HB3BASP A 145      12.257   5.528   3.001  0.31 11.65           H
ATOM    864  N   ALA A 146     -19.852 -10.206 -14.050  1.00  7.34           N
ATOM    865  CA  ALA A 146     -21.175  -9.871 -13.558  1.00  8.03           C
ATOM    866  C   ALA A 146     -21.127  -9.455 -12.110  1.00  7.67           C
ATOM    867  O   ALA A 146     -21.786  -8.488 -11.720  1.00  9.70           O
ATOM    868  CB  ALA A 146     -22.098 -11.068 -13.740  1.00  9.74           C
ATOM    869  H   ALA A 146     -19.757 -11.033 -14.268  1.00  8.81           H
ATOM    870 HA   ALA A 146     -21.530  -9.131 -14.076  1.00  9.63           H
ATOM    871  HB1 ALA A 146     -22.981 -10.838 -13.410  1.00 11.69           H
ATOM    872  HB2 ALA A 146     -22.144 -11.291 -14.683  1.00 11.69           H
ATOM    873  HB3 ALA A 146     -21.742 -11.819 -13.238  1.00 11.69           H
ATOM    874  N   ILE A 147     -20.384 -10.176 -11.276  1.00  7.80           N
ATOM    875  CA  ILE A 147     -20.355  -9.848  -9.845  1.00  7.27           C
ATOM    876  C   ILE A 147     -19.627  -8.542  -9.591  1.00  8.93           C
ATOM    877  O   ILE A 147     -20.112  -7.685  -8.874  1.00 10.27           O
ATOM    878  CB  ILE A 147     -19.733 -10.968  -9.017  1.00  8.80           C
ATOM    879  CG1 ILE A 147     -20.614 -12.209  -9.015  1.00 10.81           C
ATOM    880  CG2 ILE A 147     -19.448 -10.502  -7.586  1.00 11.82           C
ATOM    881  CD1 ILE A 147     -19.978 -13.384  -8.309  1.00 11.84           C
ATOM    882  H   ILE A 147     -19.896 -10.847 -11.502  1.00  9.36           H
ATOM    883 HA   ILE A 147     -21.269  -9.734  -9.538  1.00  8.72           H
ATOM    884 HB   ILE A 147     -18.887 -11.205  -9.427  1.00 10.56           H
ATOM    885 HG12 ILE A 147     -21.448 -12.003  -8.564  1.00 12.97           H
ATOM    886 HG13 ILE A 147     -20.791 -12.472  -9.932  1.00 12.97           H
ATOM    887 HG21 ILE A 147     -19.054 -11.235  -7.088  1.00 14.18           H
ATOM    888 HG22 ILE A 147     -18.832  -9.753  -7.615  1.00 14.18           H
ATOM    889 HG23 ILE A 147     -20.281 -10.229  -7.171  1.00 14.18           H
ATOM    890 HD11 ILE A 147     -20.585 -14.139  -8.342  1.00 14.21           H
ATOM    891 HD12 ILE A 147     -19.146 -13.608  -8.755  1.00 14.21           H
ATOM    892 HD13 ILE A 147     -19.803 -13.141  -7.386  1.00 14.21           H
ATOM    893  N   GLU A 148     -18.448  -8.376 -10.172  1.00  7.90           N
ATOM    894  CA  GLU A 148     -17.619  -7.223  -9.828  1.00  9.67           C
ATOM    895  C   GLU A 148     -18.109  -5.930 -10.466  1.00  9.38           C
ATOM    896  O   GLU A 148     -17.715  -4.853 -10.019  1.00 12.58           O
ATOM    897  CB  GLU A 148     -16.163  -7.470 -10.200  1.00 10.81           C
ATOM    898  CG  GLU A 148     -15.549  -8.650  -9.445  1.00 13.74           C
ATOM    899  CD  GLU A 148     -15.548  -8.464  -7.938  1.00 16.75           C
ATOM    900  OE1 GLU A 148     -15.250  -7.355  -7.466  1.00 16.79           O
ATOM    901  OE2 GLU A 148     -15.894  -9.428  -7.213  1.00 18.32           O
ATOM    902  H   GLU A 148     -18.106  -8.904 -10.759  1.00  9.48           H
ATOM    903 HA   GLU A 148     -17.654  -7.100  -8.867  1.00 11.60           H
ATOM    904  HB2 GLU A 148     -16.108  -7.661 -11.150  1.00 12.98           H
ATOM    905  HB3 GLU A 148     -15.644  -6.678  -9.990  1.00 12.98           H
ATOM    906  HG2 GLU A 148     -16.059  -9.451  -9.648  1.00 16.49           H
ATOM    907  HG3 GLU A 148     -14.630  -8.763  -9.733  1.00 16.49           H
ATOM    908  N   ASN A 149     -18.905  -6.013 -11.528  1.00  7.50           N
ATOM    909  CA  ASN A 149     -19.449  -4.830 -12.137  1.00  8.88           C
ATOM    910  C   ASN A 149     -20.887  -4.495 -11.727  1.00  8.11           C
ATOM    911  O   ASN A 149     -21.515  -3.629 -12.337  1.00 10.14           O
ATOM    912  CB  ASN A 149     -19.342  -4.957 -13.630  1.00  9.04           C
ATOM    913  CG  ASN A 149     -17.906  -4.827 -14.090  1.00 12.53           C
ATOM    914  OD1 ASN A 149     -17.275  -3.764 -13.896  1.00 14.87           O
ATOM    915  ND2 ASN A 149     -17.368  -5.878 -14.678  1.00 15.71           N
ATOM    916  H   ASN A 149     -19.138  -6.747 -11.909  1.00  9.00           H
ATOM    917 HA   ASN A 149     -18.897  -4.077 -11.873  1.00 10.66           H
ATOM    918  HB2 ASN A 149     -19.672  -5.827 -13.903  1.00 10.85           H
ATOM    919  HB3 ASN A 149     -19.862  -4.254 -14.049  1.00 10.85           H
ATOM    920 HD21 ASN A 149     -16.554  -5.845 -14.955  1.00 18.85           H
ATOM    921 HD22 ASN A 149     -17.831  -6.594 -14.785  1.00 18.85           H
ATOM    922  N   SER A 150     -21.355  -5.136 -10.675  1.00  7.76           N
ATOM    923  CA ASER A 150     -22.694  -4.933 -10.130  0.66  6.57           C
ATOM    925  C   SER A 150     -22.606  -4.606  -8.647  1.00  8.03           C
ATOM    926  O   SER A 150     -21.752  -5.129  -7.964  1.00 10.81           O
ATOM    927  CB ASER A 150     -23.512  -6.223 -10.317  0.66  8.32           C
ATOM    929  OG ASER A 150     -23.693  -6.559 -11.689  0.66  9.45           O
ATOM    931  H  ASER A 150     -20.900  -5.719 -10.236  0.66  9.31           H
ATOM    933 HA  ASER A 150     -23.137  -4.204 -10.592  0.66  7.88           H
ATOM    935  HB2ASER A 150     -23.047  -6.952  -9.879  0.66  9.98           H
ATOM    937  HB3ASER A 150     -24.384  -6.099  -9.910  0.66  9.98           H
ATOM    939 HG  ASER A 150     -22.947  -6.674 -12.058  0.66 11.34           H
ATOM    923  CA ASER A 150       8.735   9.634  10.820  0.66  6.57           C
ATOM    927  CB ASER A 150       8.044   8.288  10.544  0.66  8.32           C
ATOM    929  OG ASER A 150       7.632   8.155   9.187  0.66  9.45           O
ATOM    931  H  ASER A 150      10.548   9.141  10.256  0.66  9.31           H
ATOM    933 HA  ASER A 150       8.132  10.357  10.586  0.66  7.88           H
ATOM    935  HB2ASER A 150       8.664   7.572  10.751  0.66  9.98           H
ATOM    937  HB3ASER A 150       7.262   8.218  11.114  0.66  9.98           H
ATOM    939 HG  ASER A 150       8.298   8.209   8.678  0.66 11.34           H
ATOM    924  CA BSER A 150       8.746   9.727  10.820  0.34  7.35           C
ATOM    928  CB BSER A 150       7.870   8.534  10.459  0.34  8.51           C
ATOM    930  OG BSER A 150       8.481   7.318  10.831  0.34  9.87           O
ATOM    932  H  BSER A 150      10.521   9.110  10.246  0.34  9.31           H
ATOM    934 HA  BSER A 150       8.246  10.536  10.625  0.34  8.82           H
ATOM    936  HB2BSER A 150       7.022   8.615  10.923  0.34 10.21           H
ATOM    938  HB3BSER A 150       7.722   8.531   9.500  0.34 10.21           H
ATOM    940 HG  BSER A 150       9.217   7.233  10.435  0.34 11.85           H
ATOM    941  N   ASN A 151     -23.540  -3.805  -8.150  1.00  7.49           N
ATOM    942  CA  ASN A 151     -23.527  -3.481  -6.746  1.00  8.86           C
ATOM    943  C   ASN A 151     -23.915  -4.654  -5.896  1.00  9.42           C
ATOM    944  O   ASN A 151     -23.370  -4.826  -4.829  1.00 11.42           O
ATOM    945  CB  ASN A 151     -24.460  -2.315  -6.437  1.00 12.48           C
ATOM    946  CG  ASN A 151     -23.982  -1.016  -7.011  1.00 18.18           C
ATOM    947  OD1 ASN A 151     -22.770  -0.765  -7.108  1.00 23.91           O
ATOM    948  ND2 ASN A 151     -24.927  -0.149  -7.376  1.00 21.25           N
ATOM    949  H   ASN A 151     -24.178  -3.446  -8.601  1.00  8.99           H
ATOM    950 HA   ASN A 151     -22.628  -3.216  -6.496  1.00 10.64           H
ATOM    951  HB2 ASN A 151     -25.335  -2.503  -6.811  1.00 14.97           H
ATOM    952  HB3 ASN A 151     -24.527  -2.211  -5.475  1.00 14.97           H
ATOM    953 HD21 ASN A 151     -24.707   0.612  -7.711  1.00 25.50           H
ATOM    954 HD22 ASN A 151     -25.757  -0.351  -7.277  1.00 25.50           H
ATOM    955  N   ARG A 152     -24.893  -5.429  -6.337  1.00  9.03           N
ATOM    956  CA  ARG A 152     -25.334  -6.595  -5.604  1.00  8.14           C
ATOM    957  C   ARG A 152     -25.759  -7.685  -6.568  1.00  6.57           C
ATOM    958  O   ARG A 152     -26.057  -7.407  -7.731  1.00  8.65           O
ATOM    959  CB  ARG A 152     -26.523  -6.226  -4.724  1.00 11.82           C
ATOM    960  CG  ARG A 152     -26.198  -5.146  -3.687  1.00 14.17           C
ATOM    961  CD  ARG A 152     -27.314  -5.028  -2.647  1.00 19.02           C
ATOM    962  NE  ARG A 152     -27.179  -3.910  -1.707  1.00 20.50           N
ATOM    963  CZ  ARG A 152     -27.657  -2.690  -1.919  1.00 20.81           C
ATOM    964  NH1 ARG A 152     -28.251  -2.404  -3.071  1.00 23.36           N
ATOM    965  NH2 ARG A 152     -27.553  -1.755  -0.979  1.00 23.31           N
ATOM    966  H   ARG A 152     -25.322  -5.296  -7.070  1.00 10.83           H
ATOM    967 HA   ARG A 152     -24.615  -6.929  -5.044  1.00  9.76           H
ATOM    968  HB2 ARG A 152     -27.238  -5.893  -5.287  1.00 14.19           H
ATOM    969  HB3 ARG A 152     -26.818  -7.018  -4.247  1.00 14.19           H
ATOM    970  HG2 ARG A 152     -25.376  -5.379  -3.228  1.00 17.01           H
ATOM    971  HG3 ARG A 152     -26.105  -4.290  -4.133  1.00 17.01           H
ATOM    972  HD2 ARG A 152     -28.158  -4.917  -3.113  1.00 22.82           H
ATOM    973  HD3 ARG A 152     -27.337  -5.845  -2.125  1.00 22.82           H
ATOM    974 HE   ARG A 152     -26.762  -4.055  -0.969  1.00 24.60           H
ATOM    975 HH11 ARG A 152     -28.338  -3.013  -3.672  1.00 28.03           H
ATOM    976 HH12 ARG A 152     -28.554  -1.612  -3.214  1.00 28.03           H
ATOM    977 HH21 ARG A 152     -27.155  -1.933  -0.238  1.00 27.97           H
ATOM    978 HH22 ARG A 152     -27.838  -0.958  -1.133  1.00 27.97           H
ATOM    979  N   THR A 153     -25.830  -8.930  -6.082  1.00  7.04           N
ATOM    980  CA  THR A 153     -26.277 -10.080  -6.870  1.00  7.31           C
ATOM    981  C   THR A 153     -27.572 -10.609  -6.288  1.00  5.69           C
ATOM    982  O   THR A 153     -27.625 -10.966  -5.113  1.00  7.10           O
ATOM    983  CB  THR A 153     -25.232 -11.215  -6.889  1.00  9.69           C
ATOM    984  OG1 THR A 153     -24.059 -10.779  -7.600  1.00 15.29           O
ATOM    985  CG2 THR A 153     -25.746 -12.435  -7.600  1.00 10.72           C
ATOM    986  H   THR A 153     -25.617  -9.136  -5.274  1.00  8.45           H
ATOM    987 HA   THR A 153     -26.442  -9.799  -7.784  1.00  8.77           H
ATOM    988 HB   THR A 153     -24.994 -11.460  -5.980  1.00 11.63           H
ATOM    989  HG1 THR A 153     -23.728 -10.105  -7.222  1.00 18.34           H
ATOM    990 HG21 THR A 153     -25.069 -13.131  -7.595  1.00 12.86           H
ATOM    991 HG22 THR A 153     -26.541 -12.767  -7.156  1.00 12.86           H
ATOM    992 HG23 THR A 153     -25.965 -12.215  -8.518  1.00 12.86           H
ATOM    993  N   ILE A 154     -28.603 -10.613  -7.109  1.00  5.89           N
ATOM    994  CA  ILE A 154     -29.831 -11.287  -6.766  1.00  5.81           C
ATOM    995  C   ILE A 154     -29.656 -12.765  -7.001  1.00  5.53           C
ATOM    996  O   ILE A 154     -29.206 -13.171  -8.072  1.00  7.09           O
ATOM    997  CB  ILE A 154     -31.004 -10.742  -7.644  1.00  6.52           C
ATOM    998  CG1 ILE A 154     -31.295  -9.283  -7.290  1.00  8.34           C
ATOM    999  CG2 ILE A 154     -32.229 -11.594  -7.484  1.00  7.21           C
ATOM   1000  CD1 ILE A 154     -32.304  -8.635  -8.234  1.00  9.02           C
ATOM   1001  H   ILE A 154     -28.615 -10.228  -7.878  1.00  7.07           H
ATOM   1002 HA   ILE A 154     -30.042 -11.139  -5.830  1.00  6.97           H
ATOM   1003 HB   ILE A 154     -30.729 -10.780  -8.574  1.00  7.82           H
ATOM   1004 HG12 ILE A 154     -31.655  -9.242  -6.391  1.00 10.01           H
ATOM   1005 HG13 ILE A 154     -30.469  -8.776  -7.341  1.00 10.01           H
ATOM   1006 HG21 ILE A 154     -32.938 -11.234  -8.039  1.00  8.65           H
ATOM   1007 HG22 ILE A 154     -32.021 -12.500  -7.758  1.00  8.65           H
ATOM   1008 HG23 ILE A 154     -32.500 -11.583  -6.553  1.00  8.65           H
ATOM   1009 HD11 ILE A 154     -32.447  -7.716  -7.960  1.00 10.82           H
ATOM   1010 HD12 ILE A 154     -31.954  -8.661  -9.138  1.00 10.82           H
ATOM   1011 HD13 ILE A 154     -33.139  -9.127  -8.189  1.00 10.82           H
ATOM   1012  N   VAL A 155     -30.006 -13.564  -6.008  1.00  6.15           N
ATOM   1013  CA AVAL A 155     -29.931 -15.005  -6.044  0.54  6.61           C
ATOM   1015  C   VAL A 155     -31.380 -15.559  -6.115  1.00  6.27           C
ATOM   1016  O   VAL A 155     -32.125 -15.360  -5.165  1.00  6.45           O
ATOM   1017  CB AVAL A 155     -29.203 -15.434  -4.732  0.54  9.51           C
ATOM   1019  CG1AVAL A 155     -29.274 -16.934  -4.519  0.54  8.24           C
ATOM   1021  CG2AVAL A 155     -27.733 -14.913  -4.723  0.54  9.90           C
ATOM   1023  H  AVAL A 155     -30.308 -13.269  -5.258  0.54  7.38           H
ATOM   1025 HA  AVAL A 155     -29.425 -15.305  -6.815  0.54  7.93           H
ATOM   1027 HB  AVAL A 155     -29.660 -15.017  -3.984  0.54 11.41           H
ATOM   1029 HG11AVAL A 155     -28.812 -17.158  -3.696  0.54  9.89           H
ATOM   1031 HG12AVAL A 155     -30.204 -17.201  -4.460  0.54  9.89           H
ATOM   1033 HG13AVAL A 155     -28.849 -17.379  -5.269  0.54  9.89           H
ATOM   1035 HG21AVAL A 155     -27.305 -15.193  -3.898  0.54 11.88           H
ATOM   1037 HG22AVAL A 155     -27.261 -15.287  -5.483  0.54 11.88           H
ATOM   1039 HG23AVAL A 155     -27.741 -13.945  -4.780  0.54 11.88           H
ATOM   1013  CA AVAL A 155       3.608  -1.896  14.177  0.54  6.61           C
ATOM   1017  CB AVAL A 155       4.624  -2.422  15.238  0.54  9.51           C
ATOM   1019  CG1AVAL A 155       4.763  -3.931  15.178  0.54  8.24           C
ATOM   1021  CG2AVAL A 155       6.000  -1.704  15.085  0.54  9.90           C
ATOM   1023  H  AVAL A 155       3.205  -0.381  15.325  0.54  7.38           H
ATOM   1025 HA  AVAL A 155       3.981  -1.992  13.287  0.54  7.93           H
ATOM   1027 HB  AVAL A 155       4.282  -2.201  16.119  0.54 11.41           H
ATOM   1029 HG11AVAL A 155       5.401  -4.216  15.851  0.54  9.89           H
ATOM   1031 HG12AVAL A 155       3.898  -4.335  15.350  0.54  9.89           H
ATOM   1033 HG13AVAL A 155       5.077  -4.184  14.296  0.54  9.89           H
ATOM   1035 HG21AVAL A 155       6.612  -2.049  15.755  0.54 11.88           H
ATOM   1037 HG22AVAL A 155       6.350  -1.879  14.197  0.54 11.88           H
ATOM   1039 HG23AVAL A 155       5.875  -0.751  15.210  0.54 11.88           H
ATOM   1014  CA BVAL A 155       3.532  -1.889  14.018  0.46  6.01           C
ATOM   1018  CB BVAL A 155       4.746  -2.676  14.579  0.46  6.45           C
ATOM   1020  CG1BVAL A 155       6.029  -2.034  14.157  0.46  7.56           C
ATOM   1022  CG2BVAL A 155       4.696  -2.771  16.063  0.46  5.42           C
ATOM   1024  H  BVAL A 155       3.265  -0.418  15.340  0.46  7.38           H
ATOM   1026 HA  BVAL A 155       3.652  -1.853  13.057  0.46  7.21           H
ATOM   1028 HB  BVAL A 155       4.731  -3.577  14.221  0.46  7.74           H
ATOM   1030 HG11BVAL A 155       6.771  -2.544  14.519  0.46  9.07           H
ATOM   1032 HG12BVAL A 155       6.074  -2.027  13.188  0.46  9.07           H
ATOM   1034 HG13BVAL A 155       6.054  -1.126  14.497  0.46  9.07           H
ATOM   1036 HG21BVAL A 155       5.469  -3.268  16.373  0.46  6.50           H
ATOM   1038 HG22BVAL A 155       4.706  -1.876  16.436  0.46  6.50           H
ATOM   1040 HG23BVAL A 155       3.882  -3.229  16.322  0.46  6.50           H
ATOM   1041  N   VAL A 156     -31.757 -16.202  -7.201  1.00  5.89           N
ATOM   1042  CA  VAL A 156     -33.154 -16.651  -7.409  1.00  5.14           C
ATOM   1043  C   VAL A 156     -33.190 -18.113  -6.935  1.00  5.89           C
ATOM   1044  O   VAL A 156     -32.914 -19.048  -7.701  1.00  6.92           O
ATOM   1045  CB  VAL A 156     -33.580 -16.483  -8.855  1.00  5.53           C
ATOM   1046  CG1 VAL A 156     -35.032 -16.974  -9.006  1.00  6.70           C
ATOM   1047  CG2 VAL A 156     -33.439 -15.028  -9.292  1.00  6.81           C
ATOM   1048  H   VAL A 156     -31.228 -16.401  -7.850  1.00  7.06           H
ATOM   1049 HA   VAL A 156     -33.751 -16.129  -6.849  1.00  6.17           H
ATOM   1050 HB   VAL A 156     -33.013 -17.029  -9.422  1.00  6.63           H
ATOM   1051 HG11 VAL A 156     -35.306 -16.868  -9.929  1.00  8.04           H
ATOM   1052 HG12 VAL A 156     -35.076 -17.910  -8.752  1.00  8.04           H
ATOM   1053 HG13 VAL A 156     -35.605 -16.447  -8.427  1.00  8.04           H
ATOM   1054 HG21 VAL A 156     -33.717 -14.949 -10.219  1.00  8.17           H
ATOM   1055 HG22 VAL A 156     -34.001 -14.473  -8.730  1.00  8.17           H
ATOM   1056 HG23 VAL A 156     -32.512 -14.760  -9.202  1.00  8.17           H
ATOM   1057  N   MET A 157     -33.543 -18.305  -5.657  1.00  5.37           N
ATOM   1058  CA  MET A 157     -33.487 -19.612  -5.042  1.00  6.65           C
ATOM   1059  C   MET A 157     -34.693 -20.455  -5.487  1.00  6.25           C
ATOM   1060  O   MET A 157     -35.859 -20.004  -5.533  1.00  6.57           O
ATOM   1061  CB  MET A 157     -33.488 -19.474  -3.525  1.00  6.86           C
ATOM   1062  CG  MET A 157     -32.304 -18.650  -3.018  1.00  7.86           C
ATOM   1063  SD  MET A 157     -32.104 -18.695  -1.217  1.00  9.53           S
ATOM   1064  CE  MET A 157     -33.590 -17.819  -0.737  1.00 10.06           C
ATOM   1065  H   MET A 157     -33.820 -17.683  -5.131  1.00  6.45           H
ATOM   1066 HA   MET A 157     -32.667 -20.058  -5.308  1.00  7.97           H
ATOM   1067  HB2 MET A 157     -34.304 -19.030  -3.247  1.00  8.24           H
ATOM   1068  HB3 MET A 157     -33.434 -20.356  -3.125  1.00  8.24           H
ATOM   1069  HG2 MET A 157     -31.488 -18.994  -3.416  1.00  9.43           H
ATOM   1070  HG3 MET A 157     -32.431 -17.724  -3.279  1.00  9.43           H
ATOM   1071  HE1 MET A 157     -33.624 -17.762   0.230  1.00 12.07           H
ATOM   1072  HE2 MET A 157     -33.569 -16.928  -1.122  1.00 12.07           H
ATOM   1073  HE3 MET A 157     -34.363 -18.304  -1.068  1.00 12.07           H
ATOM   1074  N   SER A 158     -34.398 -21.701  -5.775  1.00  6.06           N
ATOM   1075  CA  SER A 158     -35.365 -22.716  -6.208  1.00  5.99           C
ATOM   1076  C   SER A 158     -34.649 -24.071  -6.138  1.00  6.80           C
ATOM   1077  O   SER A 158     -33.416 -24.114  -6.011  1.00  7.66           O
ATOM   1078  CB  SER A 158     -35.767 -22.480  -7.653  1.00  8.04           C
ATOM   1079  OG  SER A 158     -34.736 -22.883  -8.545  1.00  7.59           O
ATOM   1080  H   SER A 158     -33.598 -22.011  -5.727  1.00  7.28           H
ATOM   1081 HA   SER A 158     -36.149 -22.721  -5.637  1.00  7.19           H
ATOM   1082  HB2 SER A 158     -36.567 -22.994  -7.845  1.00  9.64           H
ATOM   1083  HB3 SER A 158     -35.942 -21.535  -7.781  1.00  9.64           H
ATOM   1084 HG   SER A 158     -34.973 -22.747  -9.339  1.00  9.11           H
ATOM   1085  N   PRO A 159     -35.381 -25.170  -6.312  1.00  7.08           N
ATOM   1086  CA  PRO A 159     -34.687 -26.456  -6.319  1.00  9.27           C
ATOM   1087  C   PRO A 159     -33.654 -26.555  -7.414  1.00  9.14           C
ATOM   1088  O   PRO A 159     -32.593 -27.168  -7.234  1.00 11.27           O
ATOM   1089  CB  PRO A 159     -35.821 -27.470  -6.530  1.00 13.14           C
ATOM   1090  CG  PRO A 159     -37.066 -26.773  -6.007  1.00 10.40           C
ATOM   1091  CD  PRO A 159     -36.857 -25.317  -6.321  1.00  7.50           C
ATOM   1092 HA   PRO A 159     -34.265 -26.618  -5.461  1.00 11.12           H
ATOM   1093  HB2 PRO A 159     -35.911 -27.670  -7.475  1.00 15.77           H
ATOM   1094  HB3 PRO A 159     -35.640 -28.276  -6.023  1.00 15.77           H
ATOM   1095  HG2 PRO A 159     -37.849 -27.114  -6.464  1.00 12.49           H
ATOM   1096  HG3 PRO A 159     -37.139 -26.910  -5.049  1.00 12.49           H
ATOM   1097  HD2 PRO A 159     -37.211 -25.107  -7.199  1.00  9.00           H
ATOM   1098  HD3 PRO A 159     -37.255 -24.762  -5.633  1.00  9.00           H
ATOM   1099  N   ASP A 160     -33.937 -25.942  -8.566  1.00  8.61           N
ATOM   1100  CA  ASP A 160     -32.993 -26.022  -9.684  1.00  9.43           C
ATOM   1101  C   ASP A 160     -31.764 -25.131  -9.500  1.00  9.61           C
ATOM   1102  O   ASP A 160     -30.661 -25.465  -9.945  1.00 10.74           O
ATOM   1103  CB  ASP A 160     -33.705 -25.711 -10.978  1.00 10.39           C
ATOM   1104  CG  ASP A 160     -34.728 -26.782 -11.313  1.00 12.16           C
ATOM   1105  OD1 ASP A 160     -34.323 -27.966 -11.433  1.00 15.71           O
ATOM   1106  OD2 ASP A 160     -35.929 -26.449 -11.435  1.00 14.20           O
ATOM   1107  H   ASP A 160     -34.648 -25.484  -8.723  1.00 10.33           H
ATOM   1108 HA   ASP A 160     -32.675 -26.936  -9.745  1.00 11.32           H
ATOM   1109  HB2 ASP A 160     -34.166 -24.863 -10.896  1.00 12.47           H
ATOM   1110  HB3 ASP A 160     -33.056 -25.674 -11.700  1.00 12.47           H
ATOM   1111  N   PHE A 161     -31.925 -24.012  -8.797  1.00  8.33           N
ATOM   1112  CA  PHE A 161     -30.775 -23.164  -8.461  1.00  8.66           C
ATOM   1113  C   PHE A 161     -29.699 -23.979  -7.742  1.00  9.60           C
ATOM   1114  O   PHE A 161     -28.522 -23.867  -8.050  1.00 10.37           O
ATOM   1115  CB  PHE A 161     -31.207 -22.029  -7.551  1.00  7.73           C
ATOM   1116  CG  PHE A 161     -30.105 -21.087  -7.229  1.00  8.32           C
ATOM   1117  CD1 PHE A 161     -29.282 -21.310  -6.141  1.00 12.06           C
ATOM   1118  CD2 PHE A 161     -29.890 -19.977  -7.999  1.00  7.27           C
ATOM   1119  CE1 PHE A 161     -28.234 -20.460  -5.859  1.00 13.31           C
ATOM   1120  CE2 PHE A 161     -28.819 -19.112  -7.717  1.00  8.36           C
ATOM   1121  CZ  PHE A 161     -27.991 -19.375  -6.659  1.00 10.94           C
ATOM   1122  H   PHE A 161     -32.679 -23.721  -8.505  1.00 10.00           H
ATOM   1123 HA   PHE A 161     -30.395 -22.790  -9.271  1.00 10.39           H
ATOM   1124  HB2 PHE A 161     -31.912 -21.526  -7.988  1.00  9.27           H
ATOM   1125  HB3 PHE A 161     -31.535 -22.402  -6.717  1.00  9.27           H
ATOM   1126  HD1 PHE A 161     -29.415 -22.064  -5.614  1.00 14.48           H
ATOM   1127  HD2 PHE A 161     -30.429 -19.818  -8.740  1.00  8.72           H
ATOM   1128  HE1 PHE A 161     -27.681 -20.633  -5.132  1.00 15.97           H
ATOM   1129  HE2 PHE A 161     -28.670 -18.366  -8.252  1.00 10.03           H
ATOM   1130 HZ   PHE A 161     -27.303 -18.786  -6.448  1.00 13.13           H
ATOM   1131  N   PHE A 162     -30.120 -24.769  -6.754  1.00  9.97           N
ATOM   1132  CA  PHE A 162     -29.193 -25.492  -5.872  1.00 13.00           C
ATOM   1133  C   PHE A 162     -28.667 -26.781  -6.467  1.00 16.56           C
ATOM   1134  O   PHE A 162     -27.899 -27.503  -5.809  1.00 21.67           O
ATOM   1135  CB  PHE A 162     -29.831 -25.683  -4.487  1.00 13.99           C
ATOM   1136  CG  PHE A 162     -29.992 -24.389  -3.746  1.00 11.36           C
ATOM   1137  CD1 PHE A 162     -28.873 -23.633  -3.382  1.00 11.50           C
ATOM   1138  CD2 PHE A 162     -31.244 -23.906  -3.443  1.00 11.12           C
ATOM   1139  CE1 PHE A 162     -29.013 -22.393  -2.749  1.00 10.83           C
ATOM   1140  CE2 PHE A 162     -31.389 -22.712  -2.800  1.00 10.01           C
ATOM   1141  CZ  PHE A 162     -30.260 -21.935  -2.452  1.00 11.82           C
ATOM   1142  H   PHE A 162     -30.950 -24.907  -6.571  1.00 11.96           H
ATOM   1143 HA   PHE A 162     -28.419 -24.922  -5.739  1.00 15.60           H
ATOM   1144  HB2 PHE A 162     -30.710 -26.078  -4.594  1.00 16.79           H
ATOM   1145  HB3 PHE A 162     -29.266 -26.266  -3.955  1.00 16.79           H
ATOM   1146  HD1 PHE A 162     -28.023 -23.940  -3.603  1.00 13.80           H
ATOM   1147  HD2 PHE A 162     -31.997 -24.396  -3.681  1.00 13.35           H
ATOM   1148  HE1 PHE A 162     -28.261 -21.903  -2.506  1.00 12.99           H
ATOM   1149  HE2 PHE A 162     -32.241 -22.397  -2.602  1.00 12.01           H
ATOM   1150 HZ   PHE A 162     -30.367 -21.127  -2.005  1.00 14.19           H
ATOM   1151  N   LYS A 163     -29.041 -27.070  -7.707  1.00 12.92           N
ATOM   1152  CA  LYS A 163     -28.451 -28.177  -8.470  1.00 15.18           C
ATOM   1153  C   LYS A 163     -27.585 -27.656  -9.624  1.00 15.31           C
ATOM   1154  O   LYS A 163     -27.054 -28.440 -10.410  1.00 21.11           O
ATOM   1155  CB  LYS A 163     -29.559 -29.051  -9.055  1.00 19.26           C
ATOM   1156  CG  LYS A 163     -30.388 -29.791  -8.040  1.00 23.85           C
ATOM   1157  CD  LYS A 163     -31.564 -30.472  -8.721  1.00 29.51           C
ATOM   1158  CE  LYS A 163     -32.480 -31.100  -7.725  1.00 36.83           C
ATOM   1159  NZ  LYS A 163     -33.614 -31.737  -8.431  1.00 40.64           N
ATOM   1160  H   LYS A 163     -29.644 -26.637  -8.140  1.00 15.50           H
ATOM   1161 HA   LYS A 163     -27.898 -28.721  -7.885  1.00 18.21           H
ATOM   1162  HB2 LYS A 163     -30.159 -28.486  -9.567  1.00 23.12           H
ATOM   1163  HB3 LYS A 163     -29.155 -29.711  -9.640  1.00 23.12           H
ATOM   1164  HG2 LYS A 163     -29.845 -30.471  -7.610  1.00 28.62           H
ATOM   1165  HG3 LYS A 163     -30.733 -29.165  -7.384  1.00 28.62           H
ATOM   1166  HD2 LYS A 163     -32.068 -29.814  -9.225  1.00 35.42           H
ATOM   1167  HD3 LYS A 163     -31.234 -31.167  -9.311  1.00 35.42           H
ATOM   1168  HE2 LYS A 163     -32.002 -31.781  -7.226  1.00 44.20           H
ATOM   1169  HE3 LYS A 163     -32.828 -30.420  -7.128  1.00 44.20           H
ATOM   1170  HZ1 LYS A 163     -34.165 -32.115  -7.843  1.00 48.77           H
ATOM   1171  HZ2 LYS A 163     -34.063 -31.126  -8.898  1.00 48.77           H
ATOM   1172  HZ3 LYS A 163     -33.313 -32.363  -8.988  1.00 48.77           H
ATOM   1173  N   ASN A 164     -27.429 -26.358  -9.762  1.00 14.11           N
ATOM   1174  CA  ASN A 164     -26.770 -25.768 -10.911  1.00 11.98           C
ATOM   1175  C   ASN A 164     -25.341 -25.320 -10.566  1.00 12.22           C
ATOM   1176  O   ASN A 164     -25.121 -24.551  -9.634  1.00 11.18           O
ATOM   1177  CB  ASN A 164     -27.615 -24.589 -11.418  1.00 12.90           C
ATOM   1178  CG  ASN A 164     -27.038 -23.947 -12.652  1.00 11.79           C
ATOM   1179  OD1 ASN A 164     -26.036 -23.236 -12.578  1.00 11.26           O
ATOM   1180  ND2 ASN A 164     -27.616 -24.244 -13.812  1.00 12.71           N
ATOM   1181  H   ASN A 164     -27.704 -25.778  -9.189  1.00 16.93           H
ATOM   1182 HA   ASN A 164     -26.717 -26.428 -11.620  1.00 14.37           H
ATOM   1183  HB2 ASN A 164     -28.505 -24.908 -11.634  1.00 15.48           H
ATOM   1184  HB3 ASN A 164     -27.664 -23.914 -10.723  1.00 15.48           H
ATOM   1185 HD21 ASN A 164     -27.317 -23.898 -14.541  1.00 15.25           H
ATOM   1186 HD22 ASN A 164     -28.286 -24.781 -13.833  1.00 15.25           H
ATOM   1187  N   ASN A 165     -24.363 -25.806 -11.322  1.00 12.90           N
ATOM   1188  CA  ASN A 165     -22.939 -25.550 -11.021  1.00 14.09           C
ATOM   1189  C   ASN A 165     -22.562 -24.078 -11.124  1.00 11.80           C
ATOM   1190  O   ASN A 165     -21.868 -23.542 -10.231  1.00 12.71           O
ATOM   1191  CB  ASN A 165     -22.049 -26.397 -11.933  1.00 21.04           C
ATOM   1192  CG  ASN A 165     -22.011 -27.869 -11.530  1.00 35.29           C
ATOM   1193  OD1 ASN A 165     -22.329 -28.232 -10.389  1.00 44.82           O
ATOM   1194  ND2 ASN A 165     -21.604 -28.728 -12.472  1.00 39.92           N
ATOM   1195  H   ASN A 165     -24.489 -26.291 -12.022  1.00 15.48           H
ATOM   1196 HA   ASN A 165     -22.767 -25.829 -10.108  1.00 16.90           H
ATOM   1197  HB2 ASN A 165     -22.387 -26.344 -12.840  1.00 25.24           H
ATOM   1198  HB3 ASN A 165     -21.143 -26.053 -11.896  1.00 25.24           H
ATOM   1199 HD21 ASN A 165     -21.565 -29.569 -12.299  1.00 47.90           H
ATOM   1200 HD22 ASN A 165     -21.384 -28.438 -13.251  1.00 47.90           H
ATOM   1201  N   ILE A 166     -23.005 -23.417 -12.194  1.00 10.35           N
ATOM   1202  CA  ILE A 166     -22.704 -21.999 -12.330  1.00 10.83           C
ATOM   1203  C   ILE A 166     -23.345 -21.215 -11.195  1.00  9.42           C
ATOM   1204  O   ILE A 166     -22.722 -20.327 -10.640  1.00  9.10           O
ATOM   1205  CB  ILE A 166     -23.105 -21.472 -13.723  1.00 11.07           C
ATOM   1206  CG1 ILE A 166     -22.090 -21.964 -14.753  1.00 13.60           C
ATOM   1207  CG2 ILE A 166     -23.178 -19.943 -13.723  1.00 13.50           C
ATOM   1208  CD1 ILE A 166     -22.470 -21.621 -16.173  1.00 15.91           C
ATOM   1209  H   ILE A 166     -23.468 -23.757 -12.834  1.00 12.42           H
ATOM   1210 HA   ILE A 166     -21.745 -21.887 -12.249  1.00 13.00           H
ATOM   1211 HB   ILE A 166     -23.978 -21.826 -13.952  1.00 13.28           H
ATOM   1212 HG12 ILE A 166     -21.230 -21.555 -14.568  1.00 16.32           H
ATOM   1213 HG13 ILE A 166     -22.019 -22.929 -14.688  1.00 16.32           H
ATOM   1214 HG21 ILE A 166     -23.430 -19.640 -14.608  1.00 16.21           H
ATOM   1215 HG22 ILE A 166     -23.840 -19.660 -13.074  1.00 16.21           H
ATOM   1216 HG23 ILE A 166     -22.307 -19.586 -13.486  1.00 16.21           H
ATOM   1217 HD11 ILE A 166     -21.787 -21.960 -16.772  1.00 19.09           H
ATOM   1218 HD12 ILE A 166     -23.325 -22.031 -16.378  1.00 19.09           H
ATOM   1219 HD13 ILE A 166     -22.536 -20.657 -16.257  1.00 19.09           H
ATOM   1220  N   CYS A 167     -24.595 -21.533 -10.857  1.00  8.86           N
ATOM   1221  CA  CYS A 167     -25.226 -20.880  -9.726  1.00  8.85           C
ATOM   1222  C   CYS A 167     -24.429 -21.040  -8.438  1.00  7.65           C
ATOM   1223  O   CYS A 167     -24.252 -20.075  -7.689  1.00  8.75           O
ATOM   1224  CB  CYS A 167     -26.664 -21.377  -9.533  1.00  9.56           C
ATOM   1225  SG  CYS A 167     -27.771 -20.914 -10.846  1.00 12.01           S
ATOM   1226  H   CYS A 167     -25.085 -22.112 -11.260  1.00 10.63           H
ATOM   1227 HA   CYS A 167     -25.276 -19.930  -9.916  1.00 10.62           H
ATOM   1228  HB2 CYS A 167     -26.655 -22.346  -9.482  1.00 11.47           H
ATOM   1229  HB3 CYS A 167     -27.014 -21.008  -8.706  1.00 11.47           H
ATOM   1230 HG   CYS A 167     -28.864 -21.346 -10.606  1.00 14.41           H
ATOM   1231  N   ASP A 168     -23.992 -22.266  -8.150  1.00  9.39           N
ATOM   1232  CA  ASP A 168     -23.242 -22.449  -6.909  1.00 10.48           C
ATOM   1233  C   ASP A 168     -21.945 -21.628  -6.888  1.00 10.27           C
ATOM   1234  O   ASP A 168     -21.622 -21.011  -5.877  1.00 10.26           O
ATOM   1235  CB  ASP A 168     -22.909 -23.905  -6.674  1.00 13.85           C
ATOM   1236  CG  ASP A 168     -22.111 -24.094  -5.376  1.00 20.81           C
ATOM   1237  OD1 ASP A 168     -22.578 -23.652  -4.293  1.00 22.32           O
ATOM   1238  OD2 ASP A 168     -20.989 -24.617  -5.430  1.00 23.71           O
ATOM   1239  H   ASP A 168     -24.109 -22.973  -8.626  1.00 11.26           H
ATOM   1240 HA   ASP A 168     -23.791 -22.150  -6.168  1.00 12.58           H
ATOM   1241  HB2 ASP A 168     -23.732 -24.414  -6.602  1.00 16.62           H
ATOM   1242  HB3 ASP A 168     -22.373 -24.235  -7.412  1.00 16.62           H
ATOM   1243  N   LYS A 169     -21.198 -21.639  -7.983  1.00 10.03           N
ATOM   1244  CA  LYS A 169     -19.926 -20.917  -8.033  1.00 10.96           C
ATOM   1245  C   LYS A 169     -20.176 -19.427  -7.869  1.00 10.40           C
ATOM   1246  O   LYS A 169     -19.445 -18.728  -7.176  1.00 12.24           O
ATOM   1247  CB  LYS A 169     -19.250 -21.202  -9.368  1.00 14.47           C
ATOM   1248  CG  LYS A 169     -18.594 -22.586  -9.503  1.00 21.88           C
ATOM   1249  CD  LYS A 169     -18.229 -22.871 -10.965  1.00 31.28           C
ATOM   1250  CE  LYS A 169     -17.396 -24.126 -11.121  1.00 38.35           C
ATOM   1251  NZ  LYS A 169     -15.974 -23.789 -11.371  1.00 41.87           N
ATOM   1252  H   LYS A 169     -21.401 -22.053  -8.709  1.00 12.04           H
ATOM   1253 HA   LYS A 169     -19.347 -21.220  -7.316  1.00 13.15           H
ATOM   1254  HB2 LYS A 169     -19.916 -21.127 -10.070  1.00 17.36           H
ATOM   1255  HB3 LYS A 169     -18.558 -20.538  -9.508  1.00 17.36           H
ATOM   1256  HG2 LYS A 169     -17.781 -22.611  -8.974  1.00 26.26           H
ATOM   1257  HG3 LYS A 169     -19.214 -23.269  -9.203  1.00 26.26           H
ATOM   1258  HD2 LYS A 169     -19.044 -22.984 -11.478  1.00 37.54           H
ATOM   1259  HD3 LYS A 169     -17.717 -22.124 -11.315  1.00 37.54           H
ATOM   1260  HE2 LYS A 169     -17.448 -24.649 -10.306  1.00 46.02           H
ATOM   1261  HE3 LYS A 169     -17.726 -24.639 -11.875  1.00 46.02           H
ATOM   1262  HZ1 LYS A 169     -15.496 -24.534 -11.461  1.00 50.24           H
ATOM   1263  HZ2 LYS A 169     -15.902 -23.308 -12.116  1.00 50.24           H
ATOM   1264  HZ3 LYS A 169     -15.649 -23.317 -10.691  1.00 50.24           H
ATOM   1265  N   THR A 170     -21.237 -18.943  -8.505  1.00  9.21           N
ATOM   1266  CA  THR A 170     -21.574 -17.543  -8.400  1.00  8.61           C
ATOM   1267  C   THR A 170     -21.947 -17.176  -6.980  1.00  9.71           C
ATOM   1268  O   THR A 170     -21.516 -16.151  -6.455  1.00  9.59           O
ATOM   1269  CB  THR A 170     -22.748 -17.190  -9.323  1.00  9.26           C
ATOM   1270  OG1 THR A 170     -22.419 -17.557 -10.671  1.00 10.09           O
ATOM   1271  CG2 THR A 170     -23.088 -15.748  -9.235  1.00  9.08           C
ATOM   1272  H   THR A 170     -21.771 -19.405  -8.996  1.00 11.05           H
ATOM   1273 HA   THR A 170     -20.808 -17.008  -8.663  1.00 10.33           H
ATOM   1274 HB   THR A 170     -23.528 -17.695  -9.044  1.00 11.12           H
ATOM   1275  HG1 THR A 170     -22.270 -18.382 -10.717  1.00 12.11           H
ATOM   1276 HG21 THR A 170     -23.832 -15.547  -9.825  1.00 10.90           H
ATOM   1277 HG22 THR A 170     -23.337 -15.522  -8.325  1.00 10.90           H
ATOM   1278 HG23 THR A 170     -22.324 -15.211  -9.496  1.00 10.90           H
ATOM   1279  N   LEU A 171     -22.744 -18.032  -6.347  1.00  8.18           N
ATOM   1280  CA  LEU A 171     -23.153 -17.780  -4.985  1.00  8.52           C
ATOM   1281  C   LEU A 171     -21.960 -17.721  -4.042  1.00  8.14           C
ATOM   1282  O   LEU A 171     -21.897 -16.866  -3.158  1.00  8.71           O
ATOM   1283  CB  LEU A 171     -24.166 -18.840  -4.514  1.00  8.50           C
ATOM   1284  CG  LEU A 171     -24.666 -18.797  -3.059  1.00  9.33           C
ATOM   1285  CD1 LEU A 171     -25.297 -17.489  -2.687  1.00 10.70           C
ATOM   1286  CD2 LEU A 171     -25.694 -19.884  -2.881  1.00 12.45           C
ATOM   1287  H   LEU A 171     -23.056 -18.758  -6.686  1.00  9.82           H
ATOM   1288 HA   LEU A 171     -23.596 -16.917  -4.951  1.00 10.22           H
ATOM   1289  HB2 LEU A 171     -24.951 -18.770  -5.081  1.00 10.20           H
ATOM   1290  HB3 LEU A 171     -23.762 -19.712  -4.644  1.00 10.20           H
ATOM   1291 HG   LEU A 171     -23.927 -18.968  -2.455  1.00 11.20           H
ATOM   1292 HD11 LEU A 171     -25.587 -17.531  -1.762  1.00 12.84           H
ATOM   1293 HD12 LEU A 171     -24.643 -16.780  -2.795  1.00 12.84           H
ATOM   1294 HD13 LEU A 171     -26.058 -17.328  -3.266  1.00 12.84           H
ATOM   1295 HD21 LEU A 171     -26.016 -19.866  -1.966  1.00 14.94           H
ATOM   1296 HD22 LEU A 171     -26.430 -19.728  -3.494  1.00 14.94           H
ATOM   1297 HD23 LEU A 171     -25.283 -20.742  -3.070  1.00 14.94           H
ATOM   1298  N   GLN A 172     -21.043 -18.673  -4.187  1.00  8.83           N
ATOM   1299  CA  GLN A 172     -19.878 -18.685  -3.300  1.00  9.21           C
ATOM   1300  C   GLN A 172     -19.097 -17.366  -3.373  1.00  9.51           C
ATOM   1301  O   GLN A 172     -18.715 -16.805  -2.334  1.00  9.99           O
ATOM   1302  CB  GLN A 172     -18.947 -19.868  -3.628  1.00 10.55           C
ATOM   1303  CG  GLN A 172     -19.528 -21.257  -3.402  1.00 13.38           C
ATOM   1304  CD  GLN A 172     -20.034 -21.486  -2.005  1.00 16.25           C
ATOM   1305  OE1 GLN A 172     -19.432 -21.036  -1.023  1.00 17.58           O
ATOM   1306  NE2 GLN A 172     -21.155 -22.206  -1.901  1.00 20.05           N
ATOM   1307  H   GLN A 172     -21.066 -19.305  -4.770  1.00 10.60           H
ATOM   1308 HA   GLN A 172     -20.185 -18.796  -2.386  1.00 11.05           H
ATOM   1309  HB2 GLN A 172     -18.697 -19.808  -4.563  1.00 12.66           H
ATOM   1310  HB3 GLN A 172     -18.153 -19.793  -3.076  1.00 12.66           H
ATOM   1311  HG2 GLN A 172     -20.271 -21.388  -4.011  1.00 16.05           H
ATOM   1312  HG3 GLN A 172     -18.839 -21.916  -3.580  1.00 16.05           H
ATOM   1313 HE21 GLN A 172     -21.540 -22.506  -2.608  1.00 24.06           H
ATOM   1314 HE22 GLN A 172     -21.491 -22.369  -1.126  1.00 24.06           H
ATOM   1315  N   ILE A 173     -18.877 -16.845  -4.565  1.00  8.96           N
ATOM   1316  CA AILE A 173     -18.218 -15.543  -4.728  0.24  9.54           C
ATOM   1318  C   ILE A 173     -19.120 -14.425  -4.209  1.00  9.34           C
ATOM   1319  O   ILE A 173     -18.681 -13.482  -3.537  1.00 11.42           O
ATOM   1320  CB AILE A 173     -17.883 -15.259  -6.210  0.24  9.98           C
ATOM   1322  CG1AILE A 173     -17.026 -16.390  -6.791  0.24  9.17           C
ATOM   1324  CG2AILE A 173     -17.182 -13.905  -6.360  0.24 10.30           C
ATOM   1326  CD1AILE A 173     -15.743 -16.635  -6.039  0.24  6.20           C
ATOM   1328  H  AILE A 173     -19.099 -17.220  -5.306  0.24 10.75           H
ATOM   1330 HA  AILE A 173     -17.392 -15.533  -4.219  0.24 11.45           H
ATOM   1332 HB  AILE A 173     -18.716 -15.225  -6.706  0.24 11.98           H
ATOM   1334 HG12AILE A 173     -17.540 -17.212  -6.773  0.24 11.01           H
ATOM   1336 HG13AILE A 173     -16.795 -16.168  -7.707  0.24 11.01           H
ATOM   1338 HG21AILE A 173     -16.985 -13.755  -7.298  0.24 12.36           H
ATOM   1340 HG22AILE A 173     -17.769 -13.207  -6.029  0.24 12.36           H
ATOM   1342 HG23AILE A 173     -16.360 -13.917  -5.847  0.24 12.36           H
ATOM   1344 HD11AILE A 173     -15.260 -17.360  -6.467  0.24  7.44           H
ATOM   1346 HD12AILE A 173     -15.207 -15.825  -6.058  0.24  7.44           H
ATOM   1348 HD13AILE A 173     -15.953 -16.871  -5.123  0.24  7.44           H
ATOM   1316  CA AILE A 173      15.335  -0.955  13.288  0.24  9.54           C
ATOM   1320  CB AILE A 173      15.336  -0.391  11.849  0.24  9.98           C
ATOM   1322  CG1AILE A 173      16.180  -1.279  10.927  0.24  9.17           C
ATOM   1324  CG2AILE A 173      15.840   1.056  11.831  0.24 10.30           C
ATOM   1326  CD1AILE A 173      17.606  -1.455  11.382  0.24  6.20           C
ATOM   1328  H  AILE A 173      14.548  -2.626  12.573  0.24 10.75           H
ATOM   1330 HA  AILE A 173      16.240  -0.909  13.636  0.24 11.45           H
ATOM   1332 HB  AILE A 173      14.423  -0.397  11.522  0.24 11.98           H
ATOM   1334 HG12AILE A 173      15.774  -2.158  10.882  0.24 11.01           H
ATOM   1336 HG13AILE A 173      16.199  -0.881  10.042  0.24 11.01           H
ATOM   1338 HG21AILE A 173      15.829   1.382  10.918  0.24 12.36           H
ATOM   1340 HG22AILE A 173      15.257   1.600  12.384  0.24 12.36           H
ATOM   1342 HG23AILE A 173      16.744   1.079  12.180  0.24 12.36           H
ATOM   1344 HD11AILE A 173      18.071  -2.025  10.749  0.24  7.44           H
ATOM   1346 HD12AILE A 173      18.035  -0.585  11.420  0.24  7.44           H
ATOM   1348 HD13AILE A 173      17.609  -1.864  12.261  0.24  7.44           H
ATOM   1317  CA BILE A 173      15.369  -0.976  13.322  0.76 10.31           C
ATOM   1321  CB BILE A 173      15.579  -0.467  11.894  0.76 12.32           C
ATOM   1323  CG1BILE A 173      16.568  -1.422  11.183  0.76 16.69           C
ATOM   1325  CG2BILE A 173      16.111   0.957  11.925  0.76 14.46           C
ATOM   1327  CD1BILE A 173      16.454  -1.441   9.690  0.76 18.06           C
ATOM   1329  H  BILE A 173      14.536  -2.610  12.572  0.76 10.75           H
ATOM   1331 HA  BILE A 173      16.236  -0.971  13.758  0.76 12.37           H
ATOM   1333 HB  BILE A 173      14.731  -0.480  11.424  0.76 14.78           H
ATOM   1335 HG12BILE A 173      17.473  -1.152  11.405  0.76 20.03           H
ATOM   1337 HG13BILE A 173      16.409  -2.324  11.501  0.76 20.03           H
ATOM   1339 HG21BILE A 173      16.239   1.265  11.014  0.76 17.35           H
ATOM   1341 HG22BILE A 173      15.468   1.524  12.379  0.76 17.35           H
ATOM   1343 HG23BILE A 173      16.956   0.968  12.400  0.76 17.35           H
ATOM   1345 HD11BILE A 173      17.107  -2.062   9.332  0.76 21.67           H
ATOM   1347 HD12BILE A 173      15.559  -1.723   9.445  0.76 21.67           H
ATOM   1349 HD13BILE A 173      16.624  -0.548   9.349  0.76 21.67           H
ATOM   1350  N   GLY A 174     -20.415 -14.543  -4.493  1.00  9.38           N
ATOM   1351  CA  GLY A 174     -21.379 -13.532  -4.065  1.00 10.04           C
ATOM   1352  C   GLY A 174     -21.437 -13.319  -2.559  1.00  9.46           C
ATOM   1353  O   GLY A 174     -21.672 -12.197  -2.114  1.00 11.44           O
ATOM   1354  H   GLY A 174     -20.760 -15.197  -4.931  1.00 11.25           H
ATOM   1355  HA2 GLY A 174     -21.154 -12.684  -4.480  1.00 12.05           H
ATOM   1356  HA3 GLY A 174     -22.264 -13.790  -4.367  1.00 12.05           H
ATOM   1357  N   LEU A 175     -21.184 -14.375  -1.785  1.00 10.12           N
ATOM   1358  CA  LEU A 175     -21.154 -14.257  -0.332  1.00 10.82           C
ATOM   1359  C   LEU A 175     -20.048 -13.315   0.148  1.00 12.66           C
ATOM   1360  O   LEU A 175     -20.105 -12.798   1.248  1.00 14.99           O
ATOM   1361  CB  LEU A 175     -20.961 -15.608   0.298  1.00 12.12           C
ATOM   1362  CG  LEU A 175     -22.119 -16.595   0.133  1.00 13.58           C
ATOM   1363  CD1 LEU A 175     -21.681 -17.932   0.712  1.00 16.83           C
ATOM   1364  CD2 LEU A 175     -23.410 -16.072   0.809  1.00 16.16           C
ATOM   1365  H   LEU A 175     -21.028 -15.168  -2.078  1.00 12.15           H
ATOM   1366 HA   LEU A 175     -22.003 -13.902  -0.027  1.00 12.98           H
ATOM   1367  HB2 LEU A 175     -20.174 -16.017  -0.093  1.00 14.54           H
ATOM   1368  HB3 LEU A 175     -20.820 -15.483   1.249  1.00 14.54           H
ATOM   1369 HG   LEU A 175     -22.300 -16.719  -0.811  1.00 16.29           H
ATOM   1370 HD11 LEU A 175     -22.406 -18.570   0.616  1.00 20.20           H
ATOM   1371 HD12 LEU A 175     -20.899 -18.243   0.230  1.00 20.20           H
ATOM   1372 HD13 LEU A 175     -21.467 -17.815   1.651  1.00 20.20           H
ATOM   1373 HD21 LEU A 175     -24.117 -16.724   0.682  1.00 19.40           H
ATOM   1374 HD22 LEU A 175     -23.242 -15.945   1.756  1.00 19.40           H
ATOM   1375 HD23 LEU A 175     -23.660 -15.228   0.401  1.00 19.40           H
ATOM   1376  N   SER A 176     -19.049 -13.098  -0.686  1.00 11.20           N
ATOM   1377  CA  SER A 176     -17.987 -12.143  -0.330  1.00 11.95           C
ATOM   1378  C   SER A 176     -18.318 -10.703  -0.718  1.00 13.34           C
ATOM   1379  O   SER A 176     -17.515  -9.778  -0.525  1.00 15.29           O
ATOM   1380  CB  SER A 176     -16.641 -12.615  -0.911  1.00 13.60           C
ATOM   1381  OG  SER A 176     -16.525 -12.449  -2.313  1.00 12.19           O
ATOM   1382  H   SER A 176     -18.951 -13.477  -1.451  1.00 13.44           H
ATOM   1383 HA   SER A 176     -17.892 -12.154   0.635  1.00 14.34           H
ATOM   1384  HB2 SER A 176     -15.932 -12.110  -0.484  1.00 16.32           H
ATOM   1385  HB3 SER A 176     -16.535 -13.556  -0.705  1.00 16.32           H
ATOM   1386 HG   SER A 176     -17.125 -12.886  -2.706  1.00 14.63           H
ATOM   1387  N   HIS A 177     -19.523 -10.523  -1.248  1.00 14.61           N
ATOM   1388  CA  HIS A 177     -20.015  -9.225  -1.591  1.00 17.35           C
ATOM   1389  C   HIS A 177     -21.400  -9.094  -0.998  1.00 16.06           C
ATOM   1390  O   HIS A 177     -21.652  -9.534   0.119  1.00 21.70           O
ATOM   1391  CB  HIS A 177     -20.022  -9.094  -3.105  1.00 21.05           C
ATOM   1392  CG  HIS A 177     -18.662  -9.009  -3.695  1.00 23.88           C
ATOM   1393  ND1 HIS A 177     -17.782  -8.003  -3.373  1.00 30.11           N
ATOM   1394  CD2 HIS A 177     -18.038  -9.785  -4.604  1.00 21.98           C
ATOM   1395  CE1 HIS A 177     -16.659  -8.174  -4.043  1.00 28.27           C
ATOM   1396  NE2 HIS A 177     -16.792  -9.242  -4.809  1.00 21.90           N
ATOM   1397  H   HIS A 177     -20.076 -11.160  -1.415  1.00 17.53           H
ATOM   1398 HA   HIS A 177     -19.441  -8.540  -1.216  1.00 20.83           H
ATOM   1399  HB2 HIS A 177     -20.465  -9.869  -3.485  1.00 25.26           H
ATOM   1400  HB3 HIS A 177     -20.504  -8.287  -3.348  1.00 25.26           H
ATOM   1401  HD2 HIS A 177     -18.384 -10.545  -5.014  1.00 26.38           H
ATOM   1402  HE1 HIS A 177     -15.909  -7.625  -3.999  1.00 33.93           H
ATOM   1403  N   GLN A 178     -22.331  -8.561  -1.753  1.00 15.66           N
ATOM   1404  CA  GLN A 178     -23.682  -8.391  -1.243  1.00 14.78           C
ATOM   1405  C   GLN A 178     -24.628  -9.141  -2.131  1.00 10.38           C
ATOM   1406  O   GLN A 178     -24.514  -9.064  -3.366  1.00 12.87           O
ATOM   1407  CB  GLN A 178     -24.046  -6.929  -1.258  1.00 19.41           C
ATOM   1408  CG  GLN A 178     -23.114  -6.017  -0.497  1.00 23.13           C
ATOM   1409  CD  GLN A 178     -23.627  -4.625  -0.564  1.00 24.31           C
ATOM   1410  OE1 GLN A 178     -24.631  -4.290   0.073  1.00 20.63           O
ATOM   1411  NE2 GLN A 178     -22.936  -3.772  -1.340  1.00 28.60           N
ATOM   1412  H   GLN A 178     -22.216  -8.289  -2.561  1.00 18.79           H
ATOM   1413 HA   GLN A 178     -23.748  -8.732  -0.337  1.00 17.74           H
ATOM   1414  HB2 GLN A 178     -24.060  -6.627  -2.180  1.00 23.29           H
ATOM   1415  HB3 GLN A 178     -24.931  -6.829  -0.873  1.00 23.29           H
ATOM   1416  HG2 GLN A 178     -23.077  -6.290   0.432  1.00 27.76           H
ATOM   1417  HG3 GLN A 178     -22.232  -6.042  -0.898  1.00 27.76           H
ATOM   1418 HE21 GLN A 178     -22.239  -4.045  -1.764  1.00 34.33           H
ATOM   1419 HE22 GLN A 178     -23.191  -2.954  -1.413  1.00 34.33           H
ATOM   1420  N   ILE A 179     -25.532  -9.885  -1.493  1.00  9.43           N
ATOM   1421  CA  ILE A 179     -26.554 -10.600  -2.247  1.00  8.07           C
ATOM   1422  C   ILE A 179     -27.946 -10.225  -1.750  1.00  6.99           C
ATOM   1423  O   ILE A 179     -28.108  -9.785  -0.599  1.00  8.71           O
ATOM   1424  CB  ILE A 179     -26.364 -12.120  -2.224  1.00  8.65           C
ATOM   1425  CG1 ILE A 179     -26.497 -12.697  -0.823  1.00 10.64           C
ATOM   1426  CG2 ILE A 179     -25.015 -12.548  -2.825  1.00 12.36           C
ATOM   1427  CD1 ILE A 179     -26.604 -14.243  -0.821  1.00 12.58           C
ATOM   1428  H   ILE A 179     -25.574  -9.989  -0.639  1.00 11.31           H
ATOM   1429 HA   ILE A 179     -26.495 -10.319  -3.174  1.00  9.68           H
ATOM   1430 HB   ILE A 179     -27.064 -12.510  -2.769  1.00 10.38           H
ATOM   1431 HG12 ILE A 179     -25.716 -12.450  -0.303  1.00 12.77           H
ATOM   1432 HG13 ILE A 179     -27.298 -12.340  -0.408  1.00 12.77           H
ATOM   1433 HG21 ILE A 179     -24.945 -13.515  -2.787  1.00 14.83           H
ATOM   1434 HG22 ILE A 179     -24.971 -12.249  -3.747  1.00 14.83           H
ATOM   1435 HG23 ILE A 179     -24.298 -12.143  -2.311  1.00 14.83           H
ATOM   1436 HD11 ILE A 179     -26.686 -14.552   0.094  1.00 15.10           H
ATOM   1437 HD12 ILE A 179     -27.387 -14.504  -1.330  1.00 15.10           H
ATOM   1438 HD13 ILE A 179     -25.805 -14.615  -1.226  1.00 15.10           H
ATOM   1439  N   ILE A 180     -28.913 -10.403  -2.644  1.00  5.95           N
ATOM   1440  CA  ILE A 180     -30.335 -10.279  -2.327  1.00  5.83           C
ATOM   1441  C   ILE A 180     -30.979 -11.606  -2.645  1.00  5.82           C
ATOM   1442  O   ILE A 180     -31.215 -11.905  -3.818  1.00  6.73           O
ATOM   1443  CB  ILE A 180     -31.007  -9.167  -3.155  1.00  6.75           C
ATOM   1444  CG1 ILE A 180     -30.348  -7.821  -2.908  1.00  9.41           C
ATOM   1445  CG2 ILE A 180     -32.492  -9.122  -2.807  1.00  8.59           C
ATOM   1446  CD1 ILE A 180     -30.821  -6.759  -3.842  1.00 10.84           C
ATOM   1447  H   ILE A 180     -28.766 -10.602  -3.468  1.00  7.14           H
ATOM   1448 HA   ILE A 180     -30.452 -10.088  -1.383  1.00  6.99           H
ATOM   1449 HB   ILE A 180     -30.918  -9.385  -4.095  1.00  8.10           H
ATOM   1450 HG12 ILE A 180     -30.546  -7.534  -2.003  1.00 11.29           H
ATOM   1451 HG13 ILE A 180     -29.389  -7.914  -3.024  1.00 11.29           H
ATOM   1452 HG21 ILE A 180     -32.917  -8.423  -3.327  1.00 10.31           H
ATOM   1453 HG22 ILE A 180     -32.891  -9.980  -3.018  1.00 10.31           H
ATOM   1454 HG23 ILE A 180     -32.588  -8.936  -1.860  1.00 10.31           H
ATOM   1455 HD11 ILE A 180     -30.365  -5.929  -3.634  1.00 13.00           H
ATOM   1456 HD12 ILE A 180     -30.622  -7.027  -4.753  1.00 13.00           H
ATOM   1457 HD13 ILE A 180     -31.779  -6.647  -3.732  1.00 13.00           H
ATOM   1458  N   PRO A 181     -31.201 -12.462  -1.641  1.00  6.65           N
ATOM   1459  CA  PRO A 181     -31.820 -13.757  -1.925  1.00  6.27           C
ATOM   1460  C   PRO A 181     -33.338 -13.602  -2.067  1.00  6.59           C
ATOM   1461  O   PRO A 181     -33.995 -12.924  -1.253  1.00  7.52           O
ATOM   1462  CB  PRO A 181     -31.524 -14.575  -0.677  1.00  8.47           C
ATOM   1463  CG  PRO A 181     -30.667 -13.715   0.257  1.00  9.99           C
ATOM   1464  CD  PRO A 181     -30.809 -12.326  -0.226  1.00  6.85           C
ATOM   1465 HA   PRO A 181     -31.438 -14.177  -2.711  1.00  7.53           H
ATOM   1466  HB2 PRO A 181     -32.360 -14.810  -0.243  1.00 10.16           H
ATOM   1467  HB3 PRO A 181     -31.042 -15.378  -0.929  1.00 10.16           H
ATOM   1468  HG2 PRO A 181     -30.998 -13.795   1.166  1.00 11.98           H
ATOM   1469  HG3 PRO A 181     -29.742 -14.001   0.204  1.00 11.98           H
ATOM   1470  HD2 PRO A 181     -31.505 -11.868   0.271  1.00  8.22           H
ATOM   1471  HD3 PRO A 181     -29.962 -11.859  -0.156  1.00  8.22           H
ATOM   1472  N   ILE A 182     -33.837 -14.219  -3.140  1.00  6.05           N
ATOM   1473  CA  ILE A 182     -35.259 -14.343  -3.402  1.00  6.38           C
ATOM   1474  C   ILE A 182     -35.635 -15.806  -3.305  1.00  6.23           C
ATOM   1475  O   ILE A 182     -35.035 -16.654  -3.990  1.00  6.95           O
ATOM   1476  CB  ILE A 182     -35.629 -13.849  -4.802  1.00  7.26           C
ATOM   1477  CG1 ILE A 182     -35.395 -12.334  -4.896  1.00  8.41           C
ATOM   1478  CG2 ILE A 182     -37.119 -14.188  -5.105  1.00  9.02           C
ATOM   1479  CD1 ILE A 182     -35.536 -11.791  -6.298  1.00  8.58           C
ATOM   1480  H   ILE A 182     -33.349 -14.583  -3.747  1.00  7.26           H
ATOM   1481 HA   ILE A 182     -35.765 -13.841  -2.744  1.00  7.66           H
ATOM   1482 HB   ILE A 182     -35.066 -14.296  -5.453  1.00  8.72           H
ATOM   1483 HG12 ILE A 182     -36.044 -11.881  -4.336  1.00 10.09           H
ATOM   1484 HG13 ILE A 182     -34.497 -12.136  -4.588  1.00 10.09           H
ATOM   1485 HG21 ILE A 182     -37.340 -13.869  -5.994  1.00 10.82           H
ATOM   1486 HG22 ILE A 182     -37.240 -15.148  -5.057  1.00 10.82           H
ATOM   1487 HG23 ILE A 182     -37.682 -13.750  -4.447  1.00 10.82           H
ATOM   1488 HD11 ILE A 182     -35.375 -10.835  -6.282  1.00 10.30           H
ATOM   1489 HD12 ILE A 182     -34.885 -12.227  -6.871  1.00 10.30           H
ATOM   1490 HD13 ILE A 182     -36.433 -11.973  -6.618  1.00 10.30           H
ATOM   1491  N   LEU A 183     -36.630 -16.143  -2.473  1.00  5.83           N
ATOM   1492  CA  LEU A 183     -37.177 -17.501  -2.497  1.00  6.87           C
ATOM   1493  C   LEU A 183     -38.260 -17.530  -3.540  1.00  6.46           C
ATOM   1494  O   LEU A 183     -39.384 -17.073  -3.298  1.00  7.56           O
ATOM   1495  CB  LEU A 183     -37.687 -17.960  -1.134  1.00  8.26           C
ATOM   1496  CG  LEU A 183     -38.087 -19.441  -1.055  1.00 10.00           C
ATOM   1497  CD1 LEU A 183     -36.912 -20.377  -1.126  1.00 10.55           C
ATOM   1498  CD2 LEU A 183     -38.898 -19.707   0.201  1.00 13.25           C
ATOM   1499  H   LEU A 183     -36.995 -15.615  -1.900  1.00  7.00           H
ATOM   1500 HA   LEU A 183     -36.479 -18.115  -2.775  1.00  8.25           H
ATOM   1501  HB2 LEU A 183     -36.990 -17.811  -0.477  1.00  9.91           H
ATOM   1502  HB3 LEU A 183     -38.469 -17.434  -0.904  1.00  9.91           H
ATOM   1503 HG   LEU A 183     -38.659 -19.641  -1.814  1.00 12.00           H
ATOM   1504 HD11 LEU A 183     -37.232 -21.291  -1.072  1.00 12.67           H
ATOM   1505 HD12 LEU A 183     -36.449 -20.237  -1.967  1.00 12.67           H
ATOM   1506 HD13 LEU A 183     -36.316 -20.189  -0.385  1.00 12.67           H
ATOM   1507 HD21 LEU A 183     -39.139 -20.648   0.228  1.00 15.90           H
ATOM   1508 HD22 LEU A 183     -38.362 -19.481   0.978  1.00 15.90           H
ATOM   1509 HD23 LEU A 183     -39.700 -19.162   0.182  1.00 15.90           H
ATOM   1510  N   TYR A 184     -37.908 -18.024  -4.720  1.00  5.78           N
ATOM   1511  CA  TYR A 184     -38.817 -18.023  -5.866  1.00  6.26           C
ATOM   1512  C   TYR A 184     -39.706 -19.265  -5.827  1.00  6.29           C
ATOM   1513  O   TYR A 184     -40.898 -19.177  -6.091  1.00  8.03           O
ATOM   1514  CB  TYR A 184     -38.020 -17.891  -7.182  1.00  7.65           C
ATOM   1515  CG  TYR A 184     -38.843 -18.173  -8.408  1.00  8.44           C
ATOM   1516  CD1 TYR A 184     -40.047 -17.523  -8.648  1.00  8.85           C
ATOM   1517  CD2 TYR A 184     -38.440 -19.163  -9.300  1.00  8.94           C
ATOM   1518  CE1 TYR A 184     -40.822 -17.864  -9.774  1.00  9.38           C
ATOM   1519  CE2 TYR A 184     -39.197 -19.492 -10.417  1.00 10.73           C
ATOM   1520  CZ  TYR A 184     -40.401 -18.876 -10.618  1.00  9.65           C
ATOM   1521  OH  TYR A 184     -41.122 -19.250 -11.713  1.00 12.41           O
ATOM   1522  H   TYR A 184     -37.139 -18.370  -4.888  1.00  6.94           H
ATOM   1523 HA   TYR A 184     -39.397 -17.248  -5.799  1.00  7.52           H
ATOM   1524  HB2 TYR A 184     -37.679 -16.985  -7.253  1.00  9.18           H
ATOM   1525  HB3 TYR A 184     -37.282 -18.520  -7.167  1.00  9.18           H
ATOM   1526  HD1 TYR A 184     -40.349 -16.872  -8.056  1.00 10.62           H
ATOM   1527  HD2 TYR A 184     -37.643 -19.617  -9.144  1.00 10.73           H
ATOM   1528  HE1 TYR A 184     -41.635 -17.439  -9.926  1.00 11.26           H
ATOM   1529  HE2 TYR A 184     -38.917 -20.172 -10.988  1.00 12.88           H
ATOM   1530 HH   TYR A 184     -41.818 -18.781 -11.771  1.00 14.89           H
ATOM   1531  N   ARG A 185     -39.098 -20.414  -5.603  1.00  7.16           N
ATOM   1532  CA  ARG A 185     -39.824 -21.674  -5.430  1.00  7.90           C
ATOM   1533  C   ARG A 185     -39.347 -22.349  -4.156  1.00  7.50           C
ATOM   1534  O   ARG A 185     -38.165 -22.301  -3.882  1.00  7.91           O
ATOM   1535  CB  ARG A 185     -39.606 -22.586  -6.627  1.00  8.07           C
ATOM   1536  CG  ARG A 185     -40.248 -22.098  -7.914  1.00  9.88           C
ATOM   1537  CD  ARG A 185     -39.505 -22.680  -9.156  1.00 13.65           C
ATOM   1538  NE  ARG A 185     -39.475 -24.117  -9.115  1.00 16.53           N
ATOM   1539  CZ  ARG A 185     -38.545 -24.905  -9.636  1.00 15.12           C
ATOM   1540  NH1 ARG A 185     -37.458 -24.410 -10.253  1.00 13.82           N
ATOM   1541  NH2 ARG A 185     -38.720 -26.218  -9.501  1.00 17.64           N
ATOM   1542  H   ARG A 185     -38.245 -20.498  -5.544  1.00  8.59           H
ATOM   1543 HA   ARG A 185     -40.773 -21.495  -5.348  1.00  9.48           H
ATOM   1544  HB2 ARG A 185     -38.652 -22.667  -6.787  1.00  9.68           H
ATOM   1545  HB3 ARG A 185     -39.978 -23.459  -6.424  1.00  9.68           H
ATOM   1546  HG2 ARG A 185     -41.173 -22.391  -7.945  1.00 11.85           H
ATOM   1547  HG3 ARG A 185     -40.199 -21.130  -7.953  1.00 11.85           H
ATOM   1548  HD2 ARG A 185     -39.966 -22.407  -9.964  1.00 16.38           H
ATOM   1549  HD3 ARG A 185     -38.591 -22.357  -9.163  1.00 16.38           H
ATOM   1550 HE   ARG A 185     -40.129 -24.505  -8.712  1.00 19.84           H
ATOM   1551 HH11 ARG A 185     -37.360 -23.559 -10.334  1.00 16.59           H
ATOM   1552 HH12 ARG A 185     -36.865 -24.943 -10.575  1.00 16.59           H
ATOM   1553 HH21 ARG A 185     -39.417 -26.521  -9.098  1.00 21.17           H
ATOM   1554 HH22 ARG A 185     -38.134 -26.765  -9.814  1.00 21.17           H
ATOM   1555  N   PRO A 186     -40.252 -23.011  -3.401  1.00  7.92           N
ATOM   1556  CA  PRO A 186     -39.827 -23.672  -2.160  1.00  8.62           C
ATOM   1557  C   PRO A 186     -38.747 -24.712  -2.424  1.00  8.32           C
ATOM   1558  O   PRO A 186     -38.749 -25.409  -3.437  1.00  8.37           O
ATOM   1559  CB  PRO A 186     -41.105 -24.358  -1.659  1.00 11.44           C
ATOM   1560  CG  PRO A 186     -42.222 -23.540  -2.268  1.00 11.20           C
ATOM   1561  CD  PRO A 186     -41.695 -23.199  -3.655  1.00  9.43           C
ATOM   1562 HA   PRO A 186     -39.517 -23.025  -1.507  1.00 10.35           H
ATOM   1563  HB2 PRO A 186     -41.135 -25.275  -1.975  1.00 13.73           H
ATOM   1564  HB3 PRO A 186     -41.140 -24.323  -0.690  1.00 13.73           H
ATOM   1565  HG2 PRO A 186     -43.031 -24.073  -2.325  1.00 13.44           H
ATOM   1566  HG3 PRO A 186     -42.369 -22.737  -1.745  1.00 13.44           H
ATOM   1567  HD2 PRO A 186     -41.840 -23.937  -4.267  1.00 11.31           H
ATOM   1568  HD3 PRO A 186     -42.094 -22.378  -3.980  1.00 11.31           H
ATOM   1569  N   CYS A 187     -37.786 -24.786  -1.516  1.00  8.23           N
ATOM   1570  CA  CYS A 187     -36.637 -25.663  -1.702  1.00  8.22           C
ATOM   1571  C   CYS A 187     -35.911 -25.819  -0.378  1.00  8.91           C
ATOM   1572  O   CYS A 187     -36.125 -25.064   0.565  1.00 11.22           O
ATOM   1573  CB  CYS A 187     -35.689 -25.132  -2.774  1.00  8.54           C
ATOM   1574  SG  CYS A 187     -35.062 -23.493  -2.486  1.00 10.13           S
ATOM   1575  H   CYS A 187     -37.773 -24.339  -0.783  1.00  9.88           H
ATOM   1576 HA   CYS A 187     -36.947 -26.539  -1.981  1.00  9.87           H
ATOM   1577  HB2 CYS A 187     -34.927 -25.729  -2.834  1.00 10.25           H
ATOM   1578  HB3 CYS A 187     -36.159 -25.119  -3.622  1.00 10.25           H
ATOM   1579 HG   CYS A 187     -34.334 -23.189  -3.389  1.00 12.16           H
ATOM   1580  N   GLU A 188     -34.986 -26.765  -0.341  1.00 11.36           N
ATOM   1581  CA  GLU A 188     -34.072 -26.891   0.777  1.00 11.45           C
ATOM   1582  C   GLU A 188     -32.978 -25.853   0.607  1.00 11.78           C
ATOM   1583  O   GLU A 188     -32.157 -25.959  -0.293  1.00 15.55           O
ATOM   1584  CB  GLU A 188     -33.429 -28.280   0.814  1.00 12.21           C
ATOM   1585  CG  GLU A 188     -32.542 -28.497   2.053  1.00 15.65           C
ATOM   1586  CD  GLU A 188     -32.023 -29.914   2.182  1.00 21.88           C
ATOM   1587  OE1 GLU A 188     -32.586 -30.804   1.542  1.00 23.28           O
ATOM   1588  OE2 GLU A 188     -31.031 -30.145   2.911  1.00 26.44           O
ATOM   1589  H   GLU A 188     -34.868 -27.353  -0.959  1.00 13.63           H
ATOM   1590 HA   GLU A 188     -34.538 -26.732   1.612  1.00 13.74           H
ATOM   1591  HB2 GLU A 188     -34.130 -28.952   0.825  1.00 14.65           H
ATOM   1592  HB3 GLU A 188     -32.876 -28.392   0.025  1.00 14.65           H
ATOM   1593  HG2 GLU A 188     -31.777 -27.904   1.998  1.00 18.78           H
ATOM   1594  HG3 GLU A 188     -33.060 -28.296   2.848  1.00 18.78           H
ATOM   1595  N   VAL A 189     -32.991 -24.862   1.491  1.00 12.60           N
ATOM   1596  CA  VAL A 189     -32.021 -23.785   1.499  1.00 14.28           C
ATOM   1597  C   VAL A 189     -30.802 -24.287   2.279  1.00 16.12           C
ATOM   1598  O   VAL A 189     -30.948 -24.795   3.407  1.00 17.46           O
ATOM   1599  CB  VAL A 189     -32.631 -22.518   2.150  1.00 16.95           C
ATOM   1600  CG1 VAL A 189     -31.607 -21.432   2.263  1.00 19.64           C
ATOM   1601  CG2 VAL A 189     -33.826 -22.025   1.331  1.00 18.27           C
ATOM   1602  H   VAL A 189     -33.577 -24.795   2.117  1.00 15.12           H
ATOM   1603 HA   VAL A 189     -31.751 -23.574   0.591  1.00 17.13           H
ATOM   1604 HB   VAL A 189     -32.943 -22.735   3.042  1.00 20.35           H
ATOM   1605 HG11 VAL A 189     -32.016 -20.653   2.673  1.00 23.57           H
ATOM   1606 HG12 VAL A 189     -30.872 -21.747   2.812  1.00 23.57           H
ATOM   1607 HG13 VAL A 189     -31.286 -21.207   1.376  1.00 23.57           H
ATOM   1608 HG21 VAL A 189     -34.194 -21.232   1.754  1.00 21.92           H
ATOM   1609 HG22 VAL A 189     -33.527 -21.811   0.433  1.00 21.92           H
ATOM   1610 HG23 VAL A 189     -34.497 -22.724   1.299  1.00 21.92           H
ATOM   1611  N   PRO A 190     -29.603 -24.183   1.689  1.00 14.14           N
ATOM   1612  CA  PRO A 190     -28.400 -24.699   2.359  1.00 14.17           C
ATOM   1613  C   PRO A 190     -28.095 -24.035   3.678  1.00 13.21           C
ATOM   1614  O   PRO A 190     -28.515 -22.885   3.928  1.00 11.62           O
ATOM   1615  CB  PRO A 190     -27.275 -24.457   1.334  1.00 17.16           C
ATOM   1616  CG  PRO A 190     -27.788 -23.431   0.436  1.00 19.11           C
ATOM   1617  CD  PRO A 190     -29.292 -23.582   0.383  1.00 16.23           C
ATOM   1618 HA   PRO A 190     -28.491 -25.653   2.505  1.00 17.00           H
ATOM   1619  HB2 PRO A 190     -26.477 -24.146   1.789  1.00 20.59           H
ATOM   1620  HB3 PRO A 190     -27.094 -25.278   0.847  1.00 20.59           H
ATOM   1621  HG2 PRO A 190     -27.551 -22.557   0.782  1.00 22.93           H
ATOM   1622  HG3 PRO A 190     -27.407 -23.558  -0.446  1.00 22.93           H
ATOM   1623  HD2 PRO A 190     -29.718 -22.714   0.297  1.00 19.48           H
ATOM   1624  HD3 PRO A 190     -29.548 -24.179  -0.337  1.00 19.48           H
ATOM   1625  N   TYR A 191     -27.345 -24.776   4.496  1.00 14.25           N
ATOM   1626  CA  TYR A 191     -27.085 -24.356   5.851  1.00 15.55           C
ATOM   1627  C   TYR A 191     -26.517 -22.938   5.906  1.00 12.51           C
ATOM   1628  O   TYR A 191     -26.831 -22.194   6.827  1.00 14.45           O
ATOM   1629  CB  TYR A 191     -26.158 -25.360   6.547  1.00 16.80           C
ATOM   1630  CG  TYR A 191     -24.739 -25.287   6.085  1.00 18.70           C
ATOM   1631  CD1 TYR A 191     -24.335 -25.936   4.931  1.00 20.64           C
ATOM   1632  CD2 TYR A 191     -23.794 -24.551   6.800  1.00 19.53           C
ATOM   1633  CE1 TYR A 191     -23.029 -25.856   4.497  1.00 21.56           C
ATOM   1634  CE2 TYR A 191     -22.499 -24.458   6.373  1.00 21.79           C
ATOM   1635  CZ  TYR A 191     -22.118 -25.110   5.217  1.00 23.59           C
ATOM   1636  OH  TYR A 191     -20.816 -25.028   4.805  1.00 27.72           O
ATOM   1637  H   TYR A 191     -26.981 -25.525   4.281  1.00 17.11           H
ATOM   1638 HA   TYR A 191     -27.925 -24.350   6.338  1.00 18.67           H
ATOM   1639  HB2 TYR A 191     -26.168 -25.186   7.501  1.00 20.16           H
ATOM   1640  HB3 TYR A 191     -26.481 -26.257   6.372  1.00 20.16           H
ATOM   1641  HD1 TYR A 191     -24.952 -26.429   4.441  1.00 24.77           H
ATOM   1642  HD2 TYR A 191     -24.054 -24.102   7.572  1.00 23.43           H
ATOM   1643  HE1 TYR A 191     -22.766 -26.294   3.720  1.00 25.88           H
ATOM   1644  HE2 TYR A 191     -21.879 -23.964   6.860  1.00 26.15           H
ATOM   1645 HH   TYR A 191     -20.377 -24.545   5.333  1.00 33.26           H
ATOM   1646  N   PHE A 192     -25.650 -22.565   4.963  1.00 11.86           N
ATOM   1647  CA  PHE A 192     -24.974 -21.268   5.039  1.00 11.21           C
ATOM   1648  C   PHE A 192     -25.881 -20.112   4.647  1.00 10.36           C
ATOM   1649  O   PHE A 192     -25.548 -18.953   4.873  1.00 12.43           O
ATOM   1650  CB  PHE A 192     -23.660 -21.263   4.225  1.00 12.45           C
ATOM   1651  CG  PHE A 192     -23.850 -21.553   2.767  1.00 11.03           C
ATOM   1652  CD1 PHE A 192     -24.151 -20.542   1.884  1.00 11.55           C
ATOM   1653  CD2 PHE A 192     -23.761 -22.855   2.285  1.00 13.13           C
ATOM   1654  CE1 PHE A 192     -24.332 -20.807   0.539  1.00 12.33           C
ATOM   1655  CE2 PHE A 192     -23.950 -23.128   0.929  1.00 14.83           C
ATOM   1656  CZ  PHE A 192     -24.232 -22.095   0.059  1.00 13.86           C
ATOM   1657  H   PHE A 192     -25.437 -23.037   4.277  1.00 14.23           H
ATOM   1658 HA   PHE A 192     -24.725 -21.123   5.965  1.00 13.45           H
ATOM   1659  HB2 PHE A 192     -23.249 -20.388   4.302  1.00 14.94           H
ATOM   1660  HB3 PHE A 192     -23.066 -21.939   4.587  1.00 14.94           H
ATOM   1661  HD1 PHE A 192     -24.216 -19.667   2.191  1.00 13.86           H
ATOM   1662  HD2 PHE A 192     -23.565 -23.550   2.871  1.00 15.75           H
ATOM   1663  HE1 PHE A 192     -24.527 -20.111  -0.046  1.00 14.79           H
ATOM   1664  HE2 PHE A 192     -23.880 -24.000   0.614  1.00 17.80           H
ATOM   1665 HZ   PHE A 192     -24.361 -22.267  -0.846  1.00 16.63           H
ATOM   1666  N   LEU A 193     -27.083 -20.427   4.156  1.00 11.42           N
ATOM   1667  CA  LEU A 193     -28.117 -19.431   3.897  1.00 11.21           C
ATOM   1668  C   LEU A 193     -29.293 -19.518   4.854  1.00 12.36           C
ATOM   1669  O   LEU A 193     -30.220 -18.708   4.728  1.00 15.25           O
ATOM   1670  CB  LEU A 193     -28.639 -19.556   2.476  1.00 12.07           C
ATOM   1671  CG  LEU A 193     -27.691 -19.201   1.361  1.00 12.15           C
ATOM   1672  CD1 LEU A 193     -28.441 -19.316   0.034  1.00 15.13           C
ATOM   1673  CD2 LEU A 193     -27.098 -17.804   1.545  1.00 14.18           C
ATOM   1674  H   LEU A 193     -27.324 -21.229   3.961  1.00 13.70           H
ATOM   1675 HA   LEU A 193     -27.726 -18.549   3.990  1.00 13.45           H
ATOM   1676  HB2 LEU A 193     -28.912 -20.477   2.336  1.00 14.48           H
ATOM   1677  HB3 LEU A 193     -29.413 -18.977   2.388  1.00 14.48           H
ATOM   1678 HG   LEU A 193     -26.961 -19.838   1.350  1.00 14.58           H
ATOM   1679 HD11 LEU A 193     -27.837 -19.088  -0.690  1.00 18.15           H
ATOM   1680 HD12 LEU A 193     -28.756 -20.227  -0.072  1.00 18.15           H
ATOM   1681 HD13 LEU A 193     -29.193 -18.704   0.043  1.00 18.15           H
ATOM   1682 HD21 LEU A 193     -26.497 -17.616   0.808  1.00 17.01           H
ATOM   1683 HD22 LEU A 193     -27.819 -17.154   1.558  1.00 17.01           H
ATOM   1684 HD23 LEU A 193     -26.612 -17.776   2.385  1.00 17.01           H
ATOM   1685  N   ASN A 194     -29.224 -20.422   5.836  1.00 15.98           N
ATOM   1686  CA  ASN A 194     -30.388 -20.702   6.696  1.00 18.12           C
ATOM   1687  C   ASN A 194     -30.593 -19.674   7.802  1.00 15.86           C
ATOM   1688  O   ASN A 194     -31.531 -19.786   8.603  1.00 19.28           O
ATOM   1689  CB  ASN A 194     -30.360 -22.140   7.267  1.00 21.53           C
ATOM   1690  CG  ASN A 194     -29.343 -22.343   8.423  1.00 29.59           C
ATOM   1691  OD1 ASN A 194     -28.638 -21.415   8.856  1.00 32.43           O
ATOM   1692  ND2 ASN A 194     -29.296 -23.581   8.944  1.00 35.95           N
ATOM   1693  H   ASN A 194     -28.523 -20.883   6.026  1.00 19.17           H
ATOM   1694 HA   ASN A 194     -31.177 -20.651   6.132  1.00 21.74           H
ATOM   1695  HB2 ASN A 194     -31.243 -22.356   7.607  1.00 25.83           H
ATOM   1696  HB3 ASN A 194     -30.124 -22.754   6.554  1.00 25.83           H
ATOM   1697 HD21 ASN A 194     -28.753 -23.757   9.587  1.00 43.14           H
ATOM   1698 HD22 ASN A 194     -29.809 -24.198   8.634  1.00 43.14           H
ATOM   1699  N   HIS A 195     -29.712 -18.690   7.849  1.00 13.50           N
ATOM   1700  CA AHIS A 195     -29.836 -17.591   8.787  0.57 10.91           C
ATOM   1702  C   HIS A 195     -29.675 -16.249   8.086  1.00 10.22           C
ATOM   1703  O   HIS A 195     -29.234 -15.284   8.678  1.00 11.21           O
ATOM   1704  CB AHIS A 195     -28.874 -17.748   9.982  0.57 14.46           C
ATOM   1706  CG AHIS A 195     -27.443 -18.009   9.609  0.57 17.88           C
ATOM   1708  ND1AHIS A 195     -26.983 -19.252   9.226  0.57 19.50           N
ATOM   1710  CD2AHIS A 195     -26.357 -17.200   9.621  0.57 19.76           C
ATOM   1712  CE1AHIS A 195     -25.683 -19.189   8.985  0.57 19.96           C
ATOM   1714  NE2AHIS A 195     -25.278 -17.956   9.221  0.57 16.10           N
ATOM   1716  H  AHIS A 195     -29.021 -18.637   7.340  0.57 16.20           H
ATOM   1718 HA  AHIS A 195     -30.736 -17.611   9.148  0.57 13.09           H
ATOM   1720  HB2AHIS A 195     -28.897 -16.933  10.506  0.57 17.35           H
ATOM   1722  HB3AHIS A 195     -29.175 -18.493  10.525  0.57 17.35           H
ATOM   1724  HD2AHIS A 195     -26.344 -16.296   9.843  0.57 23.71           H
ATOM   1726  HE1AHIS A 195     -25.146 -19.895   8.705  0.57 23.96           H
ATOM   1700  CA AHIS A 195       6.928  -6.797  28.019  0.57 10.91           C
ATOM   1704  CB AHIS A 195       8.120  -7.005  28.976  0.57 14.46           C
ATOM   1706  CG AHIS A 195       9.468  -6.995  28.315  0.57 17.88           C
ATOM   1708  ND1AHIS A 195       9.977  -8.081  27.634  0.57 19.50           N
ATOM   1710  CD2AHIS A 195      10.439  -6.051  28.286  0.57 19.76           C
ATOM   1712  CE1AHIS A 195      11.188  -7.795  27.184  0.57 19.96           C
ATOM   1714  NE2AHIS A 195      11.494  -6.571  27.569  0.57 16.10           N
ATOM   1716  H  AHIS A 195       7.550  -7.469  26.283  0.57 16.20           H
ATOM   1718 HA  AHIS A 195       6.126  -7.004  28.523  0.57 13.09           H
ATOM   1720  HB2AHIS A 195       8.112  -6.297  29.638  0.57 17.35           H
ATOM   1722  HB3AHIS A 195       8.016  -7.863  29.416  0.57 17.35           H
ATOM   1724  HD2AHIS A 195      10.396  -5.203  28.666  0.57 23.71           H
ATOM   1726  HE1AHIS A 195      11.733  -8.362  26.687  0.57 23.96           H
ATOM   1701  CA BHIS A 195       6.915  -6.802  28.028  0.43 12.75           C
ATOM   1705  CB BHIS A 195       8.124  -7.003  28.951  0.43 18.11           C
ATOM   1707  CG BHIS A 195       8.119  -8.309  29.690  0.43 23.49           C
ATOM   1709  ND1BHIS A 195       9.202  -9.162  29.695  0.43 25.82           N
ATOM   1711  CD2BHIS A 195       7.168  -8.908  30.446  0.43 25.28           C
ATOM   1713  CE1BHIS A 195       8.922 -10.224  30.428  0.43 25.78           C
ATOM   1715  NE2BHIS A 195       7.693 -10.095  30.895  0.43 26.78           N
ATOM   1717  H  BHIS A 195       7.552  -7.465  26.287  0.43 16.20           H
ATOM   1719 HA  BHIS A 195       6.118  -7.011  28.540  0.43 15.30           H
ATOM   1721  HB2BHIS A 195       8.933  -6.969  28.417  0.43 21.73           H
ATOM   1723  HB3BHIS A 195       8.136  -6.291  29.609  0.43 21.73           H
ATOM   1725  HD2BHIS A 195       6.320  -8.574  30.632  0.43 30.34           H
ATOM   1727  HE1BHIS A 195       9.490 -10.944  30.584  0.43 30.94           H
ATOM   1728  N   MET A 196     -30.029 -16.217   6.802  1.00  9.78           N
ATOM   1729  CA  MET A 196     -30.013 -14.993   6.019  1.00 10.12           C
ATOM   1730  C   MET A 196     -31.433 -14.619   5.588  1.00  9.20           C
ATOM   1731  O   MET A 196     -32.193 -15.452   5.079  1.00 11.05           O
ATOM   1732  CB  MET A 196     -29.156 -15.206   4.782  1.00 12.22           C
ATOM   1733  CG  MET A 196     -29.014 -13.960   3.963  1.00 13.32           C
ATOM   1734  SD  MET A 196     -27.921 -14.110   2.571  1.00 14.17           S
ATOM   1735  CE  MET A 196     -26.370 -14.401   3.365  1.00 16.36           C
ATOM   1736  H   MET A 196     -30.285 -16.907   6.357  1.00 11.73           H
ATOM   1737 HA   MET A 196     -29.630 -14.273   6.544  1.00 12.14           H
ATOM   1738  HB2 MET A 196     -28.269 -15.489   5.056  1.00 14.66           H
ATOM   1739  HB3 MET A 196     -29.565 -15.887   4.226  1.00 14.66           H
ATOM   1740  HG2 MET A 196     -29.888 -13.711   3.625  1.00 15.98           H
ATOM   1741  HG3 MET A 196     -28.670 -13.254   4.532  1.00 15.98           H
ATOM   1742  HE1 MET A 196     -25.682 -14.501   2.688  1.00 19.63           H
ATOM   1743  HE2 MET A 196     -26.163 -13.646   3.939  1.00 19.63           H
ATOM   1744  HE3 MET A 196     -26.434 -15.212   3.895  1.00 19.63           H
ATOM   1745  N   THR A 197     -31.823 -13.377   5.837  1.00  7.89           N
ATOM   1746  CA  THR A 197     -33.148 -12.908   5.477  1.00  7.28           C
ATOM   1747  C   THR A 197     -33.298 -12.872   3.982  1.00  6.23           C
ATOM   1748  O   THR A 197     -32.418 -12.393   3.269  1.00  8.35           O
ATOM   1749  CB  THR A 197     -33.317 -11.489   6.057  1.00  8.88           C
ATOM   1750  OG1 THR A 197     -33.134 -11.526   7.477  1.00 10.17           O
ATOM   1751  CG2 THR A 197     -34.686 -10.908   5.675  1.00 11.16           C
ATOM   1752  H   THR A 197     -31.332 -12.782   6.217  1.00  9.46           H
ATOM   1753 HA   THR A 197     -33.826 -13.491   5.853  1.00  8.74           H
ATOM   1754 HB   THR A 197     -32.637 -10.915   5.673  1.00 10.66           H
ATOM   1755  HG1 THR A 197     -33.703 -12.037   7.827  1.00 12.20           H
ATOM   1756 HG21 THR A 197     -34.783 -10.017   6.044  1.00 13.39           H
ATOM   1757 HG22 THR A 197     -34.767 -10.860   4.709  1.00 13.39           H
ATOM   1758 HG23 THR A 197     -35.395 -11.473   6.023  1.00 13.39           H
ATOM   1759  N   TYR A 198     -34.449 -13.339   3.487  1.00  7.62           N
ATOM   1760  CA  TYR A 198     -34.705 -13.351   2.074  1.00  6.65           C
ATOM   1761  C   TYR A 198     -36.062 -12.702   1.761  1.00  8.06           C
ATOM   1762  O   TYR A 198     -36.919 -12.530   2.641  1.00  9.50           O
ATOM   1763  CB  TYR A 198     -34.661 -14.783   1.501  1.00  8.93           C
ATOM   1764  CG  TYR A 198     -35.531 -15.831   2.147  1.00 10.10           C
ATOM   1765  CD1 TYR A 198     -36.886 -15.916   1.906  1.00 10.92           C
ATOM   1766  CD2 TYR A 198     -34.958 -16.796   2.952  1.00 14.47           C
ATOM   1767  CE1 TYR A 198     -37.654 -16.894   2.507  1.00 13.02           C
ATOM   1768  CE2 TYR A 198     -35.701 -17.805   3.533  1.00 17.88           C
ATOM   1769  CZ  TYR A 198     -37.067 -17.841   3.305  1.00 17.48           C
ATOM   1770  OH  TYR A 198     -37.822 -18.844   3.876  1.00 20.93           O
ATOM   1771  H   TYR A 198     -35.092 -13.652   3.965  1.00  9.15           H
ATOM   1772 HA   TYR A 198     -34.018 -12.832   1.627  1.00  7.98           H
ATOM   1773  HB2 TYR A 198     -34.921 -14.739   0.567  1.00 10.71           H
ATOM   1774  HB3 TYR A 198     -33.746 -15.100   1.561  1.00 10.71           H
ATOM   1775  HD1 TYR A 198     -37.297 -15.277   1.370  1.00 13.11           H
ATOM   1776  HD2 TYR A 198     -34.041 -16.768   3.105  1.00 17.36           H
ATOM   1777  HE1 TYR A 198     -38.568 -16.932   2.338  1.00 15.62           H
ATOM   1778  HE2 TYR A 198     -35.295 -18.436   4.082  1.00 21.45           H
ATOM   1779 HH   TYR A 198     -38.628 -18.759   3.654  1.00 25.12           H
ATOM   1780  N   LEU A 199     -36.250 -12.341   0.500  1.00  6.77           N
ATOM   1781  CA  LEU A 199     -37.543 -11.904  -0.014  1.00  7.93           C
ATOM   1782  C   LEU A 199     -38.320 -13.144  -0.448  1.00  7.45           C
ATOM   1783  O   LEU A 199     -37.892 -13.858  -1.355  1.00  8.74           O
ATOM   1784  CB  LEU A 199     -37.379 -10.948  -1.199  1.00 10.79           C
ATOM   1785  CG  LEU A 199     -36.574  -9.714  -0.890  1.00 11.05           C
ATOM   1786  CD1 LEU A 199     -36.370  -8.912  -2.152  1.00 15.05           C
ATOM   1787  CD2 LEU A 199     -37.190  -8.871   0.203  1.00 16.66           C
ATOM   1788  H   LEU A 199     -35.628 -12.340  -0.093  1.00  8.12           H
ATOM   1789 HA   LEU A 199     -38.040 -11.452   0.686  1.00  9.52           H
ATOM   1790  HB2 LEU A 199     -36.930 -11.419  -1.920  1.00 12.95           H
ATOM   1791  HB3 LEU A 199     -38.258 -10.662  -1.493  1.00 12.95           H
ATOM   1792 HG   LEU A 199     -35.698  -9.991  -0.580  1.00 13.26           H
ATOM   1793 HD11 LEU A 199     -35.852  -8.120  -1.941  1.00 18.07           H
ATOM   1794 HD12 LEU A 199     -35.895  -9.457  -2.799  1.00 18.07           H
ATOM   1795 HD13 LEU A 199     -37.236  -8.657  -2.506  1.00 18.07           H
ATOM   1796 HD21 LEU A 199     -36.630  -8.094   0.356  1.00 19.99           H
ATOM   1797 HD22 LEU A 199     -38.076  -8.590  -0.076  1.00 19.99           H
ATOM   1798 HD23 LEU A 199     -37.251  -9.401   1.014  1.00 19.99           H
ATOM   1799  N   ASP A 200     -39.481 -13.362   0.157  1.00  8.39           N
ATOM   1800  CA  ASP A 200     -40.178 -14.619  -0.014  1.00  8.88           C
ATOM   1801  C   ASP A 200     -41.297 -14.457  -1.040  1.00  8.46           C
ATOM   1802  O   ASP A 200     -42.414 -14.075  -0.685  1.00 11.83           O
ATOM   1803  CB  ASP A 200     -40.766 -15.088   1.316  1.00 11.43           C
ATOM   1804  CG  ASP A 200     -41.309 -16.514   1.246  1.00 14.55           C
ATOM   1805  OD1 ASP A 200     -41.418 -17.073   0.127  1.00 15.06           O
ATOM   1806  OD2 ASP A 200     -41.632 -17.079   2.318  1.00 16.21           O
ATOM   1807  H   ASP A 200     -39.881 -12.798   0.669  1.00 10.07           H
ATOM   1808 HA   ASP A 200     -39.560 -15.294  -0.334  1.00 10.66           H
ATOM   1809  HB2 ASP A 200     -40.073 -15.064   1.995  1.00 13.72           H
ATOM   1810  HB3 ASP A 200     -41.497 -14.501   1.565  1.00 13.72           H
ATOM   1811  N   TRP A 201     -41.033 -14.785  -2.294  1.00  8.18           N
ATOM   1812  CA  TRP A 201     -42.059 -14.698  -3.351  1.00  8.21           C
ATOM   1813  C   TRP A 201     -43.136 -15.737  -3.120  1.00  8.49           C
ATOM   1814  O   TRP A 201     -44.293 -15.548  -3.525  1.00  9.48           O
ATOM   1815  CB  TRP A 201     -41.401 -14.906  -4.720  1.00  7.69           C
ATOM   1816  CG  TRP A 201     -42.373 -15.001  -5.860  1.00  8.07           C
ATOM   1817  CD1 TRP A 201     -42.794 -16.111  -6.464  1.00 10.42           C
ATOM   1818  CD2 TRP A 201     -43.005 -13.905  -6.530  1.00  7.14           C
ATOM   1819  NE1 TRP A 201     -43.684 -15.810  -7.465  1.00  9.82           N
ATOM   1820  CE2 TRP A 201     -43.816 -14.455  -7.523  1.00  8.58           C
ATOM   1821  CE3 TRP A 201     -42.966 -12.526  -6.376  1.00  8.79           C
ATOM   1822  CZ2 TRP A 201     -44.582 -13.673  -8.369  1.00  9.41           C
ATOM   1823  CZ3 TRP A 201     -43.722 -11.746  -7.199  1.00 11.03           C
ATOM   1824  CH2 TRP A 201     -44.528 -12.319  -8.193  1.00 10.32           C
ATOM   1825  H   TRP A 201     -40.268 -15.062  -2.571  1.00  9.82           H
ATOM   1826 HA   TRP A 201     -42.469 -13.819  -3.335  1.00  9.85           H
ATOM   1827  HB2 TRP A 201     -40.809 -14.159  -4.897  1.00  9.23           H
ATOM   1828  HB3 TRP A 201     -40.891 -15.731  -4.697  1.00  9.23           H
ATOM   1829  HD1 TRP A 201     -42.539 -16.972  -6.224  1.00 12.51           H
ATOM   1830  HE1 TRP A 201     -44.075 -16.378  -7.980  1.00 11.78           H
ATOM   1831  HE3 TRP A 201     -42.435 -12.139  -5.718  1.00 10.55           H
ATOM   1832  HZ2 TRP A 201     -45.120 -14.054  -9.026  1.00 11.29           H
ATOM   1833  HZ3 TRP A 201     -43.701 -10.821  -7.103  1.00 13.24           H
ATOM   1834  HH2 TRP A 201     -45.034 -11.767  -8.745  1.00 12.38           H
ATOM   1835  N   CYS A 202     -42.820 -16.824  -2.457  1.00  8.99           N
ATOM   1836  CA  CYS A 202     -43.772 -17.896  -2.250  1.00 10.01           C
ATOM   1837  C   CYS A 202     -44.847 -17.545  -1.247  1.00 11.78           C
ATOM   1838  O   CYS A 202     -45.914 -18.191  -1.234  1.00 15.83           O
ATOM   1839  CB  CYS A 202     -43.031 -19.129  -1.755  1.00 13.62           C
ATOM   1840  SG  CYS A 202     -41.814 -19.759  -2.865  1.00 15.92           S
ATOM   1841  H   CYS A 202     -42.048 -16.970  -2.108  1.00 10.79           H
ATOM   1842 HA   CYS A 202     -44.199 -18.114  -3.092  1.00 12.01           H
ATOM   1843  HB2 CYS A 202     -42.584 -18.908  -0.924  1.00 16.35           H
ATOM   1844  HB3 CYS A 202     -43.678 -19.835  -1.598  1.00 16.35           H
ATOM   1845 HG   CYS A 202     -42.346 -20.060  -3.898  1.00 19.10           H
ATOM   1846  N   ASP A 203     -44.622 -16.566  -0.380  1.00 12.07           N
ATOM   1847  CA  ASP A 203     -45.602 -16.161   0.631  1.00 14.17           C
ATOM   1848  C   ASP A 203     -46.617 -15.235  -0.035  1.00 13.10           C
ATOM   1849  O   ASP A 203     -46.423 -14.021  -0.136  1.00 13.44           O
ATOM   1850  CB  ASP A 203     -44.855 -15.436   1.745  1.00 16.99           C
ATOM   1851  CG  ASP A 203     -45.700 -15.204   2.993  1.00 21.90           C
ATOM   1852  OD1 ASP A 203     -46.939 -15.233   2.884  1.00 22.46           O
ATOM   1853  OD2 ASP A 203     -45.096 -14.954   4.058  1.00 23.63           O
ATOM   1854  H   ASP A 203     -43.894 -16.109  -0.354  1.00 14.48           H
ATOM   1855 HA   ASP A 203     -46.058 -16.936   0.996  1.00 17.00           H
ATOM   1856  HB2 ASP A 203     -44.083 -15.963   2.002  1.00 20.39           H
ATOM   1857  HB3 ASP A 203     -44.568 -14.569   1.416  1.00 20.39           H
ATOM   1858  N   LYS A 204     -47.725 -15.824  -0.482  1.00 13.14           N
ATOM   1859  CA  LYS A 204     -48.635 -15.098  -1.363  1.00 13.04           C
ATOM   1860  C   LYS A 204     -49.251 -13.872  -0.685  1.00 12.87           C
ATOM   1861  O   LYS A 204     -49.431 -12.845  -1.325  1.00 15.32           O
ATOM   1862  CB  LYS A 204     -49.737 -16.013  -1.902  1.00 14.10           C
ATOM   1863  CG  LYS A 204     -49.226 -17.119  -2.812  1.00 15.42           C
ATOM   1864  CD  LYS A 204     -50.360 -17.940  -3.370  1.00 17.69           C
ATOM   1865  CE  LYS A 204     -49.921 -19.292  -3.872  1.00 20.18           C
ATOM   1866  NZ  LYS A 204     -48.918 -19.238  -4.923  1.00 24.77           N
ATOM   1867  H   LYS A 204     -47.969 -16.628  -0.295  1.00 15.77           H
ATOM   1868 HA   LYS A 204     -48.127 -14.779  -2.125  1.00 15.65           H
ATOM   1869  HB2 LYS A 204     -50.189 -16.432  -1.153  1.00 16.92           H
ATOM   1870  HB3 LYS A 204     -50.366 -15.478  -2.410  1.00 16.92           H
ATOM   1871  HG2 LYS A 204     -48.740 -16.726  -3.554  1.00 18.50           H
ATOM   1872  HG3 LYS A 204     -48.645 -17.709  -2.306  1.00 18.50           H
ATOM   1873  HD2 LYS A 204     -51.020 -18.080  -2.674  1.00 21.23           H
ATOM   1874  HD3 LYS A 204     -50.759 -17.460  -4.113  1.00 21.23           H
ATOM   1875  HE2 LYS A 204     -49.545 -19.792  -3.131  1.00 24.22           H
ATOM   1876  HE3 LYS A 204     -50.693 -19.760  -4.225  1.00 24.22           H
ATOM   1877  HZ1 LYS A 204     -48.188 -18.823  -4.626  1.00 29.73           H
ATOM   1878  HZ2 LYS A 204     -48.700 -20.062  -5.177  1.00 29.73           H
ATOM   1879  HZ3 LYS A 204     -49.237 -18.793  -5.625  1.00 29.73           H
ATOM   1880  N   ASP A 205     -49.562 -13.982   0.598  1.00 15.86           N
ATOM   1881  CA  ASP A 205     -50.256 -12.894   1.289  1.00 17.52           C
ATOM   1882  C   ASP A 205     -49.403 -11.618   1.396  1.00 18.54           C
ATOM   1883  O   ASP A 205     -49.954 -10.508   1.528  1.00 21.03           O
ATOM   1884  CB  ASP A 205     -50.692 -13.317   2.703  1.00 19.79           C
ATOM   1885  CG  ASP A 205     -51.818 -14.335   2.713  1.00 25.06           C
ATOM   1886  OD1 ASP A 205     -52.396 -14.632   1.635  1.00 23.32           O
ATOM   1887  OD2 ASP A 205     -52.107 -14.820   3.833  1.00 31.45           O
ATOM   1888  H   ASP A 205     -49.386 -14.665   1.091  1.00 19.03           H
ATOM   1889 HA   ASP A 205     -51.057 -12.672   0.789  1.00 21.03           H
ATOM   1890  HB2 ASP A 205     -49.933 -13.709   3.161  1.00 23.75           H
ATOM   1891  HB3 ASP A 205     -50.996 -12.533   3.184  1.00 23.75           H
ATOM   1892  N   VAL A 206     -48.075 -11.758   1.371  1.00 17.40           N
ATOM   1893  CA  VAL A 206     -47.204 -10.548   1.426  1.00 19.04           C
ATOM   1894  C   VAL A 206     -46.616 -10.225   0.068  1.00 16.61           C
ATOM   1895  O   VAL A 206     -45.742  -9.359  -0.082  1.00 15.95           O
ATOM   1896  CB  VAL A 206     -46.095 -10.653   2.471  1.00 21.15           C
ATOM   1897  CG1 VAL A 206     -46.699 -10.636   3.862  1.00 22.65           C
ATOM   1898  CG2 VAL A 206     -45.257 -11.879   2.235  1.00 18.77           C
ATOM   1899  H   VAL A 206     -47.655 -12.506   1.326  1.00 20.88           H
ATOM   1900 HA   VAL A 206     -47.759  -9.794   1.680  1.00 22.85           H
ATOM   1901 HB   VAL A 206     -45.516  -9.878   2.390  1.00 25.38           H
ATOM   1902 HG11 VAL A 206     -45.986 -10.703   4.516  1.00 27.18           H
ATOM   1903 HG12 VAL A 206     -47.185  -9.805   3.985  1.00 27.18           H
ATOM   1904 HG13 VAL A 206     -47.303 -11.390   3.952  1.00 27.18           H
ATOM   1905 HG21 VAL A 206     -44.562 -11.922   2.910  1.00 22.52           H
ATOM   1906 HG22 VAL A 206     -45.824 -12.664   2.294  1.00 22.52           H
ATOM   1907 HG23 VAL A 206     -44.859 -11.824   1.352  1.00 22.52           H
ATOM   1908  N   ARG A 207     -47.108 -10.921  -0.949  1.00 16.64           N
ATOM   1909  CA  ARG A 207     -46.684 -10.614  -2.293  1.00 15.48           C
ATOM   1910  C   ARG A 207     -46.928  -9.164  -2.641  1.00 16.47           C
ATOM   1911  O   ARG A 207     -46.112  -8.605  -3.371  1.00 15.01           O
ATOM   1912  CB  ARG A 207     -47.302 -11.585  -3.317  1.00 16.83           C
ATOM   1913  CG  ARG A 207     -46.318 -12.040  -4.313  1.00 15.81           C
ATOM   1914  CD  ARG A 207     -46.879 -13.041  -5.263  1.00 11.86           C
ATOM   1915  NE  ARG A 207     -46.386 -14.389  -5.019  1.00  9.33           N
ATOM   1916  CZ  ARG A 207     -46.842 -15.480  -5.609  1.00  9.32           C
ATOM   1917  NH1 ARG A 207     -47.859 -15.400  -6.463  1.00 11.33           N
ATOM   1918  NH2 ARG A 207     -46.370 -16.664  -5.294  1.00 12.17           N
ATOM   1919  H   ARG A 207     -47.678 -11.563  -0.884  1.00 19.97           H
ATOM   1920 HA   ARG A 207     -45.723 -10.748  -2.334  1.00 18.58           H
ATOM   1921  HB2 ARG A 207     -47.643 -12.365  -2.851  1.00 20.20           H
ATOM   1922  HB3 ARG A 207     -48.021 -11.135  -3.787  1.00 20.20           H
ATOM   1923  HG2 ARG A 207     -46.013 -11.276  -4.827  1.00 18.97           H
ATOM   1924  HG3 ARG A 207     -45.569 -12.450  -3.852  1.00 18.97           H
ATOM   1925  HD2 ARG A 207     -47.844 -13.053  -5.174  1.00 14.24           H
ATOM   1926  HD3 ARG A 207     -46.631 -12.791  -6.166  1.00 14.24           H
ATOM   1927 HE   ARG A 207     -45.751 -14.483  -4.447  1.00 11.19           H
ATOM   1928 HH11 ARG A 207     -48.191 -14.634  -6.665  1.00 13.59           H
ATOM   1929 HH12 ARG A 207     -48.161 -16.112  -6.839  1.00 13.59           H
ATOM   1930 HH21 ARG A 207     -45.717 -16.731  -4.739  1.00 14.60           H
ATOM   1931 HH22 ARG A 207     -46.677 -17.366  -5.683  1.00 14.60           H
ATOM   1932  N   PRO A 208     -48.003  -8.532  -2.094  1.00 17.58           N
ATOM   1933  CA  PRO A 208     -48.206  -7.106  -2.391  1.00 19.39           C
ATOM   1934  C   PRO A 208     -47.039  -6.173  -1.978  1.00 18.75           C
ATOM   1935  O   PRO A 208     -47.071  -5.037  -2.447  1.00 22.29           O
ATOM   1936  CB  PRO A 208     -49.513  -6.763  -1.642  1.00 22.47           C
ATOM   1937  CG  PRO A 208     -50.266  -8.060  -1.628  1.00 20.35           C
ATOM   1938  CD  PRO A 208     -49.188  -9.118  -1.434  1.00 19.03           C
ATOM   1939 HA   PRO A 208     -48.361  -6.995  -3.341  1.00 23.27           H
ATOM   1940  HB2 PRO A 208     -49.310  -6.469  -0.740  1.00 26.96           H
ATOM   1941  HB3 PRO A 208     -50.003  -6.081  -2.128  1.00 26.96           H
ATOM   1942  HG2 PRO A 208     -50.895  -8.069  -0.890  1.00 24.42           H
ATOM   1943  HG3 PRO A 208     -50.724  -8.185  -2.474  1.00 24.42           H
ATOM   1944  HD2 PRO A 208     -49.016  -9.255  -0.490  1.00 22.83           H
ATOM   1945  HD3 PRO A 208     -49.444  -9.946  -1.872  1.00 22.83           H
ATOM   1946  N   VAL A 209     -46.075  -6.611  -1.153  1.00 17.55           N
ATOM   1947  CA  VAL A 209     -44.924  -5.757  -0.808  1.00 18.39           C
ATOM   1948  C   VAL A 209     -43.572  -6.245  -1.365  1.00 14.21           C
ATOM   1949  O   VAL A 209     -42.525  -5.614  -1.155  1.00 12.68           O
ATOM   1950  CB  VAL A 209     -44.796  -5.555   0.714  1.00 19.73           C
ATOM   1951  CG1 VAL A 209     -46.099  -5.015   1.307  1.00 22.70           C
ATOM   1952  CG2 VAL A 209     -44.430  -6.822   1.414  1.00 19.34           C
ATOM   1953  H   VAL A 209     -46.064  -7.389  -0.784  1.00 21.06           H
ATOM   1954 HA   VAL A 209     -45.084  -4.882  -1.193  1.00 22.07           H
ATOM   1955 HB   VAL A 209     -44.097  -4.905   0.887  1.00 23.67           H
ATOM   1956 HG11 VAL A 209     -45.985  -4.898   2.263  1.00 27.24           H
ATOM   1957 HG12 VAL A 209     -46.305  -4.163   0.892  1.00 27.24           H
ATOM   1958 HG13 VAL A 209     -46.812  -5.650   1.133  1.00 27.24           H
ATOM   1959 HG21 VAL A 209     -44.360  -6.648   2.365  1.00 23.21           H
ATOM   1960 HG22 VAL A 209     -45.118  -7.485   1.248  1.00 23.21           H
ATOM   1961 HG23 VAL A 209     -43.578  -7.136   1.071  1.00 23.21           H
ATOM   1962  N   PHE A 210     -43.593  -7.342  -2.093  1.00 12.88           N
ATOM   1963  CA  PHE A 210     -42.390  -7.917  -2.676  1.00 10.70           C
ATOM   1964  C   PHE A 210     -41.603  -6.917  -3.515  1.00  9.21           C
ATOM   1965  O   PHE A 210     -40.403  -6.716  -3.307  1.00  8.97           O
ATOM   1966  CB  PHE A 210     -42.770  -9.144  -3.518  1.00  9.51           C
ATOM   1967  CG  PHE A 210     -41.576  -9.855  -4.111  1.00  8.55           C
ATOM   1968  CD1 PHE A 210     -40.909 -10.832  -3.388  1.00  9.28           C
ATOM   1969  CD2 PHE A 210     -41.147  -9.526  -5.363  1.00  8.15           C
ATOM   1970  CE1 PHE A 210     -39.799 -11.483  -3.944  1.00 10.33           C
ATOM   1971  CE2 PHE A 210     -40.049 -10.161  -5.924  1.00  9.23           C
ATOM   1972  CZ  PHE A 210     -39.387 -11.142  -5.218  1.00  9.18           C
ATOM   1973  H   PHE A 210     -44.308  -7.785  -2.273  1.00 15.45           H
ATOM   1974 HA   PHE A 210     -41.811  -8.219  -1.959  1.00 12.84           H
ATOM   1975  HB2 PHE A 210     -43.242  -9.777  -2.955  1.00 11.41           H
ATOM   1976  HB3 PHE A 210     -43.340  -8.861  -4.248  1.00 11.41           H
ATOM   1977  HD1 PHE A 210     -41.199 -11.057  -2.534  1.00 11.14           H
ATOM   1978  HD2 PHE A 210     -41.595  -8.868  -5.845  1.00  9.78           H
ATOM   1979  HE1 PHE A 210     -39.351 -12.143  -3.466  1.00 12.39           H
ATOM   1980  HE2 PHE A 210     -39.766  -9.933  -6.781  1.00 11.07           H
ATOM   1981 HZ   PHE A 210     -38.650 -11.565  -5.595  1.00 11.02           H
ATOM   1982  N   TRP A 211     -42.243  -6.301  -4.506  1.00  9.18           N
ATOM   1983  CA  TRP A 211     -41.489  -5.458  -5.418  1.00  8.70           C
ATOM   1984  C   TRP A 211     -41.002  -4.208  -4.687  1.00  8.10           C
ATOM   1985  O   TRP A 211     -39.895  -3.784  -4.903  1.00  7.99           O
ATOM   1986  CB  TRP A 211     -42.342  -5.086  -6.657  1.00 10.02           C
ATOM   1987  CG  TRP A 211     -42.703  -6.291  -7.433  1.00  9.42           C
ATOM   1988  CD1 TRP A 211     -43.939  -6.859  -7.584  1.00 11.71           C
ATOM   1989  CD2 TRP A 211     -41.802  -7.127  -8.158  1.00  8.32           C
ATOM   1990  NE1 TRP A 211     -43.867  -7.976  -8.370  1.00 11.05           N
ATOM   1991  CE2 TRP A 211     -42.567  -8.172  -8.737  1.00  8.75           C
ATOM   1992  CE3 TRP A 211     -40.423  -7.096  -8.411  1.00  7.91           C
ATOM   1993  CZ2 TRP A 211     -41.996  -9.194  -9.481  1.00  8.92           C
ATOM   1994  CZ3 TRP A 211     -39.882  -8.088  -9.219  1.00  9.08           C
ATOM   1995  CH2 TRP A 211     -40.662  -9.137  -9.715  1.00  9.12           C
ATOM   1996  H   TRP A 211     -43.087  -6.353  -4.666  1.00 11.02           H
ATOM   1997 HA   TRP A 211     -40.710  -5.946  -5.727  1.00 10.44           H
ATOM   1998  HB2 TRP A 211     -43.159  -4.652  -6.367  1.00 12.03           H
ATOM   1999  HB3 TRP A 211     -41.832  -4.494  -7.232  1.00 12.03           H
ATOM   2000  HD1 TRP A 211     -44.722  -6.530  -7.204  1.00 14.05           H
ATOM   2001  HE1 TRP A 211     -44.526  -8.491  -8.568  1.00 13.26           H
ATOM   2002  HE3 TRP A 211     -39.888  -6.423  -8.058  1.00  9.49           H
ATOM   2003  HZ2 TRP A 211     -42.523  -9.858  -9.866  1.00 10.70           H
ATOM   2004  HZ3 TRP A 211     -38.964  -8.100  -9.366  1.00 10.90           H
ATOM   2005  HH2 TRP A 211     -40.266  -9.785 -10.251  1.00 10.95           H
ATOM   2006  N   ARG A 212     -41.829  -3.619  -3.835  1.00  9.49           N
ATOM   2007  CA AARG A 212     -41.409  -2.465  -3.060  0.46  9.78           C
ATOM   2009  C   ARG A 212     -40.156  -2.793  -2.245  1.00  7.81           C
ATOM   2010  O   ARG A 212     -39.229  -2.000  -2.186  1.00  8.48           O
ATOM   2011  CB AARG A 212     -42.536  -1.960  -2.155  0.46 13.00           C
ATOM   2013  CG AARG A 212     -43.685  -1.294  -2.902  0.46 18.55           C
ATOM   2015  CD AARG A 212     -44.683  -0.686  -1.939  0.46 21.03           C
ATOM   2017  NE AARG A 212     -46.058  -0.899  -2.378  0.46 24.84           N
ATOM   2019  CZ AARG A 212     -46.834  -1.890  -1.957  0.46 28.65           C
ATOM   2021  NH1AARG A 212     -46.386  -2.765  -1.077  0.46 28.60           N
ATOM   2023  NH2AARG A 212     -48.076  -2.001  -2.402  0.46 31.35           N
ATOM   2025  H  AARG A 212     -42.638  -3.869  -3.687  0.46 11.38           H
ATOM   2027 HA  AARG A 212     -41.181  -1.747  -3.672  0.46 11.74           H
ATOM   2029  HB2AARG A 212     -42.901  -2.714  -1.664  0.46 15.61           H
ATOM   2031  HB3AARG A 212     -42.171  -1.310  -1.535  0.46 15.61           H
ATOM   2033  HG2AARG A 212     -43.333  -0.586  -3.465  0.46 22.26           H
ATOM   2035  HG3AARG A 212     -44.145  -1.956  -3.442  0.46 22.26           H
ATOM   2037  HD2AARG A 212     -44.575  -1.096  -1.067  0.46 25.23           H
ATOM   2039  HD3AARG A 212     -44.528   0.270  -1.881  0.46 25.23           H
ATOM   2041 HE  AARG A 212     -46.388  -0.345  -2.947  0.46 29.81           H
ATOM   2043 HH11AARG A 212     -45.582  -2.700  -0.777  0.46 34.32           H
ATOM   2045 HH12AARG A 212     -46.896  -3.403  -0.807  0.46 34.32           H
ATOM   2047 HH21AARG A 212     -48.379  -1.436  -2.975  0.46 37.61           H
ATOM   2049 HH22AARG A 212     -48.575  -2.644  -2.126  0.46 37.61           H
ATOM   2007  CA AARG A 212      -8.360   8.224  21.407  0.46  9.78           C
ATOM   2011  CB AARG A 212      -9.334   8.409  22.574  0.46 13.00           C
ATOM   2013  CG AARG A 212     -10.674   9.016  22.177  0.46 18.55           C
ATOM   2015  CD AARG A 212     -11.522   9.311  23.397  0.46 21.03           C
ATOM   2017  NE AARG A 212     -12.925   8.977  23.175  0.46 24.84           N
ATOM   2019  CZ AARG A 212     -13.488   7.830  23.535  0.46 28.65           C
ATOM   2021  NH1AARG A 212     -12.780   6.898  24.145  0.46 28.60           N
ATOM   2023  NH2AARG A 212     -14.773   7.615  23.303  0.46 31.35           N
ATOM   2025  H  AARG A 212      -9.527   6.777  20.757  0.46 11.38           H
ATOM   2027 HA  AARG A 212      -8.338   9.056  20.908  0.46 11.74           H
ATOM   2029  HB2AARG A 212      -9.509   7.542  22.973  0.46 15.61           H
ATOM   2031  HB3AARG A 212      -8.927   8.996  23.230  0.46 15.61           H
ATOM   2033  HG2AARG A 212     -10.521   9.848  21.702  0.46 22.26           H
ATOM   2035  HG3AARG A 212     -11.156   8.390  21.614  0.46 22.26           H
ATOM   2037  HD2AARG A 212     -11.199   8.785  24.145  0.46 25.23           H
ATOM   2039  HD3AARG A 212     -11.465  10.257  23.603  0.46 25.23           H
ATOM   2041 HE  AARG A 212     -13.420   9.562  22.786  0.46 29.81           H
ATOM   2043 HH11AARG A 212     -11.945   7.028  24.305  0.46 34.32           H
ATOM   2045 HH12AARG A 212     -13.153   6.158  24.377  0.46 34.32           H
ATOM   2047 HH21AARG A 212     -15.244   8.216  22.907  0.46 37.61           H
ATOM   2049 HH22AARG A 212     -15.134   6.871  23.538  0.46 37.61           H
ATOM   2008  CA BARG A 212      -8.378   8.198  21.453  0.54  9.25           C
ATOM   2012  CB BARG A 212      -9.325   8.218  22.658  0.54 12.55           C
ATOM   2014  CG BARG A 212      -8.964   9.199  23.758  0.54 14.32           C
ATOM   2016  CD BARG A 212      -9.765   8.858  25.036  0.54 17.00           C
ATOM   2018  NE BARG A 212      -9.287   7.638  25.707  0.54 16.32           N
ATOM   2020  CZ BARG A 212      -9.786   7.150  26.847  0.54 18.36           C
ATOM   2022  NH1BARG A 212      -9.273   6.046  27.366  0.54 19.74           N
ATOM   2024  NH2BARG A 212     -10.788   7.752  27.484  0.54 15.87           N
ATOM   2026  H  BARG A 212      -9.536   6.782  20.736  0.54 11.38           H
ATOM   2028 HA  BARG A 212      -8.417   9.063  21.016  0.54 11.10           H
ATOM   2030  HB2BARG A 212     -10.214   8.446  22.345  0.54 15.06           H
ATOM   2032  HB3BARG A 212      -9.338   7.332  23.052  0.54 15.06           H
ATOM   2034  HG2BARG A 212      -8.017   9.132  23.958  0.54 17.18           H
ATOM   2036  HG3BARG A 212      -9.192  10.100  23.480  0.54 17.18           H
ATOM   2038  HD2BARG A 212      -9.687   9.594  25.662  0.54 20.40           H
ATOM   2040  HD3BARG A 212     -10.695   8.723  24.797  0.54 20.40           H
ATOM   2042 HE  BARG A 212      -8.639   7.208  25.340  0.54 19.59           H
ATOM   2044 HH11BARG A 212      -8.625   5.645  26.967  0.54 23.68           H
ATOM   2046 HH12BARG A 212      -9.591   5.727  28.098  0.54 23.68           H
ATOM   2048 HH21BARG A 212     -11.132   8.471  27.162  0.54 19.05           H
ATOM   2050 HH22BARG A 212     -11.093   7.419  28.217  0.54 19.05           H
ATOM   2051  N   ASN A 213     -40.144  -3.949  -1.613  1.00  9.05           N
ATOM   2052  CA  ASN A 213     -38.988  -4.319  -0.807  1.00  9.48           C
ATOM   2053  C   ASN A 213     -37.738  -4.541  -1.651  1.00  8.04           C
ATOM   2054  O   ASN A 213     -36.643  -4.102  -1.292  1.00  9.28           O
ATOM   2055  CB  ASN A 213     -39.285  -5.590   0.002  1.00 11.48           C
ATOM   2056  CG  ASN A 213     -40.310  -5.368   1.108  1.00 13.83           C
ATOM   2057  OD1 ASN A 213     -40.652  -4.236   1.463  1.00 15.61           O
ATOM   2058  ND2 ASN A 213     -40.808  -6.467   1.646  1.00 16.48           N
ATOM   2059  H   ASN A 213     -40.776  -4.530  -1.629  1.00 10.87           H
ATOM   2060 HA   ASN A 213     -38.801  -3.603  -0.180  1.00 11.38           H
ATOM   2061  HB2 ASN A 213     -39.632  -6.271  -0.596  1.00 13.78           H
ATOM   2062  HB3 ASN A 213     -38.463  -5.900   0.414  1.00 13.78           H
ATOM   2063 HD21 ASN A 213     -41.391  -6.410   2.276  1.00 19.77           H
ATOM   2064 HD22 ASN A 213     -40.548  -7.238   1.367  1.00 19.77           H
ATOM   2065  N   LEU A 214     -37.901  -5.221  -2.773  1.00  7.02           N
ATOM   2066  CA  LEU A 214     -36.780  -5.478  -3.656  1.00  5.94           C
ATOM   2067  C   LEU A 214     -36.190  -4.161  -4.168  1.00  6.23           C
ATOM   2068  O   LEU A 214     -34.976  -3.922  -4.091  1.00  7.33           O
ATOM   2069  CB  LEU A 214     -37.246  -6.347  -4.822  1.00  6.17           C
ATOM   2070  CG  LEU A 214     -36.187  -6.673  -5.866  1.00  7.06           C
ATOM   2071  CD1 LEU A 214     -34.968  -7.425  -5.255  1.00  8.30           C
ATOM   2072  CD2 LEU A 214     -36.757  -7.519  -6.985  1.00  7.89           C
ATOM   2073  H   LEU A 214     -38.650  -5.544  -3.046  1.00  8.43           H
ATOM   2074 HA   LEU A 214     -36.089  -5.957  -3.173  1.00  7.12           H
ATOM   2075  HB2 LEU A 214     -37.571  -7.188  -4.466  1.00  7.41           H
ATOM   2076  HB3 LEU A 214     -37.969  -5.887  -5.277  1.00  7.41           H
ATOM   2077 HG   LEU A 214     -35.864  -5.845  -6.253  1.00  8.47           H
ATOM   2078 HD11 LEU A 214     -34.326  -7.607  -5.958  1.00  9.96           H
ATOM   2079 HD12 LEU A 214     -34.562  -6.865  -4.573  1.00  9.96           H
ATOM   2080 HD13 LEU A 214     -35.274  -8.256  -4.862  1.00  9.96           H
ATOM   2081 HD21 LEU A 214     -36.054  -7.705  -7.627  1.00  9.46           H
ATOM   2082 HD22 LEU A 214     -37.093  -8.349  -6.612  1.00  9.46           H
ATOM   2083 HD23 LEU A 214     -37.477  -7.032  -7.413  1.00  9.46           H
ATOM   2084  N   PHE A 215     -37.045  -3.298  -4.703  1.00  7.72           N
ATOM   2085  CA  PHE A 215     -36.540  -2.076  -5.299  1.00  7.31           C
ATOM   2086  C   PHE A 215     -35.919  -1.185  -4.226  1.00  8.88           C
ATOM   2087  O   PHE A 215     -34.926  -0.508  -4.469  1.00  8.44           O
ATOM   2088  CB  PHE A 215     -37.653  -1.311  -6.014  1.00  7.35           C
ATOM   2089  CG  PHE A 215     -38.225  -1.993  -7.220  1.00  8.06           C
ATOM   2090  CD1 PHE A 215     -37.646  -3.094  -7.819  1.00  9.22           C
ATOM   2091  CD2 PHE A 215     -39.438  -1.583  -7.681  1.00 11.27           C
ATOM   2092  CE1 PHE A 215     -38.221  -3.716  -8.898  1.00 10.31           C
ATOM   2093  CE2 PHE A 215     -40.026  -2.193  -8.773  1.00 12.24           C
ATOM   2094  CZ  PHE A 215     -39.422  -3.269  -9.378  1.00 11.66           C
ATOM   2095  H   PHE A 215     -37.899  -3.395  -4.733  1.00  9.27           H
ATOM   2096 HA   PHE A 215     -35.854  -2.294  -5.950  1.00  8.77           H
ATOM   2097  HB2 PHE A 215     -38.379  -1.168  -5.386  1.00  8.82           H
ATOM   2098  HB3 PHE A 215     -37.301  -0.454  -6.302  1.00  8.82           H
ATOM   2099  HD1 PHE A 215     -36.827  -3.401  -7.504  1.00 11.07           H
ATOM   2100  HD2 PHE A 215     -39.855  -0.851  -7.285  1.00 13.53           H
ATOM   2101  HE1 PHE A 215     -37.799  -4.442  -9.299  1.00 12.38           H
ATOM   2102  HE2 PHE A 215     -40.844  -1.885  -9.089  1.00 14.68           H
ATOM   2103 HZ   PHE A 215     -39.821  -3.684 -10.109  1.00 13.99           H
ATOM   2104  N   ARG A 216     -36.482  -1.152  -3.030  1.00  9.81           N
ATOM   2105  CA AARG A 216     -35.926  -0.319  -1.958  0.47  9.91           C
ATOM   2107  C   ARG A 216     -34.526  -0.772  -1.588  1.00 10.44           C
ATOM   2108  O   ARG A 216     -33.644   0.057  -1.337  1.00 11.78           O
ATOM   2109  CB AARG A 216     -36.836  -0.319  -0.721  0.47 11.47           C
ATOM   2111  CG AARG A 216     -36.336   0.588   0.406  0.47 13.20           C
ATOM   2113  CD AARG A 216     -37.240   0.545   1.620  0.47 14.52           C
ATOM   2115  NE AARG A 216     -37.062  -0.659   2.451  0.47 17.98           N
ATOM   2117  CZ AARG A 216     -36.064  -0.844   3.317  0.47 20.63           C
ATOM   2119  NH1AARG A 216     -35.102   0.065   3.447  0.47 21.24           N
ATOM   2121  NH2AARG A 216     -36.011  -1.956   4.039  0.47 21.05           N
ATOM   2123  H  AARG A 216     -37.182  -1.597  -2.806  0.47 11.77           H
ATOM   2125 HA  AARG A 216     -35.866   0.594  -2.277  0.47 11.89           H
ATOM   2127  HB2AARG A 216     -37.719  -0.012  -0.981  0.47 13.76           H
ATOM   2129  HB3AARG A 216     -36.893  -1.223  -0.373  0.47 13.76           H
ATOM   2131  HG2AARG A 216     -35.451   0.298   0.679  0.47 15.84           H
ATOM   2133  HG3AARG A 216     -36.303   1.503   0.087  0.47 15.84           H
ATOM   2135  HD2AARG A 216     -37.055   1.319   2.175  0.47 17.43           H
ATOM   2137  HD3AARG A 216     -38.164   0.567   1.323  0.47 17.43           H
ATOM   2139 HE  AARG A 216     -37.644  -1.287   2.372  0.47 21.57           H
ATOM   2141 HH11AARG A 216     -35.133   0.791   2.987  0.47 25.49           H
ATOM   2143 HH12AARG A 216     -34.459  -0.067   4.003  0.47 25.49           H
ATOM   2145 HH21AARG A 216     -36.623  -2.555   3.952  0.47 25.26           H
ATOM   2147 HH22AARG A 216     -35.358  -2.085   4.584  0.47 25.26           H
ATOM   2105  CA AARG A 216      -3.038  10.927  21.905  0.47  9.91           C
ATOM   2109  CB AARG A 216      -3.679  10.597  23.261  0.47 11.47           C
ATOM   2111  CG AARG A 216      -3.068  11.373  24.431  0.47 13.20           C
ATOM   2113  CD AARG A 216      -3.703  11.006  25.756  0.47 14.52           C
ATOM   2115  NE AARG A 216      -3.232   9.722  26.305  0.47 17.98           N
ATOM   2117  CZ AARG A 216      -2.067   9.545  26.932  0.47 20.63           C
ATOM   2119  NH1AARG A 216      -1.205  10.549  27.057  0.47 21.24           N
ATOM   2121  NH2AARG A 216      -1.750   8.350  27.414  0.47 21.05           N
ATOM   2123  H  AARG A 216      -4.289   9.636  21.069  0.47 11.77           H
ATOM   2125 HA  AARG A 216      -3.143  11.879  21.755  0.47 11.89           H
ATOM   2127  HB2AARG A 216      -4.624  10.813  23.222  0.47 13.76           H
ATOM   2129  HB3AARG A 216      -3.565   9.650  23.440  0.47 13.76           H
ATOM   2131  HG2AARG A 216      -2.120  11.173  24.485  0.47 15.84           H
ATOM   2133  HG3AARG A 216      -3.200  12.323  24.286  0.47 15.84           H
ATOM   2135  HD2AARG A 216      -3.498  11.699  26.403  0.47 17.43           H
ATOM   2137  HD3AARG A 216      -4.664  10.943  25.635  0.47 17.43           H
ATOM   2139 HE  AARG A 216      -3.745   9.038  26.214  0.47 21.57           H
ATOM   2141 HH11AARG A 216      -1.406  11.328  26.752  0.47 25.49           H
ATOM   2143 HH12AARG A 216      -0.454  10.423  27.456  0.47 25.49           H
ATOM   2145 HH21AARG A 216      -2.297   7.692  27.327  0.47 25.26           H
ATOM   2147 HH22AARG A 216      -0.992   8.230  27.802  0.47 25.26           H
ATOM   2106  CA BARG A 216      -3.049  10.907  21.916  0.53 10.32           C
ATOM   2110  CB BARG A 216      -3.710  10.487  23.232  0.53 12.83           C
ATOM   2112  CG BARG A 216      -3.200  11.209  24.450  0.53 17.30           C
ATOM   2114  CD BARG A 216      -3.708  10.523  25.690  0.53 20.49           C
ATOM   2116  NE BARG A 216      -5.147  10.679  25.884  0.53 22.58           N
ATOM   2118  CZ BARG A 216      -6.015   9.693  26.123  0.53 20.71           C
ATOM   2120  NH1BARG A 216      -7.275  10.021  26.311  0.53 23.98           N
ATOM   2122  NH2BARG A 216      -5.657   8.409  26.206  0.53 13.49           N
ATOM   2124  H  BARG A 216      -4.293   9.637  21.062  0.53 11.77           H
ATOM   2126 HA  BARG A 216      -3.176  11.862  21.805  0.53 12.38           H
ATOM   2128  HB2BARG A 216      -4.663  10.657  23.167  0.53 15.40           H
ATOM   2130  HB3BARG A 216      -3.556   9.539  23.367  0.53 15.40           H
ATOM   2132  HG2BARG A 216      -2.230  11.189  24.459  0.53 20.76           H
ATOM   2134  HG3BARG A 216      -3.523  12.124  24.446  0.53 20.76           H
ATOM   2136  HD2BARG A 216      -3.516   9.574  25.625  0.53 24.59           H
ATOM   2138  HD3BARG A 216      -3.259  10.899  26.463  0.53 24.59           H
ATOM   2140 HE  BARG A 216      -5.463  11.477  25.841  0.53 27.09           H
ATOM   2142 HH11BARG A 216      -7.517  10.844  26.257  0.53 28.77           H
ATOM   2144 HH12BARG A 216      -7.861   9.409  26.456  0.53 28.77           H
ATOM   2146 HH21BARG A 216      -4.834   8.184  26.096  0.53 16.19           H
ATOM   2148 HH22BARG A 216      -6.251   7.806  26.361  0.53 16.19           H
ATOM   2149  N   ASP A 217     -34.311  -2.078  -1.539  1.00  8.58           N
ATOM   2150  CA  ASP A 217     -32.989  -2.548  -1.183  1.00 10.64           C
ATOM   2151  C   ASP A 217     -31.966  -2.192  -2.245  1.00 10.67           C
ATOM   2152  O   ASP A 217     -30.826  -1.770  -1.940  1.00 13.47           O
ATOM   2153  CB  ASP A 217     -32.914  -4.036  -0.897  1.00 12.68           C
ATOM   2154  CG  ASP A 217     -31.576  -4.412  -0.286  1.00 16.33           C
ATOM   2155  OD1 ASP A 217     -31.302  -3.970   0.839  1.00 17.66           O
ATOM   2156  OD2 ASP A 217     -30.776  -5.078  -0.931  1.00 18.92           O
ATOM   2157  H   ASP A 217     -34.892  -2.692  -1.701  1.00 10.29           H
ATOM   2158 HA   ASP A 217     -32.722  -2.091  -0.370  1.00 12.77           H
ATOM   2159  HB2 ASP A 217     -33.615  -4.280  -0.272  1.00 15.21           H
ATOM   2160  HB3 ASP A 217     -33.019  -4.529  -1.727  1.00 15.21           H
ATOM   2161  N   ILE A 218     -32.355  -2.386  -3.500  1.00  9.29           N
ATOM   2162  CA  ILE A 218     -31.464  -2.102  -4.610  1.00  9.97           C
ATOM   2163  C   ILE A 218     -31.101  -0.625  -4.601  1.00 10.81           C
ATOM   2164  O   ILE A 218     -29.925  -0.269  -4.781  1.00 12.48           O
ATOM   2165  CB  ILE A 218     -32.113  -2.507  -5.930  1.00  9.06           C
ATOM   2166  CG1 ILE A 218     -32.277  -4.029  -5.921  1.00 10.20           C
ATOM   2167  CG2 ILE A 218     -31.295  -1.966  -7.120  1.00 10.68           C
ATOM   2168  CD1 ILE A 218     -33.016  -4.564  -7.091  1.00  9.58           C
ATOM   2169  H   ILE A 218     -33.128  -2.683  -3.732  1.00 11.15           H
ATOM   2170 HA   ILE A 218     -30.647  -2.615  -4.504  1.00 11.97           H
ATOM   2171 HB   ILE A 218     -32.997  -2.109  -5.966  1.00 10.87           H
ATOM   2172 HG12 ILE A 218     -31.398  -4.436  -5.914  1.00 12.24           H
ATOM   2173 HG13 ILE A 218     -32.764  -4.284  -5.121  1.00 12.24           H
ATOM   2174 HG21 ILE A 218     -31.726  -2.235  -7.947  1.00 12.81           H
ATOM   2175 HG22 ILE A 218     -31.261  -0.998  -7.065  1.00 12.81           H
ATOM   2176 HG23 ILE A 218     -30.399  -2.333  -7.079  1.00 12.81           H
ATOM   2177 HD11 ILE A 218     -33.077  -5.529  -7.011  1.00 11.50           H
ATOM   2178 HD12 ILE A 218     -33.906  -4.176  -7.107  1.00 11.50           H
ATOM   2179 HD13 ILE A 218     -32.537  -4.329  -7.902  1.00 11.50           H
ATOM   2180  N   ARG A 219     -32.076   0.241  -4.339  1.00 10.36           N
ATOM   2181  CA  ARG A 219     -31.890   1.690  -4.396  1.00 10.91           C
ATOM   2182  C   ARG A 219     -31.203   2.251  -3.171  1.00 13.73           C
ATOM   2183  O   ARG A 219     -30.691   3.352  -3.233  1.00 19.99           O
ATOM   2184  CB  ARG A 219     -33.237   2.346  -4.632  1.00 10.29           C
ATOM   2185  CG  ARG A 219     -33.771   2.053  -6.014  1.00 10.44           C
ATOM   2186  CD  ARG A 219     -35.244   2.421  -6.120  1.00 10.62           C
ATOM   2187  NE  ARG A 219     -35.748   2.358  -7.489  1.00  9.44           N
ATOM   2188  CZ  ARG A 219     -37.043   2.260  -7.814  1.00  9.58           C
ATOM   2189  NH1 ARG A 219     -37.979   2.153  -6.878  1.00 11.30           N
ATOM   2190  NH2 ARG A 219     -37.404   2.264  -9.093  1.00 11.88           N
ATOM   2191  H   ARG A 219     -32.874   0.007  -4.119  1.00 12.43           H
ATOM   2192 HA   ARG A 219     -31.329   1.895  -5.161  1.00 13.10           H
ATOM   2193  HB2 ARG A 219     -33.874   2.010  -3.984  1.00 12.35           H
ATOM   2194  HB3 ARG A 219     -33.143   3.308  -4.542  1.00 12.35           H
ATOM   2195  HG2 ARG A 219     -33.278   2.576  -6.667  1.00 12.52           H
ATOM   2196  HG3 ARG A 219     -33.679   1.107  -6.201  1.00 12.52           H
ATOM   2197  HD2 ARG A 219     -35.762   1.804  -5.581  1.00 12.74           H
ATOM   2198  HD3 ARG A 219     -35.366   3.327  -5.797  1.00 12.74           H
ATOM   2199 HE   ARG A 219     -35.175   2.386  -8.129  1.00 11.33           H
ATOM   2200 HH11 ARG A 219     -37.758   2.164  -6.047  1.00 13.56           H
ATOM   2201 HH12 ARG A 219     -38.806   2.083  -7.103  1.00 13.56           H
ATOM   2202 HH21 ARG A 219     -36.806   2.318  -9.709  1.00 14.25           H
ATOM   2203 HH22 ARG A 219     -38.233   2.176  -9.306  1.00 14.25           H
ATOM   2204  N   ASN A 220     -31.164   1.490  -2.077  1.00 15.06           N
ATOM   2205  CA  ASN A 220     -30.586   1.917  -0.785  1.00 21.75           C
ATOM   2206  C   ASN A 220     -29.097   1.989  -0.940  1.00 25.61           C
ATOM   2207  O   ASN A 220     -28.497   0.977  -1.320  1.00 27.44           O
ATOM   2208  CB  ASN A 220     -30.907   0.879   0.314  1.00 25.50           C
ATOM   2209  CG  ASN A 220     -30.608   1.374   1.711  1.00 34.65           C
ATOM   2210  OD1 ASN A 220     -29.871   2.346   1.894  1.00 36.56           O
ATOM   2211  ND2 ASN A 220     -31.183   0.693   2.716  1.00 39.12           N
ATOM   2212  H   ASN A 220     -31.477   0.690  -2.052  1.00 18.08           H
ATOM   2213 HA   ASN A 220     -30.931   2.786  -0.526  1.00 26.10           H
ATOM   2214  HB2 ASN A 220     -31.851   0.658   0.271  1.00 30.59           H
ATOM   2215  HB3 ASN A 220     -30.374   0.083   0.159  1.00 30.59           H
ATOM   2216 HD21 ASN A 220     -31.046   0.932   3.530  1.00 46.95           H
ATOM   2217 HD22 ASN A 220     -31.688   0.018   2.545  1.00 46.95           H
TER
ENDMDL
MODEL      8
ATOM      1  N   THR A  96     -22.021  -0.027 -17.007  1.00 83.36           N
ATOM      2  CA  THR A  96     -22.078  -0.964 -15.891  1.00 80.51           C
ATOM      3  C   THR A  96     -23.513  -1.320 -15.512  1.00 78.96           C
ATOM      4  O   THR A  96     -24.458  -0.617 -15.878  1.00 75.41           O
ATOM      5  CB  THR A  96     -21.367  -0.401 -14.644  1.00 73.09           C
ATOM      6  OG1 THR A  96     -21.695   0.985 -14.481  1.00 78.28           O
ATOM      7  CG2 THR A  96     -19.862  -0.554 -14.777  1.00 62.68           C
ATOM      8 HA   THR A  96     -21.627  -1.783 -16.146  1.00 96.61           H
ATOM      9 HB   THR A  96     -21.655  -0.893 -13.860  1.00 87.70           H
ATOM     10  HG1 THR A  96     -21.449   1.419 -15.157  1.00 93.94           H
ATOM     11 HG21 THR A  96     -19.422  -0.198 -13.989  1.00 75.22           H
ATOM     12 HG22 THR A  96     -19.631  -1.492 -14.869  1.00 75.22           H
ATOM     13 HG23 THR A  96     -19.548  -0.073 -15.558  1.00 75.22           H
ATOM     14  N   TYR A  97     -23.656  -2.421 -14.774  1.00 69.18           N
ATOM     15  CA  TYR A  97     -24.962  -2.906 -14.340  1.00 60.69           C
ATOM     16  C   TYR A  97     -25.203  -2.624 -12.862  1.00 58.92           C
ATOM     17  O   TYR A  97     -24.265  -2.640 -12.066  1.00 65.80           O
ATOM     18  CB  TYR A  97     -25.036  -4.412 -14.585  1.00 52.92           C
ATOM     19  CG  TYR A  97     -24.860  -4.758 -16.042  1.00 53.07           C
ATOM     20  CD1 TYR A  97     -25.941  -4.823 -16.900  1.00 57.32           C
ATOM     21  CD2 TYR A  97     -23.597  -4.980 -16.568  1.00 55.34           C
ATOM     22  CE1 TYR A  97     -25.772  -5.121 -18.241  1.00 54.91           C
ATOM     23  CE2 TYR A  97     -23.418  -5.278 -17.898  1.00 56.43           C
ATOM     24  CZ  TYR A  97     -24.505  -5.347 -18.736  1.00 62.27           C
ATOM     25  OH  TYR A  97     -24.307  -5.644 -20.067  1.00 74.04           O
ATOM     26  H   TYR A  97     -23.002  -2.911 -14.508  1.00 83.02           H
ATOM     27 HA   TYR A  97     -25.659  -2.472 -14.856  1.00 72.83           H
ATOM     28  HB2 TYR A  97     -24.332  -4.851 -14.082  1.00 63.51           H
ATOM     29  HB3 TYR A  97     -25.904  -4.739 -14.299  1.00 63.51           H
ATOM     30  HD1 TYR A  97     -26.797  -4.670 -16.569  1.00 68.78           H
ATOM     31  HD2 TYR A  97     -22.857  -4.934 -16.008  1.00 66.41           H
ATOM     32  HE1 TYR A  97     -26.509  -5.168 -18.806  1.00 65.90           H
ATOM     33  HE2 TYR A  97     -22.562  -5.430 -18.232  1.00 67.72           H
ATOM     34 HH   TYR A  97     -23.487  -5.754 -20.217  1.00 88.85           H
ATOM     35  N   ASP A  98     -26.454  -2.362 -12.492  1.00 57.47           N
ATOM     36  CA  ASP A  98     -26.820  -2.264 -11.084  1.00 57.11           C
ATOM     37  C   ASP A  98     -26.868  -3.648 -10.432  1.00 55.33           C
ATOM     38  O   ASP A  98     -26.414  -3.838  -9.299  1.00 59.32           O
ATOM     39  CB  ASP A  98     -28.163  -1.552 -10.927  1.00 60.00           C
ATOM     40  CG  ASP A  98     -28.099  -0.096 -11.347  1.00 60.57           C
ATOM     41  OD1 ASP A  98     -27.419   0.693 -10.653  1.00 49.12           O
ATOM     42  OD2 ASP A  98     -28.723   0.264 -12.367  1.00 60.08           O
ATOM     43  H   ASP A  98     -27.107  -2.239 -13.038  1.00 68.96           H
ATOM     44 HA   ASP A  98     -26.148  -1.740 -10.621  1.00 68.53           H
ATOM     45  HB2 ASP A  98     -28.824  -1.996 -11.480  1.00 72.00           H
ATOM     46  HB3 ASP A  98     -28.432  -1.585  -9.996  1.00 72.00           H
ATOM     47  N   VAL A  99     -27.383  -4.622 -11.180  1.00 50.89           N
ATOM     48  CA  VAL A  99     -27.576  -5.968 -10.653  1.00 50.31           C
ATOM     49  C   VAL A  99     -27.356  -7.027 -11.708  1.00 47.30           C
ATOM     50  O   VAL A  99     -27.677  -6.836 -12.880  1.00 40.83           O
ATOM     51  CB  VAL A  99     -28.988  -6.175 -10.066  1.00 37.39           C
ATOM     52  CG1 VAL A  99     -29.190  -5.285  -8.856  1.00 55.50           C
ATOM     53  CG2 VAL A  99     -30.074  -5.922 -11.126  1.00 44.83           C
ATOM     54  H   VAL A  99     -27.630  -4.527 -11.998  1.00 61.07           H
ATOM     55 HA   VAL A  99     -26.934  -6.120  -9.942  1.00 60.37           H
ATOM     56 HB   VAL A  99     -29.071  -7.095  -9.772  1.00 44.87           H
ATOM     57 HG11 VAL A  99     -30.082  -5.431  -8.503  1.00 66.60           H
ATOM     58 HG12 VAL A  99     -28.527  -5.511  -8.184  1.00 66.60           H
ATOM     59 HG13 VAL A  99     -29.088  -4.359  -9.125  1.00 66.60           H
ATOM     60 HG21 VAL A  99     -30.945  -6.059 -10.723  1.00 53.79           H
ATOM     61 HG22 VAL A  99     -29.997  -5.008 -11.444  1.00 53.79           H
ATOM     62 HG23 VAL A  99     -29.946  -6.540 -11.862  1.00 53.79           H
ATOM     63  N   ASN A 100     -26.807  -8.142 -11.247  1.00 34.58           N
ATOM     64  CA  ASN A 100     -26.740  -9.386 -11.991  1.00 41.98           C
ATOM     65  C   ASN A 100     -27.738 -10.418 -11.489  1.00 29.07           C
ATOM     66  O   ASN A 100     -28.088 -10.411 -10.320  1.00 38.22           O
ATOM     67  CB  ASN A 100     -25.319  -9.937 -11.877  1.00 48.02           C
ATOM     68  CG  ASN A 100     -25.198 -11.374 -12.344  1.00 59.04           C
ATOM     69  OD1 ASN A 100     -25.764 -11.771 -13.361  1.00 56.55           O
ATOM     70  ND2 ASN A 100     -24.463 -12.174 -11.579  1.00 53.76           N
ATOM     71  H   ASN A 100     -26.451  -8.202 -10.467  1.00 41.49           H
ATOM     72 HA   ASN A 100     -26.925  -9.211 -12.927  1.00 50.38           H
ATOM     73  HB2 ASN A 100     -24.726  -9.395 -12.421  1.00 57.63           H
ATOM     74  HB3 ASN A 100     -25.041  -9.901 -10.949  1.00 57.63           H
ATOM     75 HD21 ASN A 100     -24.358 -13.000 -11.795  1.00 64.51           H
ATOM     76 HD22 ASN A 100     -24.090 -11.866 -10.867  1.00 64.51           H
ATOM     77  N   ILE A 101     -28.273 -11.223 -12.402  1.00 34.51           N
ATOM     78  CA  ILE A 101     -29.264 -12.244 -12.060  1.00 30.28           C
ATOM     79  C   ILE A 101     -28.721 -13.654 -12.247  1.00 40.41           C
ATOM     80  O   ILE A 101     -28.346 -14.047 -13.354  1.00 34.22           O
ATOM     81  CB  ILE A 101     -30.546 -12.097 -12.871  1.00 36.63           C
ATOM     82  CG1 ILE A 101     -31.048 -10.662 -12.736  1.00 35.87           C
ATOM     83  CG2 ILE A 101     -31.617 -13.078 -12.343  1.00 32.42           C
ATOM     84  CD1 ILE A 101     -32.393 -10.420 -13.385  1.00 44.69           C
ATOM     85  H   ILE A 101     -28.077 -11.199 -13.239  1.00 41.42           H
ATOM     86 HA   ILE A 101     -29.498 -12.143 -11.124  1.00 36.34           H
ATOM     87 HB   ILE A 101     -30.363 -12.289 -13.803  1.00 43.95           H
ATOM     88 HG12 ILE A 101     -31.132 -10.448 -11.794  1.00 43.04           H
ATOM     89 HG13 ILE A 101     -30.406 -10.067 -13.153  1.00 43.04           H
ATOM     90 HG21 ILE A 101     -32.425 -12.974 -12.869  1.00 38.90           H
ATOM     91 HG22 ILE A 101     -31.282 -13.985 -12.428  1.00 38.90           H
ATOM     92 HG23 ILE A 101     -31.798 -12.877 -11.413  1.00 38.90           H
ATOM     93 HD11 ILE A 101     -32.643  -9.490 -13.258  1.00 53.63           H
ATOM     94 HD12 ILE A 101     -32.326 -10.618 -14.333  1.00 53.63           H
ATOM     95 HD13 ILE A 101     -33.052 -10.999 -12.973  1.00 53.63           H
ATOM     96  N   CYS A 102     -28.716 -14.412 -11.157  1.00 34.42           N
ATOM     97  CA  CYS A 102     -28.288 -15.798 -11.180  1.00 33.84           C
ATOM     98  C   CYS A 102     -29.492 -16.705 -11.008  1.00 33.41           C
ATOM     99  O   CYS A 102     -30.099 -16.733  -9.937  1.00 37.07           O
ATOM    100  CB  CYS A 102     -27.275 -16.065 -10.075  1.00 37.31           C
ATOM    101  SG  CYS A 102     -26.684 -17.753 -10.048  1.00 61.25           S
ATOM    102  H   CYS A 102     -28.961 -14.137 -10.379  1.00 41.30           H
ATOM    103 HA   CYS A 102     -27.873 -15.996 -12.034  1.00 40.61           H
ATOM    104  HB2 CYS A 102     -26.510 -15.484 -10.205  1.00 44.77           H
ATOM    105  HB3 CYS A 102     -27.690 -15.881  -9.218  1.00 44.77           H
ATOM    106 HG   CYS A 102     -25.895 -17.876  -9.152  1.00 73.50           H
ATOM    107  N   TYR A 103     -29.742 -17.554 -11.999  1.00 33.08           N
ATOM    108  CA  TYR A 103     -30.994 -18.287 -12.048  1.00 32.07           C
ATOM    109  C   TYR A 103     -30.846 -19.534 -12.901  1.00 40.35           C
ATOM    110  O   TYR A 103     -29.971 -19.612 -13.767  1.00 42.26           O
ATOM    111  CB  TYR A 103     -32.120 -17.427 -12.636  1.00 36.12           C
ATOM    112  CG  TYR A 103     -31.968 -17.195 -14.140  1.00 30.14           C
ATOM    113  CD1 TYR A 103     -31.013 -16.334 -14.661  1.00 27.84           C
ATOM    114  CD2 TYR A 103     -32.746 -17.900 -15.035  1.00 36.35           C
ATOM    115  CE1 TYR A 103     -30.888 -16.142 -16.040  1.00 31.79           C
ATOM    116  CE2 TYR A 103     -32.616 -17.733 -16.404  1.00 32.18           C
ATOM    117  CZ  TYR A 103     -31.691 -16.851 -16.907  1.00 28.74           C
ATOM    118  OH  TYR A 103     -31.556 -16.709 -18.277  1.00 41.78           O
ATOM    119  H   TYR A 103     -29.205 -17.721 -12.650  1.00 39.70           H
ATOM    120 HA   TYR A 103     -31.248 -18.556 -11.151  1.00 38.48           H
ATOM    121  HB2 TYR A 103     -32.969 -17.874 -12.487  1.00 43.35           H
ATOM    122  HB3 TYR A 103     -32.119 -16.562 -12.198  1.00 43.35           H
ATOM    123  HD1 TYR A 103     -30.474 -15.846 -14.081  1.00 33.41           H
ATOM    124  HD2 TYR A 103     -33.383 -18.495 -14.710  1.00 43.63           H
ATOM    125  HE1 TYR A 103     -30.248 -15.556 -16.373  1.00 38.14           H
ATOM    126  HE2 TYR A 103     -33.161 -18.214 -16.984  1.00 38.62           H
ATOM    127 HH   TYR A 103     -30.947 -16.158 -18.451  1.00 50.14           H
ATOM    128  N   ALA A 104     -31.709 -20.509 -12.641  1.00 40.73           N
ATOM    129  CA  ALA A 104     -31.744 -21.729 -13.426  1.00 42.59           C
ATOM    130  C   ALA A 104     -32.572 -21.491 -14.700  1.00 51.27           C
ATOM    131  O   ALA A 104     -33.546 -20.736 -14.668  1.00 44.27           O
ATOM    132  CB  ALA A 104     -32.345 -22.855 -12.602  1.00 45.17           C
ATOM    133  H   ALA A 104     -32.292 -20.484 -12.008  1.00 48.88           H
ATOM    134 HA   ALA A 104     -30.842 -21.979 -13.683  1.00 51.11           H
ATOM    135  HB1 ALA A 104     -32.363 -23.664 -13.136  1.00 54.20           H
ATOM    136  HB2 ALA A 104     -31.800 -22.992 -11.811  1.00 54.20           H
ATOM    137  HB3 ALA A 104     -33.247 -22.610 -12.343  1.00 54.20           H
ATOM    138  N   PRO A 105     -32.186 -22.124 -15.824  1.00 56.54           N
ATOM    139  CA  PRO A 105     -32.899 -21.945 -17.096  1.00 45.98           C
ATOM    140  C   PRO A 105     -34.373 -22.313 -17.027  1.00 43.84           C
ATOM    141  O   PRO A 105     -35.189 -21.732 -17.745  1.00 49.48           O
ATOM    142  CB  PRO A 105     -32.181 -22.908 -18.037  1.00 48.88           C
ATOM    143  CG  PRO A 105     -30.787 -23.007 -17.497  1.00 48.66           C
ATOM    144  CD  PRO A 105     -30.923 -22.866 -15.999  1.00 52.70           C
ATOM    145 HA   PRO A 105     -32.801 -21.036 -17.421  1.00 55.18           H
ATOM    146  HB2 PRO A 105     -32.619 -23.774 -18.016  1.00 58.66           H
ATOM    147  HB3 PRO A 105     -32.175 -22.545 -18.936  1.00 58.66           H
ATOM    148  HG2 PRO A 105     -30.409 -23.870 -17.726  1.00 58.40           H
ATOM    149  HG3 PRO A 105     -30.246 -22.289 -17.860  1.00 58.40           H
ATOM    150  HD2 PRO A 105     -30.986 -23.741 -15.584  1.00 63.24           H
ATOM    151  HD3 PRO A 105     -30.180 -22.357 -15.640  1.00 63.24           H
ATOM    152  N   GLU A 106     -34.705 -23.256 -16.149  1.00 54.44           N
ATOM    153  CA  GLU A 106     -36.082 -23.705 -15.999  1.00 61.87           C
ATOM    154  C   GLU A 106     -37.001 -22.597 -15.508  1.00 55.21           C
ATOM    155  O   GLU A 106     -38.211 -22.633 -15.732  1.00 59.69           O
ATOM    156  CB  GLU A 106     -36.141 -24.869 -15.001  1.00 62.64           C
ATOM    157  CG  GLU A 106     -35.499 -26.176 -15.468  1.00 70.37           C
ATOM    158  CD  GLU A 106     -34.004 -26.239 -15.195  1.00 61.36           C
ATOM    159  OE1 GLU A 106     -33.435 -25.236 -14.718  1.00 58.42           O
ATOM    160  OE2 GLU A 106     -33.398 -27.300 -15.451  1.00 72.00           O
ATOM    161  H   GLU A 106     -34.148 -23.651 -15.628  1.00 65.33           H
ATOM    162 HA   GLU A 106     -36.412 -24.020 -16.855  1.00 74.25           H
ATOM    163  HB2 GLU A 106     -35.688 -24.598 -14.187  1.00 75.17           H
ATOM    164  HB3 GLU A 106     -37.072 -25.057 -14.805  1.00 75.17           H
ATOM    165  HG2 GLU A 106     -35.919 -26.916 -15.003  1.00 84.44           H
ATOM    166  HG3 GLU A 106     -35.633 -26.268 -16.424  1.00 84.44           H
ATOM    167  N   ASP A 107     -36.409 -21.606 -14.853  1.00 52.73           N
ATOM    168  CA  ASP A 107     -37.144 -20.464 -14.316  1.00 51.96           C
ATOM    169  C   ASP A 107     -37.049 -19.210 -15.169  1.00 44.24           C
ATOM    170  O   ASP A 107     -37.446 -18.127 -14.737  1.00 43.25           O
ATOM    171  CB  ASP A 107     -36.626 -20.171 -12.917  1.00 53.97           C
ATOM    172  CG  ASP A 107     -36.862 -21.316 -11.979  1.00 54.22           C
ATOM    173  OD1 ASP A 107     -37.958 -21.906 -12.042  1.00 57.29           O
ATOM    174  OD2 ASP A 107     -35.943 -21.651 -11.201  1.00 50.77           O
ATOM    175  H   ASP A 107     -35.563 -21.570 -14.702  1.00 63.28           H
ATOM    176 HA   ASP A 107     -38.081 -20.703 -14.244  1.00 62.35           H
ATOM    177  HB2 ASP A 107     -35.672 -20.006 -12.960  1.00 64.76           H
ATOM    178  HB3 ASP A 107     -37.085 -19.392 -12.565  1.00 64.76           H
ATOM    179  N   ARG A 108     -36.555 -19.361 -16.388  1.00 38.02           N
ATOM    180  CA  ARG A 108     -36.251 -18.210 -17.229  1.00 38.07           C
ATOM    181  C   ARG A 108     -37.477 -17.385 -17.619  1.00 35.17           C
ATOM    182  O   ARG A 108     -37.373 -16.165 -17.794  1.00 36.65           O
ATOM    183  CB  ARG A 108     -35.473 -18.705 -18.438  1.00 37.69           C
ATOM    184  CG  ARG A 108     -35.129 -17.685 -19.487  1.00 45.55           C
ATOM    185  CD  ARG A 108     -34.627 -18.446 -20.686  1.00 43.00           C
ATOM    186  NE  ARG A 108     -33.267 -18.893 -20.376  1.00 68.68           N
ATOM    187  CZ  ARG A 108     -32.484 -19.589 -21.190  1.00 69.68           C
ATOM    188  NH1 ARG A 108     -31.265 -19.938 -20.787  1.00 64.76           N
ATOM    189  NH2 ARG A 108     -32.914 -19.948 -22.385  1.00 74.69           N
ATOM    190  H   ARG A 108     -36.387 -20.121 -16.755  1.00 45.62           H
ATOM    191 HA   ARG A 108     -35.660 -17.623 -16.730  1.00 45.69           H
ATOM    192  HB2 ARG A 108     -34.638 -19.086 -18.125  1.00 45.23           H
ATOM    193  HB3 ARG A 108     -35.997 -19.396 -18.873  1.00 45.23           H
ATOM    194  HG2 ARG A 108     -35.920 -17.183 -19.737  1.00 54.67           H
ATOM    195  HG3 ARG A 108     -34.427 -17.098 -19.166  1.00 54.67           H
ATOM    196  HD2 ARG A 108     -35.187 -19.221 -20.848  1.00 51.60           H
ATOM    197  HD3 ARG A 108     -34.600 -17.865 -21.463  1.00 51.60           H
ATOM    198 HE   ARG A 108     -32.949 -18.687 -19.604  1.00 82.42           H
ATOM    199 HH11 ARG A 108     -30.986 -19.705 -20.008  1.00 77.71           H
ATOM    200 HH12 ARG A 108     -30.754 -20.391 -21.309  1.00 77.71           H
ATOM    201 HH21 ARG A 108     -33.704 -19.723 -22.643  1.00 89.63           H
ATOM    202 HH22 ARG A 108     -32.404 -20.401 -22.908  1.00 89.63           H
ATOM    203  N   GLU A 109     -38.630 -18.035 -17.747  1.00 40.52           N
ATOM    204  CA  GLU A 109     -39.871 -17.345 -18.103  1.00 43.77           C
ATOM    205  C   GLU A 109     -40.183 -16.221 -17.129  1.00 39.59           C
ATOM    206  O   GLU A 109     -40.377 -15.067 -17.516  1.00 45.20           O
ATOM    207  CB  GLU A 109     -41.041 -18.331 -18.149  1.00 56.07           C
ATOM    208  CG  GLU A 109     -42.375 -17.735 -18.628  1.00 77.13           C
ATOM    209  CD  GLU A 109     -42.337 -17.150 -20.032  1.00 86.20           C
ATOM    210  OE1 GLU A 109     -41.304 -17.290 -20.722  1.00 86.24           O
ATOM    211  OE2 GLU A 109     -43.346 -16.537 -20.443  1.00 85.47           O
ATOM    212  H   GLU A 109     -38.722 -18.883 -17.634  1.00 48.63           H
ATOM    213 HA   GLU A 109     -39.773 -16.956 -18.986  1.00 52.53           H
ATOM    214  HB2 GLU A 109     -40.812 -19.054 -18.752  1.00 67.29           H
ATOM    215  HB3 GLU A 109     -41.183 -18.683 -17.257  1.00 67.29           H
ATOM    216  HG2 GLU A 109     -43.047 -18.434 -18.618  1.00 92.56           H
ATOM    217  HG3 GLU A 109     -42.634 -17.025 -18.019  1.00 92.56           H
ATOM    218  N   TRP A 110     -40.216 -16.582 -15.853  1.00 41.26           N
ATOM    219  CA  TRP A 110     -40.520 -15.649 -14.780  1.00 30.65           C
ATOM    220  C   TRP A 110     -39.416 -14.612 -14.619  1.00 39.69           C
ATOM    221  O   TRP A 110     -39.685 -13.422 -14.447  1.00 33.84           O
ATOM    222  CB  TRP A 110     -40.715 -16.415 -13.481  1.00 39.70           C
ATOM    223  CG  TRP A 110     -41.116 -15.541 -12.348  1.00 39.96           C
ATOM    224  CD1 TRP A 110     -42.382 -15.204 -11.993  1.00 40.52           C
ATOM    225  CD2 TRP A 110     -40.249 -14.881 -11.421  1.00 38.64           C
ATOM    226  NE1 TRP A 110     -42.364 -14.373 -10.903  1.00 41.81           N
ATOM    227  CE2 TRP A 110     -41.063 -14.160 -10.529  1.00 45.64           C
ATOM    228  CE3 TRP A 110     -38.864 -14.832 -11.255  1.00 39.48           C
ATOM    229  CZ2 TRP A 110     -40.539 -13.399  -9.489  1.00 41.01           C
ATOM    230  CZ3 TRP A 110     -38.347 -14.076 -10.219  1.00 37.27           C
ATOM    231  CH2 TRP A 110     -39.182 -13.369  -9.352  1.00 34.19           C
ATOM    232  H   TRP A 110     -40.061 -17.382 -15.578  1.00 49.51           H
ATOM    233 HA   TRP A 110     -41.346 -15.184 -14.986  1.00 36.78           H
ATOM    234  HB2 TRP A 110     -41.411 -17.079 -13.607  1.00 47.64           H
ATOM    235  HB3 TRP A 110     -39.881 -16.850 -13.242  1.00 47.64           H
ATOM    236  HD1 TRP A 110     -43.151 -15.490 -12.431  1.00 48.63           H
ATOM    237  HE1 TRP A 110     -43.056 -14.041 -10.514  1.00 50.17           H
ATOM    238  HE3 TRP A 110     -38.300 -15.298 -11.829  1.00 47.38           H
ATOM    239  HZ2 TRP A 110     -41.093 -12.929  -8.908  1.00 49.21           H
ATOM    240  HZ3 TRP A 110     -37.425 -14.034 -10.100  1.00 44.73           H
ATOM    241  HH2 TRP A 110     -38.805 -12.869  -8.664  1.00 41.03           H
ATOM    242  N   VAL A 111     -38.170 -15.068 -14.710  1.00 38.35           N
ATOM    243  CA  VAL A 111     -37.011 -14.199 -14.529  1.00 34.19           C
ATOM    244  C   VAL A 111     -37.014 -13.067 -15.534  1.00 28.07           C
ATOM    245  O   VAL A 111     -36.759 -11.921 -15.176  1.00 39.47           O
ATOM    246  CB  VAL A 111     -35.689 -14.982 -14.644  1.00 30.55           C
ATOM    247  CG1 VAL A 111     -34.474 -14.037 -14.712  1.00 33.55           C
ATOM    248  CG2 VAL A 111     -35.565 -15.938 -13.464  1.00 38.14           C
ATOM    249  H   VAL A 111     -37.968 -15.888 -14.878  1.00 46.02           H
ATOM    250 HA   VAL A 111     -37.048 -13.810 -13.642  1.00 41.03           H
ATOM    251 HB   VAL A 111     -35.703 -15.511 -15.458  1.00 36.66           H
ATOM    252 HG11 VAL A 111     -33.665 -14.568 -14.784  1.00 40.26           H
ATOM    253 HG12 VAL A 111     -34.564 -13.464 -15.489  1.00 40.26           H
ATOM    254 HG13 VAL A 111     -34.448 -13.500 -13.906  1.00 40.26           H
ATOM    255 HG21 VAL A 111     -34.732 -16.429 -13.541  1.00 45.77           H
ATOM    256 HG22 VAL A 111     -35.574 -15.425 -12.641  1.00 45.77           H
ATOM    257 HG23 VAL A 111     -36.315 -16.554 -13.479  1.00 45.77           H
ATOM    258  N   ILE A 112     -37.249 -13.381 -16.798  1.00 38.70           N
ATOM    259  CA  ILE A 112     -37.160 -12.369 -17.839  1.00 38.89           C
ATOM    260  C   ILE A 112     -38.425 -11.522 -17.880  1.00 32.26           C
ATOM    261  O   ILE A 112     -38.359 -10.286 -17.857  1.00 35.54           O
ATOM    262  CB  ILE A 112     -36.929 -13.020 -19.206  1.00 40.20           C
ATOM    263  CG1 ILE A 112     -35.570 -13.719 -19.208  1.00 35.09           C
ATOM    264  CG2 ILE A 112     -36.998 -11.977 -20.330  1.00 38.37           C
ATOM    265  CD1 ILE A 112     -35.320 -14.562 -20.439  1.00 52.25           C
ATOM    266  H   ILE A 112     -37.461 -14.166 -17.078  1.00 46.44           H
ATOM    267 HA   ILE A 112     -36.409 -11.784 -17.652  1.00 46.67           H
ATOM    268 HB   ILE A 112     -37.621 -13.684 -19.354  1.00 48.23           H
ATOM    269 HG12 ILE A 112     -34.873 -13.047 -19.163  1.00 42.11           H
ATOM    270 HG13 ILE A 112     -35.516 -14.302 -18.435  1.00 42.11           H
ATOM    271 HG21 ILE A 112     -36.849 -12.420 -21.180  1.00 46.04           H
ATOM    272 HG22 ILE A 112     -37.875 -11.562 -20.322  1.00 46.04           H
ATOM    273 HG23 ILE A 112     -36.313 -11.307 -20.182  1.00 46.04           H
ATOM    274 HD11 ILE A 112     -34.443 -14.971 -20.368  1.00 62.70           H
ATOM    275 HD12 ILE A 112     -36.002 -15.250 -20.495  1.00 62.70           H
ATOM    276 HD13 ILE A 112     -35.358 -13.993 -21.224  1.00 62.70           H
ATOM    277  N   ASN A 113     -39.580 -12.179 -17.882  1.00 30.41           N
ATOM    278  CA  ASN A 113     -40.832 -11.478 -18.115  1.00 32.89           C
ATOM    279  C   ASN A 113     -41.380 -10.771 -16.892  1.00 36.65           C
ATOM    280  O   ASN A 113     -42.154  -9.822 -17.019  1.00 40.00           O
ATOM    281  CB  ASN A 113     -41.885 -12.451 -18.638  1.00 33.42           C
ATOM    282  CG  ASN A 113     -41.487 -13.077 -19.952  1.00 45.04           C
ATOM    283  OD1 ASN A 113     -41.416 -14.297 -20.084  1.00 63.63           O
ATOM    284  ND2 ASN A 113     -41.182 -12.236 -20.924  1.00 37.74           N
ATOM    285  H   ASN A 113     -39.664 -13.026 -17.751  1.00 36.49           H
ATOM    286 HA   ASN A 113     -40.686 -10.806 -18.800  1.00 39.47           H
ATOM    287  HB2 ASN A 113     -42.009 -13.162 -17.990  1.00 40.10           H
ATOM    288  HB3 ASN A 113     -42.719 -11.973 -18.772  1.00 40.10           H
ATOM    289 HD21 ASN A 113     -40.948 -12.537 -21.694  1.00 45.28           H
ATOM    290 HD22 ASN A 113     -41.219 -11.388 -20.787  1.00 45.28           H
ATOM    291  N   THR A 114     -40.973 -11.217 -15.709  1.00 32.40           N
ATOM    292  CA  THR A 114     -41.447 -10.596 -14.479  1.00 28.02           C
ATOM    293  C   THR A 114     -40.338  -9.833 -13.759  1.00 35.06           C
ATOM    294  O   THR A 114     -40.416  -8.612 -13.612  1.00 35.28           O
ATOM    295  CB  THR A 114     -42.061 -11.658 -13.540  1.00 33.26           C
ATOM    296  OG1 THR A 114     -43.152 -12.300 -14.212  1.00 40.49           O
ATOM    297  CG2 THR A 114     -42.525 -11.040 -12.230  1.00 37.01           C
ATOM    298  H   THR A 114     -40.428 -11.872 -15.592  1.00 38.87           H
ATOM    299 HA   THR A 114     -42.144  -9.960 -14.701  1.00 33.63           H
ATOM    300 HB   THR A 114     -41.385 -12.322 -13.333  1.00 39.91           H
ATOM    301  HG1 THR A 114     -43.496 -12.880 -13.712  1.00 48.58           H
ATOM    302 HG21 THR A 114     -42.905 -11.724 -11.658  1.00 44.41           H
ATOM    303 HG22 THR A 114     -41.774 -10.629 -11.774  1.00 44.41           H
ATOM    304 HG23 THR A 114     -43.198 -10.363 -12.404  1.00 44.41           H
ATOM    305  N   LEU A 115     -39.291 -10.542 -13.342  1.00 32.87           N
ATOM    306  CA  LEU A 115     -38.234  -9.930 -12.537  1.00 30.73           C
ATOM    307  C   LEU A 115     -37.459  -8.854 -13.290  1.00 32.55           C
ATOM    308  O   LEU A 115     -37.362  -7.714 -12.827  1.00 36.96           O
ATOM    309  CB  LEU A 115     -37.269 -11.003 -12.027  1.00 32.77           C
ATOM    310  CG  LEU A 115     -36.060 -10.506 -11.226  1.00 29.80           C
ATOM    311  CD1 LEU A 115     -36.504  -9.753  -9.968  1.00 34.96           C
ATOM    312  CD2 LEU A 115     -35.188 -11.698 -10.841  1.00 31.29           C
ATOM    313  H   LEU A 115     -39.169 -11.377 -13.511  1.00 39.44           H
ATOM    314 HA   LEU A 115     -38.640  -9.510 -11.763  1.00 36.88           H
ATOM    315  HB2 LEU A 115     -37.764 -11.609 -11.453  1.00 39.33           H
ATOM    316  HB3 LEU A 115     -36.927 -11.492 -12.791  1.00 39.33           H
ATOM    317 HG   LEU A 115     -35.534  -9.903 -11.775  1.00 35.76           H
ATOM    318 HD11 LEU A 115     -35.717  -9.453  -9.487  1.00 41.95           H
ATOM    319 HD12 LEU A 115     -37.044  -8.991 -10.231  1.00 41.95           H
ATOM    320 HD13 LEU A 115     -37.025 -10.352  -9.411  1.00 41.95           H
ATOM    321 HD21 LEU A 115     -34.423 -11.378 -10.335  1.00 37.55           H
ATOM    322 HD22 LEU A 115     -35.712 -12.309 -10.301  1.00 37.55           H
ATOM    323 HD23 LEU A 115     -34.887 -12.142 -11.649  1.00 37.55           H
ATOM    324  N   VAL A 116     -36.918  -9.212 -14.450  1.00 35.17           N
ATOM    325  CA  VAL A 116     -36.137  -8.271 -15.243  1.00 25.20           C
ATOM    326  C   VAL A 116     -37.055  -7.165 -15.699  1.00 26.91           C
ATOM    327  O   VAL A 116     -36.684  -5.991 -15.695  1.00 37.71           O
ATOM    328  CB  VAL A 116     -35.479  -8.946 -16.455  1.00 33.65           C
ATOM    329  CG1 VAL A 116     -34.886  -7.900 -17.418  1.00 36.58           C
ATOM    330  CG2 VAL A 116     -34.402  -9.902 -15.977  1.00 36.89           C
ATOM    331  H   VAL A 116     -36.989  -9.995 -14.800  1.00 42.21           H
ATOM    332 HA   VAL A 116     -35.440  -7.884 -14.691  1.00 30.24           H
ATOM    333 HB   VAL A 116     -36.147  -9.458 -16.938  1.00 40.38           H
ATOM    334 HG11 VAL A 116     -34.480  -8.359 -18.170  1.00 43.89           H
ATOM    335 HG12 VAL A 116     -35.598  -7.319 -17.729  1.00 43.89           H
ATOM    336 HG13 VAL A 116     -34.217  -7.381 -16.946  1.00 43.89           H
ATOM    337 HG21 VAL A 116     -33.990 -10.323 -16.749  1.00 44.26           H
ATOM    338 HG22 VAL A 116     -33.736  -9.402 -15.479  1.00 44.26           H
ATOM    339 HG23 VAL A 116     -34.807 -10.574 -15.409  1.00 44.26           H
ATOM    340  N   PHE A 117     -38.247  -7.546 -16.132  1.00 26.42           N
ATOM    341  CA  PHE A 117     -39.230  -6.569 -16.562  1.00 32.19           C
ATOM    342  C   PHE A 117     -39.504  -5.473 -15.530  1.00 32.58           C
ATOM    343  O   PHE A 117     -39.465  -4.275 -15.836  1.00 40.21           O
ATOM    344  CB  PHE A 117     -40.548  -7.255 -16.884  1.00 29.16           C
ATOM    345  CG  PHE A 117     -41.607  -6.304 -17.359  1.00 39.13           C
ATOM    346  CD1 PHE A 117     -41.537  -5.735 -18.612  1.00 47.30           C
ATOM    347  CD2 PHE A 117     -42.650  -5.952 -16.523  1.00 42.79           C
ATOM    348  CE1 PHE A 117     -42.505  -4.842 -19.039  1.00 50.24           C
ATOM    349  CE2 PHE A 117     -43.622  -5.065 -16.936  1.00 50.00           C
ATOM    350  CZ  PHE A 117     -43.551  -4.506 -18.199  1.00 43.95           C
ATOM    351  H   PHE A 117     -38.510  -8.363 -16.186  1.00 31.71           H
ATOM    352 HA   PHE A 117     -38.912  -6.141 -17.372  1.00 38.62           H
ATOM    353  HB2 PHE A 117     -40.399  -7.910 -17.585  1.00 34.99           H
ATOM    354  HB3 PHE A 117     -40.879  -7.696 -16.085  1.00 34.99           H
ATOM    355  HD1 PHE A 117     -40.836  -5.958 -19.180  1.00 56.76           H
ATOM    356  HD2 PHE A 117     -42.702  -6.325 -15.674  1.00 51.35           H
ATOM    357  HE1 PHE A 117     -42.453  -4.470 -19.890  1.00 60.29           H
ATOM    358  HE2 PHE A 117     -44.322  -4.843 -16.366  1.00 60.01           H
ATOM    359 HZ   PHE A 117     -44.204  -3.908 -18.482  1.00 52.74           H
ATOM    360  N   LYS A 118     -39.738  -5.889 -14.293  1.00 37.18           N
ATOM    361  CA  LYS A 118     -40.082  -4.953 -13.233  1.00 31.22           C
ATOM    362  C   LYS A 118     -38.864  -4.107 -12.853  1.00 32.35           C
ATOM    363  O   LYS A 118     -38.967  -2.897 -12.637  1.00 31.31           O
ATOM    364  CB  LYS A 118     -40.579  -5.739 -12.026  1.00 31.71           C
ATOM    365  CG  LYS A 118     -42.014  -6.252 -12.157  1.00 43.65           C
ATOM    366  CD  LYS A 118     -43.104  -5.217 -11.936  1.00 67.35           C
ATOM    367  CE  LYS A 118     -44.457  -5.917 -11.739  1.00 59.90           C
ATOM    368  NZ  LYS A 118     -44.888  -6.766 -12.898  1.00 61.26           N
ATOM    369  H   LYS A 118     -39.705  -6.709 -14.040  1.00 44.61           H
ATOM    370 HA   LYS A 118     -40.790  -4.363 -13.534  1.00 37.46           H
ATOM    371  HB2 LYS A 118     -40.002  -6.507 -11.896  1.00 38.05           H
ATOM    372  HB3 LYS A 118     -40.541  -5.165 -11.245  1.00 38.05           H
ATOM    373  HG2 LYS A 118     -42.132  -6.610 -13.050  1.00 52.39           H
ATOM    374  HG3 LYS A 118     -42.147  -6.959 -11.505  1.00 52.39           H
ATOM    375  HD2 LYS A 118     -42.905  -4.701 -11.139  1.00 80.82           H
ATOM    376  HD3 LYS A 118     -43.164  -4.638 -12.711  1.00 80.82           H
ATOM    377  HE2 LYS A 118     -44.401  -6.489 -10.958  1.00 71.88           H
ATOM    378  HE3 LYS A 118     -45.139  -5.240 -11.601  1.00 71.88           H
ATOM    379  HZ1 LYS A 118     -45.676  -7.142 -12.724  1.00 73.51           H
ATOM    380  HZ2 LYS A 118     -44.962  -6.267 -13.632  1.00 73.51           H
ATOM    381  HZ3 LYS A 118     -44.287  -7.407 -13.045  1.00 73.51           H
ATOM    382  N   LEU A 119     -37.695  -4.743 -12.814  1.00 34.13           N
ATOM    383  CA  LEU A 119     -36.450  -4.036 -12.511  1.00 27.40           C
ATOM    384  C   LEU A 119     -36.159  -2.927 -13.507  1.00 32.21           C
ATOM    385  O   LEU A 119     -35.778  -1.818 -13.139  1.00 38.45           O
ATOM    386  CB  LEU A 119     -35.266  -4.998 -12.467  1.00 31.50           C
ATOM    387  CG  LEU A 119     -35.248  -5.940 -11.268  1.00 32.96           C
ATOM    388  CD1 LEU A 119     -34.299  -7.110 -11.513  1.00 37.58           C
ATOM    389  CD2 LEU A 119     -34.837  -5.150 -10.017  1.00 29.65           C
ATOM    390  H   LEU A 119     -37.595  -5.585 -12.962  1.00 40.95           H
ATOM    391 HA   LEU A 119     -36.532  -3.629 -11.634  1.00 32.89           H
ATOM    392  HB2 LEU A 119     -35.282  -5.544 -13.268  1.00 37.79           H
ATOM    393  HB3 LEU A 119     -34.447  -4.479 -12.444  1.00 37.79           H
ATOM    394 HG   LEU A 119     -36.140  -6.295 -11.126  1.00 39.55           H
ATOM    395 HD11 LEU A 119     -34.308  -7.691 -10.736  1.00 45.10           H
ATOM    396 HD12 LEU A 119     -34.597  -7.599 -12.296  1.00 45.10           H
ATOM    397 HD13 LEU A 119     -33.405  -6.765 -11.658  1.00 45.10           H
ATOM    398 HD21 LEU A 119     -34.826  -5.751  -9.255  1.00 35.58           H
ATOM    399 HD22 LEU A 119     -33.953  -4.776 -10.156  1.00 35.58           H
ATOM    400 HD23 LEU A 119     -35.479  -4.438  -9.869  1.00 35.58           H
ATOM    401  N   GLU A 120     -36.289  -3.264 -14.782  1.00 40.91           N
ATOM    402  CA  GLU A 120     -35.992  -2.341 -15.865  1.00 34.34           C
ATOM    403  C   GLU A 120     -37.005  -1.206 -15.868  1.00 39.07           C
ATOM    404  O   GLU A 120     -36.653  -0.056 -16.142  1.00 42.27           O
ATOM    405  CB  GLU A 120     -35.941  -3.093 -17.187  1.00 38.37           C
ATOM    406  CG  GLU A 120     -34.759  -4.047 -17.219  1.00 33.01           C
ATOM    407  CD  GLU A 120     -34.525  -4.668 -18.575  1.00 56.82           C
ATOM    408  OE1 GLU A 120     -35.509  -4.895 -19.310  1.00 51.32           O
ATOM    409  OE2 GLU A 120     -33.351  -4.956 -18.892  1.00 61.85           O
ATOM    410  H   GLU A 120     -36.553  -4.038 -15.050  1.00 49.09           H
ATOM    411 HA   GLU A 120     -35.116  -1.955 -15.713  1.00 41.21           H
ATOM    412  HB2 GLU A 120     -36.755  -3.610 -17.296  1.00 46.05           H
ATOM    413  HB3 GLU A 120     -35.843  -2.460 -17.915  1.00 46.05           H
ATOM    414  HG2 GLU A 120     -33.956  -3.561 -16.972  1.00 39.62           H
ATOM    415  HG3 GLU A 120     -34.917  -4.766 -16.587  1.00 39.62           H
ATOM    416  N   ARG A 121     -38.257  -1.526 -15.558  1.00 38.42           N
ATOM    417  CA  ARG A 121     -39.280  -0.496 -15.457  1.00 43.50           C
ATOM    418  C   ARG A 121     -38.884   0.478 -14.359  1.00 43.86           C
ATOM    419  O   ARG A 121     -39.165   1.676 -14.444  1.00 36.15           O
ATOM    420  CB  ARG A 121     -40.640  -1.103 -15.125  1.00 38.43           C
ATOM    421  CG  ARG A 121     -41.341  -1.770 -16.288  1.00 42.93           C
ATOM    422  CD  ARG A 121     -41.906  -0.735 -17.241  1.00 59.22           C
ATOM    423  NE  ARG A 121     -42.923   0.095 -16.597  1.00 65.17           N
ATOM    424  CZ  ARG A 121     -43.505   1.149 -17.160  1.00 65.56           C
ATOM    425  NH1 ARG A 121     -43.165   1.517 -18.386  1.00 60.43           N
ATOM    426  NH2 ARG A 121     -44.441   1.825 -16.503  1.00 60.87           N
ATOM    427  H   ARG A 121     -38.537  -2.325 -15.402  1.00 46.10           H
ATOM    428 HA   ARG A 121     -39.347  -0.014 -16.296  1.00 52.20           H
ATOM    429  HB2 ARG A 121     -40.520  -1.772 -14.433  1.00 46.11           H
ATOM    430  HB3 ARG A 121     -41.222  -0.398 -14.798  1.00 46.11           H
ATOM    431  HG2 ARG A 121     -40.706  -2.320 -16.773  1.00 51.52           H
ATOM    432  HG3 ARG A 121     -42.073  -2.312 -15.954  1.00 51.52           H
ATOM    433  HD2 ARG A 121     -41.190  -0.156 -17.546  1.00 71.07           H
ATOM    434  HD3 ARG A 121     -42.316  -1.187 -17.996  1.00 71.07           H
ATOM    435 HE   ARG A 121     -43.161  -0.115 -15.798  1.00 78.21           H
ATOM    436 HH11 ARG A 121     -42.565   1.076 -18.816  1.00 72.52           H
ATOM    437 HH12 ARG A 121     -43.541   2.200 -18.750  1.00 72.52           H
ATOM    438 HH21 ARG A 121     -44.661   1.590 -15.706  1.00 73.04           H
ATOM    439 HH22 ARG A 121     -44.810   2.512 -16.865  1.00 73.04           H
ATOM    440  N   ALA A 122     -38.215  -0.050 -13.337  1.00 37.22           N
ATOM    441  CA  ALA A 122     -37.824   0.753 -12.192  1.00 37.51           C
ATOM    442  C   ALA A 122     -36.526   1.513 -12.487  1.00 33.01           C
ATOM    443  O   ALA A 122     -36.006   2.218 -11.622  1.00 41.64           O
ATOM    444  CB  ALA A 122     -37.663  -0.143 -10.949  1.00 39.23           C
ATOM    445  H   ALA A 122     -37.975  -0.874 -13.286  1.00 44.67           H
ATOM    446 HA   ALA A 122     -38.519   1.404 -12.008  1.00 45.01           H
ATOM    447  HB1 ALA A 122     -37.402   0.409 -10.195  1.00 47.07           H
ATOM    448  HB2 ALA A 122     -38.509  -0.579 -10.764  1.00 47.07           H
ATOM    449  HB3 ALA A 122     -36.979  -0.807 -11.127  1.00 47.07           H
ATOM    450  N   GLY A 123     -36.019   1.393 -13.714  1.00 30.34           N
ATOM    451  CA  GLY A 123     -34.785   2.058 -14.098  1.00 33.41           C
ATOM    452  C   GLY A 123     -33.535   1.363 -13.587  1.00 37.62           C
ATOM    453  O   GLY A 123     -32.454   1.955 -13.572  1.00 43.44           O
ATOM    454  H   GLY A 123     -36.376   0.927 -14.343  1.00 36.40           H
ATOM    455  HA2 GLY A 123     -34.734   2.102 -15.065  1.00 40.09           H
ATOM    456  HA3 GLY A 123     -34.791   2.964 -13.751  1.00 40.09           H
ATOM    457  N   ILE A 124     -33.676   0.112 -13.159  1.00 34.42           N
ATOM    458  CA  ILE A 124     -32.539  -0.648 -12.648  1.00 40.50           C
ATOM    459  C   ILE A 124     -31.890  -1.431 -13.791  1.00 36.37           C
ATOM    460  O   ILE A 124     -32.552  -2.204 -14.489  1.00 42.70           O
ATOM    461  CB  ILE A 124     -32.980  -1.585 -11.511  1.00 38.29           C
ATOM    462  CG1 ILE A 124     -33.406  -0.734 -10.316  1.00 34.48           C
ATOM    463  CG2 ILE A 124     -31.853  -2.561 -11.112  1.00 39.15           C
ATOM    464  CD1 ILE A 124     -34.090  -1.504  -9.220  1.00 44.50           C
ATOM    465  H   ILE A 124     -34.419  -0.321 -13.154  1.00 41.30           H
ATOM    466 HA   ILE A 124     -31.879  -0.033 -12.292  1.00 48.60           H
ATOM    467 HB   ILE A 124     -33.744  -2.100 -11.813  1.00 45.95           H
ATOM    468 HG12 ILE A 124     -32.618  -0.315  -9.936  1.00 41.37           H
ATOM    469 HG13 ILE A 124     -34.023  -0.051 -10.626  1.00 41.37           H
ATOM    470 HG21 ILE A 124     -32.169  -3.132 -10.395  1.00 46.98           H
ATOM    471 HG22 ILE A 124     -31.613  -3.098 -11.883  1.00 46.98           H
ATOM    472 HG23 ILE A 124     -31.085  -2.049 -10.814  1.00 46.98           H
ATOM    473 HD11 ILE A 124     -34.325  -0.892  -8.505  1.00 53.39           H
ATOM    474 HD12 ILE A 124     -34.889  -1.920  -9.577  1.00 53.39           H
ATOM    475 HD13 ILE A 124     -33.484  -2.185  -8.888  1.00 53.39           H
ATOM    476  N   LYS A 125     -30.581  -1.258 -13.944  1.00 34.97           N
ATOM    477  CA  LYS A 125     -29.852  -1.854 -15.058  1.00 40.75           C
ATOM    478  C   LYS A 125     -29.468  -3.268 -14.707  1.00 47.02           C
ATOM    479  O   LYS A 125     -28.745  -3.512 -13.742  1.00 45.18           O
ATOM    480  CB  LYS A 125     -28.609  -1.054 -15.435  1.00 54.47           C
ATOM    481  CG  LYS A 125     -28.877   0.378 -15.818  1.00 59.70           C
ATOM    482  CD  LYS A 125     -27.570   1.108 -16.033  1.00 69.48           C
ATOM    483  CE  LYS A 125     -27.716   2.596 -15.816  1.00 81.41           C
ATOM    484  NZ  LYS A 125     -26.442   3.326 -16.061  1.00 90.38           N
ATOM    485  H   LYS A 125     -30.088  -0.796 -13.411  1.00 41.97           H
ATOM    486 HA   LYS A 125     -30.434  -1.885 -15.835  1.00 48.90           H
ATOM    487  HB2 LYS A 125     -28.004  -1.047 -14.676  1.00 65.37           H
ATOM    488  HB3 LYS A 125     -28.179  -1.485 -16.190  1.00 65.37           H
ATOM    489  HG2 LYS A 125     -29.385   0.403 -16.645  1.00 71.64           H
ATOM    490  HG3 LYS A 125     -29.365   0.819 -15.105  1.00 71.64           H
ATOM    491  HD2 LYS A 125     -26.910   0.773 -15.406  1.00 83.38           H
ATOM    492  HD3 LYS A 125     -27.268   0.962 -16.944  1.00 83.38           H
ATOM    493  HE2 LYS A 125     -28.386   2.942 -16.427  1.00 97.69           H
ATOM    494  HE3 LYS A 125     -27.987   2.759 -14.898  1.00 97.69           H
ATOM    495  HZ1 LYS A 125     -26.560   4.197 -15.925  1.00108.45           H
ATOM    496  HZ2 LYS A 125     -25.811   3.030 -15.507  1.00108.45           H
ATOM    497  HZ3 LYS A 125     -26.174   3.198 -16.900  1.00108.45           H
ATOM    498  N   THR A 126     -29.949  -4.198 -15.521  1.00 38.19           N
ATOM    499  CA  THR A 126     -29.893  -5.602 -15.185  1.00 35.60           C
ATOM    500  C   THR A 126     -29.080  -6.413 -16.171  1.00 41.13           C
ATOM    501  O   THR A 126     -29.253  -6.318 -17.380  1.00 33.58           O
ATOM    502  CB  THR A 126     -31.314  -6.160 -15.134  1.00 42.25           C
ATOM    503  OG1 THR A 126     -32.098  -5.357 -14.236  1.00 45.46           O
ATOM    504  CG2 THR A 126     -31.322  -7.612 -14.670  1.00 44.83           C
ATOM    505  H   THR A 126     -30.315  -4.033 -16.281  1.00 45.83           H
ATOM    506 HA   THR A 126     -29.494  -5.705 -14.307  1.00 42.71           H
ATOM    507 HB   THR A 126     -31.705  -6.121 -16.021  1.00 50.70           H
ATOM    508  HG1 THR A 126     -32.119  -4.561 -14.505  1.00 54.55           H
ATOM    509 HG21 THR A 126     -32.234  -7.946 -14.645  1.00 53.80           H
ATOM    510 HG22 THR A 126     -30.803  -8.158 -15.282  1.00 53.80           H
ATOM    511 HG23 THR A 126     -30.938  -7.679 -13.783  1.00 53.80           H
ATOM    512  N   PHE A 127     -28.200  -7.239 -15.615  1.00 35.91           N
ATOM    513  CA  PHE A 127     -27.485  -8.240 -16.386  1.00 38.55           C
ATOM    514  C   PHE A 127     -28.226  -9.565 -16.401  1.00 37.56           C
ATOM    515  O   PHE A 127     -28.517 -10.145 -15.353  1.00 45.53           O
ATOM    516  CB  PHE A 127     -26.077  -8.455 -15.836  1.00 43.57           C
ATOM    517  CG  PHE A 127     -25.206  -9.303 -16.731  1.00 40.23           C
ATOM    518  CD1 PHE A 127     -25.413 -10.666 -16.849  1.00 35.79           C
ATOM    519  CD2 PHE A 127     -24.202  -8.722 -17.475  1.00 36.95           C
ATOM    520  CE1 PHE A 127     -24.622 -11.439 -17.683  1.00 47.96           C
ATOM    521  CE2 PHE A 127     -23.405  -9.482 -18.311  1.00 46.40           C
ATOM    522  CZ  PHE A 127     -23.615 -10.845 -18.418  1.00 41.36           C
ATOM    523  H   PHE A 127     -27.998  -7.236 -14.779  1.00 43.09           H
ATOM    524 HA   PHE A 127     -27.405  -7.933 -17.303  1.00 46.26           H
ATOM    525  HB2 PHE A 127     -25.646  -7.592 -15.733  1.00 52.28           H
ATOM    526  HB3 PHE A 127     -26.140  -8.897 -14.975  1.00 52.28           H
ATOM    527  HD1 PHE A 127     -26.091 -11.071 -16.357  1.00 42.95           H
ATOM    528  HD2 PHE A 127     -24.054  -7.806 -17.410  1.00 44.34           H
ATOM    529  HE1 PHE A 127     -24.769 -12.355 -17.749  1.00 57.55           H
ATOM    530  HE2 PHE A 127     -22.728  -9.076 -18.803  1.00 55.68           H
ATOM    531 HZ   PHE A 127     -23.079 -11.358 -18.978  1.00 49.63           H
ATOM    532  N   VAL A 128     -28.509 -10.044 -17.605  1.00 38.29           N
ATOM    533  CA  VAL A 128     -29.181 -11.318 -17.793  1.00 41.36           C
ATOM    534  C   VAL A 128     -28.402 -12.039 -18.884  1.00 42.79           C
ATOM    535  O   VAL A 128     -28.212 -11.506 -19.979  1.00 39.47           O
ATOM    536  CB  VAL A 128     -30.675 -11.148 -18.167  1.00 40.86           C
ATOM    537  CG1 VAL A 128     -30.846 -10.261 -19.420  1.00 48.92           C
ATOM    538  CG2 VAL A 128     -31.356 -12.516 -18.331  1.00 45.39           C
ATOM    539  H   VAL A 128     -28.316  -9.643 -18.341  1.00 45.95           H
ATOM    540 HA   VAL A 128     -29.124 -11.840 -16.977  1.00 49.63           H
ATOM    541 HB   VAL A 128     -31.121 -10.695 -17.434  1.00 49.04           H
ATOM    542 HG11 VAL A 128     -31.791 -10.179 -19.622  1.00 58.70           H
ATOM    543 HG12 VAL A 128     -30.468  -9.386 -19.241  1.00 58.70           H
ATOM    544 HG13 VAL A 128     -30.382 -10.675 -20.165  1.00 58.70           H
ATOM    545 HG21 VAL A 128     -32.287 -12.379 -18.565  1.00 54.47           H
ATOM    546 HG22 VAL A 128     -30.907 -13.009 -19.036  1.00 54.47           H
ATOM    547 HG23 VAL A 128     -31.292 -13.004 -17.495  1.00 54.47           H
ATOM    548  N   ASN A 129     -27.961 -13.254 -18.573  1.00 43.38           N
ATOM    549  CA  ASN A 129     -27.012 -13.968 -19.418  1.00 38.45           C
ATOM    550  C   ASN A 129     -27.392 -14.077 -20.902  1.00 42.52           C
ATOM    551  O   ASN A 129     -26.567 -13.754 -21.751  1.00 41.55           O
ATOM    552  CB  ASN A 129     -26.776 -15.359 -18.809  1.00 42.96           C
ATOM    553  CG  ASN A 129     -28.078 -16.094 -18.504  1.00 43.40           C
ATOM    554  OD1 ASN A 129     -29.154 -15.606 -18.826  1.00 45.26           O
ATOM    555  ND2 ASN A 129     -27.985 -17.257 -17.866  1.00 47.30           N
ATOM    556  H   ASN A 129     -28.200 -13.690 -17.871  1.00 52.05           H
ATOM    557 HA   ASN A 129     -26.166 -13.496 -19.379  1.00 46.14           H
ATOM    558  HB2 ASN A 129     -26.267 -15.897 -19.435  1.00 51.55           H
ATOM    559  HB3 ASN A 129     -26.285 -15.261 -17.978  1.00 51.55           H
ATOM    560 HD21 ASN A 129     -28.696 -17.702 -17.676  1.00 56.76           H
ATOM    561 HD22 ASN A 129     -27.213 -17.565 -17.645  1.00 56.76           H
ATOM    562  N   ILE A 130     -28.648 -14.404 -21.203  1.00 44.25           N
ATOM    563  CA  ILE A 130     -29.068 -14.687 -22.573  1.00 44.17           C
ATOM    564  C   ILE A 130     -29.044 -13.459 -23.470  1.00 51.58           C
ATOM    565  O   ILE A 130     -29.059 -13.576 -24.696  1.00 66.96           O
ATOM    566  CB  ILE A 130     -30.498 -15.289 -22.609  1.00 48.38           C
ATOM    567  CG1 ILE A 130     -31.503 -14.337 -21.953  1.00 48.87           C
ATOM    568  CG2 ILE A 130     -30.549 -16.599 -21.854  1.00 50.51           C
ATOM    569  CD1 ILE A 130     -32.185 -13.361 -22.899  1.00 64.65           C
ATOM    570  H   ILE A 130     -29.282 -14.469 -20.624  1.00 53.10           H
ATOM    571 HA   ILE A 130     -28.461 -15.341 -22.954  1.00 53.01           H
ATOM    572 HB   ILE A 130     -30.756 -15.440 -23.532  1.00 58.05           H
ATOM    573 HG12 ILE A 130     -32.197 -14.867 -21.531  1.00 58.65           H
ATOM    574 HG13 ILE A 130     -31.040 -13.816 -21.280  1.00 58.65           H
ATOM    575 HG21 ILE A 130     -31.452 -16.951 -21.894  1.00 60.61           H
ATOM    576 HG22 ILE A 130     -29.932 -17.225 -22.266  1.00 60.61           H
ATOM    577 HG23 ILE A 130     -30.295 -16.443 -20.932  1.00 60.61           H
ATOM    578 HD11 ILE A 130     -32.799 -12.806 -22.393  1.00 77.58           H
ATOM    579 HD12 ILE A 130     -31.509 -12.807 -23.322  1.00 77.58           H
ATOM    580 HD13 ILE A 130     -32.671 -13.862 -23.573  1.00 77.58           H
ATOM    581  N   ARG A 131     -28.974 -12.284 -22.855  1.00 43.20           N
ATOM    582  CA  ARG A 131     -28.790 -11.040 -23.591  1.00 48.23           C
ATOM    583  C   ARG A 131     -27.377 -10.482 -23.542  1.00 48.85           C
ATOM    584  O   ARG A 131     -26.791 -10.132 -24.566  1.00 49.61           O
ATOM    585  CB  ARG A 131     -29.747  -9.991 -23.043  1.00 44.59           C
ATOM    586  CG  ARG A 131     -29.727  -8.687 -23.803  1.00 52.73           C
ATOM    587  CD  ARG A 131     -30.731  -7.733 -23.204  1.00 59.40           C
ATOM    588  NE  ARG A 131     -30.374  -7.313 -21.851  1.00 58.13           N
ATOM    589  CZ  ARG A 131     -31.250  -6.976 -20.907  1.00 60.71           C
ATOM    590  NH1 ARG A 131     -32.552  -7.036 -21.153  1.00 44.70           N
ATOM    591  NH2 ARG A 131     -30.838  -6.712 -19.677  1.00 52.58           N
ATOM    592  H   ARG A 131     -29.032 -12.180 -22.003  1.00 51.84           H
ATOM    593 HA   ARG A 131     -29.016 -11.192 -24.521  1.00 57.88           H
ATOM    594  HB2 ARG A 131     -30.650 -10.342 -23.081  1.00 53.51           H
ATOM    595  HB3 ARG A 131     -29.508  -9.801 -22.122  1.00 53.51           H
ATOM    596  HG2 ARG A 131     -28.847  -8.287 -23.741  1.00 63.28           H
ATOM    597  HG3 ARG A 131     -29.967  -8.846 -24.730  1.00 63.28           H
ATOM    598  HD2 ARG A 131     -30.785  -6.940 -23.760  1.00 71.28           H
ATOM    599  HD3 ARG A 131     -31.597  -8.170 -23.163  1.00 71.28           H
ATOM    600 HE   ARG A 131     -29.538  -7.279 -21.651  1.00 69.76           H
ATOM    601 HH11 ARG A 131     -32.831  -7.245 -21.938  1.00 53.64           H
ATOM    602 HH12 ARG A 131     -33.115  -6.826 -20.538  1.00 53.64           H
ATOM    603 HH21 ARG A 131     -29.996  -6.670 -19.507  1.00 63.09           H
ATOM    604 HH22 ARG A 131     -31.408  -6.480 -19.075  1.00 63.09           H
ATOM    605  N   ASP A 132     -26.842 -10.415 -22.332  1.00 37.42           N
ATOM    606  CA  ASP A 132     -25.676  -9.604 -22.025  1.00 39.74           C
ATOM    607  C   ASP A 132     -24.368 -10.390 -22.038  1.00 42.37           C
ATOM    608  O   ASP A 132     -23.287  -9.797 -22.030  1.00 39.87           O
ATOM    609  CB  ASP A 132     -25.894  -8.915 -20.679  1.00 48.99           C
ATOM    610  CG  ASP A 132     -27.189  -8.124 -20.646  1.00 48.83           C
ATOM    611  OD1 ASP A 132     -27.418  -7.327 -21.580  1.00 45.62           O
ATOM    612  OD2 ASP A 132     -27.990  -8.315 -19.706  1.00 44.25           O
ATOM    613  H   ASP A 132     -27.147 -10.844 -21.651  1.00 44.91           H
ATOM    614 HA   ASP A 132     -25.602  -8.910 -22.699  1.00 47.69           H
ATOM    615  HB2 ASP A 132     -25.932  -9.587 -19.980  1.00 58.79           H
ATOM    616  HB3 ASP A 132     -25.161  -8.302 -20.514  1.00 58.79           H
ATOM    617  N   ASP A 133     -24.453 -11.717 -22.074  1.00 36.39           N
ATOM    618  CA  ASP A 133     -23.237 -12.519 -22.126  1.00 46.19           C
ATOM    619  C   ASP A 133     -22.515 -12.255 -23.426  1.00 44.74           C
ATOM    620  O   ASP A 133     -23.128 -11.960 -24.453  1.00 46.57           O
ATOM    621  CB  ASP A 133     -23.529 -14.020 -22.008  1.00 46.79           C
ATOM    622  CG  ASP A 133     -23.652 -14.483 -20.573  1.00 52.24           C
ATOM    623  OD1 ASP A 133     -23.541 -13.642 -19.662  1.00 59.33           O
ATOM    624  OD2 ASP A 133     -23.832 -15.701 -20.357  1.00 54.41           O
ATOM    625  H   ASP A 133     -25.185 -12.168 -22.068  1.00 43.67           H
ATOM    626 HA   ASP A 133     -22.653 -12.264 -21.395  1.00 55.42           H
ATOM    627  HB2 ASP A 133     -24.366 -14.215 -22.458  1.00 56.15           H
ATOM    628  HB3 ASP A 133     -22.806 -14.516 -22.422  1.00 56.15           H
ATOM    629  N   THR A 134     -21.197 -12.381 -23.366  1.00 42.25           N
ATOM    630  CA  THR A 134     -20.374 -12.238 -24.549  1.00 41.89           C
ATOM    631  C   THR A 134     -20.147 -13.618 -25.186  1.00 45.10           C
ATOM    632  O   THR A 134     -19.514 -14.493 -24.593  1.00 44.43           O
ATOM    633  CB  THR A 134     -19.027 -11.579 -24.205  1.00 45.04           C
ATOM    634  OG1 THR A 134     -19.262 -10.263 -23.683  1.00 45.57           O
ATOM    635  CG2 THR A 134     -18.148 -11.493 -25.444  1.00 48.88           C
ATOM    636  H   THR A 134     -20.755 -12.551 -22.648  1.00 50.70           H
ATOM    637 HA   THR A 134     -20.833 -11.676 -25.193  1.00 50.27           H
ATOM    638 HB   THR A 134     -18.567 -12.113 -23.538  1.00 54.05           H
ATOM    639  HG1 THR A 134     -18.531  -9.895 -23.492  1.00 54.69           H
ATOM    640 HG21 THR A 134     -17.301 -11.078 -25.220  1.00 58.65           H
ATOM    641 HG22 THR A 134     -17.980 -12.383 -25.793  1.00 58.65           H
ATOM    642 HG23 THR A 134     -18.588 -10.964 -26.127  1.00 58.65           H
ATOM    643  N   PRO A 135     -20.629 -13.808 -26.427  1.00 45.46           N
ATOM    644  CA  PRO A 135     -20.340 -15.068 -27.124  1.00 45.41           C
ATOM    645  C   PRO A 135     -18.875 -15.261 -27.506  1.00 38.89           C
ATOM    646  O   PRO A 135     -18.196 -14.327 -27.936  1.00 40.67           O
ATOM    647  CB  PRO A 135     -21.218 -14.990 -28.378  1.00 41.55           C
ATOM    648  CG  PRO A 135     -21.344 -13.504 -28.655  1.00 50.01           C
ATOM    649  CD  PRO A 135     -21.322 -12.835 -27.293  1.00 45.63           C
ATOM    650 HA   PRO A 135     -20.627 -15.821 -26.583  1.00 54.49           H
ATOM    651  HB2 PRO A 135     -20.779 -15.443 -29.115  1.00 49.86           H
ATOM    652  HB3 PRO A 135     -22.086 -15.383 -28.197  1.00 49.86           H
ATOM    653  HG2 PRO A 135     -20.594 -13.208 -29.194  1.00 60.01           H
ATOM    654  HG3 PRO A 135     -22.183 -13.328 -29.110  1.00 60.01           H
ATOM    655  HD2 PRO A 135     -20.823 -12.005 -27.334  1.00 54.76           H
ATOM    656  HD3 PRO A 135     -22.228 -12.689 -26.976  1.00 54.76           H
ATOM    657  N   GLY A 136     -18.401 -16.483 -27.298  1.00 41.44           N
ATOM    658  CA  GLY A 136     -17.021 -16.849 -27.543  1.00 41.82           C
ATOM    659  C   GLY A 136     -16.106 -16.642 -26.358  1.00 43.37           C
ATOM    660  O   GLY A 136     -14.955 -17.071 -26.380  1.00 44.41           O
ATOM    661  H   GLY A 136     -18.879 -17.135 -27.006  1.00 49.72           H
ATOM    662  HA2 GLY A 136     -16.981 -17.785 -27.794  1.00 50.18           H
ATOM    663  HA3 GLY A 136     -16.681 -16.323 -28.283  1.00 50.18           H
ATOM    664  N   ASN A 137     -16.619 -15.994 -25.318  1.00 43.18           N
ATOM    665  CA  ASN A 137     -15.954 -15.979 -24.025  1.00 42.86           C
ATOM    666  C   ASN A 137     -16.299 -17.257 -23.276  1.00 44.70           C
ATOM    667  O   ASN A 137     -17.346 -17.855 -23.519  1.00 47.16           O
ATOM    668  CB  ASN A 137     -16.371 -14.737 -23.240  1.00 43.85           C
ATOM    669  CG  ASN A 137     -15.515 -13.524 -23.573  1.00 46.03           C
ATOM    670  OD1 ASN A 137     -14.688 -13.568 -24.482  1.00 49.76           O
ATOM    671  ND2 ASN A 137     -15.772 -12.409 -22.895  1.00 55.50           N
ATOM    672  H   ASN A 137     -17.356 -15.552 -25.337  1.00 51.81           H
ATOM    673 HA   ASN A 137     -14.994 -15.951 -24.156  1.00 51.43           H
ATOM    674  HB2 ASN A 137     -17.293 -14.522 -23.452  1.00 52.62           H
ATOM    675  HB3 ASN A 137     -16.282 -14.916 -22.291  1.00 52.62           H
ATOM    676 HD21 ASN A 137     -15.315 -11.697 -23.049  1.00 66.59           H
ATOM    677 HD22 ASN A 137     -16.397 -12.399 -22.304  1.00 66.59           H
ATOM    678  N   PHE A 138     -15.440 -17.672 -22.354  1.00 49.35           N
ATOM    679  CA  PHE A 138     -15.768 -18.800 -21.498  1.00 50.04           C
ATOM    680  C   PHE A 138     -16.844 -18.436 -20.488  1.00 49.57           C
ATOM    681  O   PHE A 138     -17.008 -17.262 -20.143  1.00 52.39           O
ATOM    682  CB  PHE A 138     -14.509 -19.296 -20.803  1.00 55.07           C
ATOM    683  CG  PHE A 138     -13.469 -19.794 -21.763  1.00 54.62           C
ATOM    684  CD1 PHE A 138     -13.679 -20.951 -22.488  1.00 55.84           C
ATOM    685  CD2 PHE A 138     -12.329 -19.057 -22.009  1.00 56.69           C
ATOM    686  CE1 PHE A 138     -12.743 -21.396 -23.398  1.00 56.47           C
ATOM    687  CE2 PHE A 138     -11.385 -19.492 -22.918  1.00 56.66           C
ATOM    688  CZ  PHE A 138     -11.595 -20.666 -23.618  1.00 55.93           C
ATOM    689  H   PHE A 138     -14.668 -17.321 -22.205  1.00 59.22           H
ATOM    690 HA   PHE A 138     -16.109 -19.523 -22.048  1.00 60.05           H
ATOM    691  HB2 PHE A 138     -14.122 -18.567 -20.293  1.00 66.09           H
ATOM    692  HB3 PHE A 138     -14.744 -20.027 -20.210  1.00 66.09           H
ATOM    693  HD1 PHE A 138     -14.450 -21.450 -22.343  1.00 67.00           H
ATOM    694  HD2 PHE A 138     -12.183 -18.267 -21.538  1.00 68.03           H
ATOM    695  HE1 PHE A 138     -12.889 -22.186 -23.866  1.00 67.76           H
ATOM    696  HE2 PHE A 138     -10.611 -18.995 -23.061  1.00 67.99           H
ATOM    697 HZ   PHE A 138     -10.962 -20.964 -24.231  1.00 67.11           H
ATOM    698  N   PHE A 139     -17.588 -19.446 -20.043  1.00 53.23           N
ATOM    699  CA  PHE A 139     -18.640 -19.254 -19.053  1.00 63.12           C
ATOM    700  C   PHE A 139     -18.183 -18.508 -17.812  1.00 57.26           C
ATOM    701  O   PHE A 139     -18.859 -17.591 -17.340  1.00 68.00           O
ATOM    702  CB  PHE A 139     -19.204 -20.603 -18.605  1.00 61.26           C
ATOM    703  CG  PHE A 139     -19.954 -21.354 -19.672  1.00 69.21           C
ATOM    704  CD1 PHE A 139     -20.305 -20.756 -20.868  1.00 75.11           C
ATOM    705  CD2 PHE A 139     -20.335 -22.666 -19.455  1.00 73.21           C
ATOM    706  CE1 PHE A 139     -21.001 -21.461 -21.833  1.00 77.84           C
ATOM    707  CE2 PHE A 139     -21.031 -23.373 -20.413  1.00 88.54           C
ATOM    708  CZ  PHE A 139     -21.366 -22.768 -21.606  1.00 84.70           C
ATOM    709  H   PHE A 139     -17.502 -20.261 -20.305  1.00 63.87           H
ATOM    710 HA   PHE A 139     -19.362 -18.748 -19.457  1.00 75.75           H
ATOM    711  HB2 PHE A 139     -18.469 -21.165 -18.313  1.00 73.51           H
ATOM    712  HB3 PHE A 139     -19.813 -20.454 -17.866  1.00 73.51           H
ATOM    713  HD1 PHE A 139     -20.061 -19.872 -21.030  1.00 90.14           H
ATOM    714  HD2 PHE A 139     -20.110 -23.081 -18.653  1.00 87.86           H
ATOM    715  HE1 PHE A 139     -21.226 -21.049 -22.636  1.00 93.41           H
ATOM    716  HE2 PHE A 139     -21.274 -24.257 -20.255  1.00106.24           H
ATOM    717 HZ   PHE A 139     -21.835 -23.242 -22.254  1.00101.64           H
ATOM    718  N   ALA A 140     -17.040 -18.926 -17.276  1.00 51.31           N
ATOM    719  CA  ALA A 140     -16.521 -18.336 -16.054  1.00 53.50           C
ATOM    720  C   ALA A 140     -16.149 -16.886 -16.251  1.00 53.35           C
ATOM    721  O   ALA A 140     -16.321 -16.059 -15.355  1.00 55.60           O
ATOM    722  CB  ALA A 140     -15.309 -19.112 -15.572  1.00 58.99           C
ATOM    723  H   ALA A 140     -16.548 -19.551 -17.603  1.00 61.58           H
ATOM    724 HA   ALA A 140     -17.203 -18.382 -15.365  1.00 64.20           H
ATOM    725  HB1 ALA A 140     -14.977 -18.703 -14.757  1.00 70.79           H
ATOM    726  HB2 ALA A 140     -15.570 -20.030 -15.399  1.00 70.79           H
ATOM    727  HB3 ALA A 140     -14.623 -19.085 -16.258  1.00 70.79           H
ATOM    728  N   GLU A 141     -15.711 -16.567 -17.463  1.00 49.87           N
ATOM    729  CA  GLU A 141     -15.391 -15.193 -17.798  1.00 53.88           C
ATOM    730  C   GLU A 141     -16.618 -14.292 -17.807  1.00 54.11           C
ATOM    731  O   GLU A 141     -16.592 -13.199 -17.238  1.00 57.01           O
ATOM    732  CB  GLU A 141     -14.706 -15.153 -19.161  1.00 51.40           C
ATOM    733  CG  GLU A 141     -13.763 -13.988 -19.363  1.00 53.06           C
ATOM    734  CD  GLU A 141     -13.097 -14.022 -20.724  1.00 68.95           C
ATOM    735  OE1 GLU A 141     -12.618 -15.106 -21.125  1.00 58.83           O
ATOM    736  OE2 GLU A 141     -13.055 -12.971 -21.397  1.00 75.64           O
ATOM    737  H   GLU A 141     -15.590 -17.127 -18.104  1.00 59.84           H
ATOM    738 HA   GLU A 141     -14.769 -14.844 -17.140  1.00 64.65           H
ATOM    739  HB2 GLU A 141     -14.193 -15.969 -19.274  1.00 61.68           H
ATOM    740  HB3 GLU A 141     -15.388 -15.101 -19.849  1.00 61.68           H
ATOM    741  HG2 GLU A 141     -14.262 -13.159 -19.291  1.00 63.67           H
ATOM    742  HG3 GLU A 141     -13.070 -14.019 -18.686  1.00 63.67           H
ATOM    743  N   ASN A 142     -17.708 -14.759 -18.412  1.00 51.76           N
ATOM    744  CA  ASN A 142     -18.939 -13.974 -18.424  1.00 53.38           C
ATOM    745  C   ASN A 142     -19.600 -13.838 -17.065  1.00 53.62           C
ATOM    746  O   ASN A 142     -20.101 -12.770 -16.708  1.00 59.31           O
ATOM    747  CB  ASN A 142     -19.943 -14.600 -19.396  1.00 48.92           C
ATOM    748  CG  ASN A 142     -19.694 -14.208 -20.845  1.00 42.65           C
ATOM    749  OD1 ASN A 142     -19.399 -13.055 -21.149  1.00 48.04           O
ATOM    750  ND2 ASN A 142     -19.817 -15.170 -21.750  1.00 41.43           N
ATOM    751  H   ASN A 142     -17.762 -15.516 -18.816  1.00 62.11           H
ATOM    752 HA   ASN A 142     -18.735 -13.081 -18.743  1.00 64.06           H
ATOM    753  HB2 ASN A 142     -19.882 -15.566 -19.333  1.00 58.70           H
ATOM    754  HB3 ASN A 142     -20.837 -14.309 -19.157  1.00 58.70           H
ATOM    755 HD21 ASN A 142     -19.686 -14.996 -22.582  1.00 49.72           H
ATOM    756 HD22 ASN A 142     -20.028 -15.967 -21.504  1.00 49.72           H
ATOM    757  N   ILE A 143     -19.549 -14.912 -16.284  1.00 52.15           N
ATOM    758  CA  ILE A 143     -20.015 -14.878 -14.905  1.00 54.65           C
ATOM    759  C   ILE A 143     -19.296 -13.818 -14.089  1.00 55.09           C
ATOM    760  O   ILE A 143     -19.927 -12.983 -13.435  1.00 55.99           O
ATOM    761  CB  ILE A 143     -19.837 -16.250 -14.255  1.00 49.77           C
ATOM    762  CG1 ILE A 143     -20.837 -17.222 -14.876  1.00 55.91           C
ATOM    763  CG2 ILE A 143     -20.040 -16.171 -12.731  1.00 65.83           C
ATOM    764  CD1 ILE A 143     -20.571 -18.666 -14.559  1.00 51.61           C
ATOM    765  H   ILE A 143     -19.247 -15.678 -16.534  1.00 62.58           H
ATOM    766 HA   ILE A 143     -20.961 -14.666 -14.900  1.00 65.58           H
ATOM    767 HB   ILE A 143     -18.940 -16.568 -14.435  1.00 59.72           H
ATOM    768 HG12 ILE A 143     -21.725 -17.008 -14.551  1.00 67.09           H
ATOM    769 HG13 ILE A 143     -20.809 -17.122 -15.842  1.00 67.09           H
ATOM    770 HG21 ILE A 143     -19.922 -17.056 -12.352  1.00 79.00           H
ATOM    771 HG22 ILE A 143     -19.388 -15.560 -12.358  1.00 79.00           H
ATOM    772 HG23 ILE A 143     -20.938 -15.851 -12.549  1.00 79.00           H
ATOM    773 HD11 ILE A 143     -21.246 -19.214 -14.988  1.00 61.93           H
ATOM    774 HD12 ILE A 143     -19.692 -18.906 -14.889  1.00 61.93           H
ATOM    775 HD13 ILE A 143     -20.607 -18.789 -13.597  1.00 61.93           H
ATOM    776  N   MET A 144     -17.968 -13.869 -14.127  1.00 54.65           N
ATOM    777  CA  MET A 144     -17.170 -12.988 -13.295  1.00 58.87           C
ATOM    778  C   MET A 144     -17.306 -11.542 -13.743  1.00 66.05           C
ATOM    779  O   MET A 144     -17.335 -10.629 -12.921  1.00 78.08           O
ATOM    780  CB  MET A 144     -15.707 -13.402 -13.326  1.00 69.70           C
ATOM    781  CG  MET A 144     -15.068 -13.414 -11.962  1.00 89.28           C
ATOM    782  SD  MET A 144     -15.767 -14.665 -10.881  1.00114.37           S
ATOM    783  CE  MET A 144     -15.194 -16.155 -11.693  1.00 85.03           C
ATOM    784  H   MET A 144     -17.510 -14.403 -14.623  1.00 65.57           H
ATOM    785 HA   MET A 144     -17.479 -13.060 -12.378  1.00 70.64           H
ATOM    786  HB2 MET A 144     -15.640 -14.296 -13.696  1.00 83.64           H
ATOM    787  HB3 MET A 144     -15.215 -12.776 -13.881  1.00 83.64           H
ATOM    788  HG2 MET A 144     -14.121 -13.597 -12.059  1.00107.13           H
ATOM    789  HG3 MET A 144     -15.199 -12.549 -11.545  1.00107.13           H
ATOM    790  HE1 MET A 144     -15.510 -16.925 -11.198  1.00102.04           H
ATOM    791  HE2 MET A 144     -15.546 -16.175 -12.597  1.00102.04           H
ATOM    792  HE3 MET A 144     -14.224 -16.149 -11.715  1.00102.04           H
ATOM    793  N   ASP A 145     -17.359 -11.348 -15.060  1.00 59.04           N
ATOM    794  CA  ASP A 145     -17.651 -10.044 -15.647  1.00 68.31           C
ATOM    795  C   ASP A 145     -18.918  -9.453 -15.048  1.00 67.99           C
ATOM    796  O   ASP A 145     -18.928  -8.324 -14.561  1.00 73.90           O
ATOM    797  CB  ASP A 145     -17.806 -10.144 -17.169  1.00 79.73           C
ATOM    798  CG  ASP A 145     -16.482 -10.361 -17.886  1.00 85.42           C
ATOM    799  OD1 ASP A 145     -15.427 -10.390 -17.218  1.00 87.71           O
ATOM    800  OD2 ASP A 145     -16.501 -10.501 -19.130  1.00 82.61           O
ATOM    801  H   ASP A 145     -17.225 -11.967 -15.641  1.00 70.84           H
ATOM    802 HA   ASP A 145     -16.916  -9.439 -15.459  1.00 81.97           H
ATOM    803  HB2 ASP A 145     -18.386 -10.892 -17.378  1.00 95.67           H
ATOM    804  HB3 ASP A 145     -18.195  -9.319 -17.500  1.00 95.67           H
ATOM    805  N   ALA A 146     -19.966 -10.272 -15.025  1.00 61.10           N
ATOM    806  CA  ALA A 146     -21.283  -9.852 -14.556  1.00 53.67           C
ATOM    807  C   ALA A 146     -21.241  -9.447 -13.094  1.00 60.33           C
ATOM    808  O   ALA A 146     -21.770  -8.405 -12.720  1.00 53.30           O
ATOM    809  CB  ALA A 146     -22.297 -10.969 -14.760  1.00 46.89           C
ATOM    810  H   ALA A 146     -19.939 -11.092 -15.281  1.00 73.32           H
ATOM    811 HA   ALA A 146     -21.572  -9.083 -15.073  1.00 64.40           H
ATOM    812  HB1 ALA A 146     -23.163 -10.669 -14.442  1.00 56.27           H
ATOM    813  HB2 ALA A 146     -22.346 -11.182 -15.705  1.00 56.27           H
ATOM    814  HB3 ALA A 146     -22.012 -11.750 -14.259  1.00 56.27           H
ATOM    815  N   ILE A 147     -20.594 -10.260 -12.271  1.00 59.12           N
ATOM    816  CA  ILE A 147     -20.548 -10.017 -10.832  1.00 56.24           C
ATOM    817  C   ILE A 147     -19.712  -8.773 -10.562  1.00 59.74           C
ATOM    818  O   ILE A 147     -20.129  -7.878  -9.828  1.00 66.49           O
ATOM    819  CB  ILE A 147     -19.991 -11.217 -10.064  1.00 55.04           C
ATOM    820  CG1 ILE A 147     -21.018 -12.352 -10.088  1.00 53.07           C
ATOM    821  CG2 ILE A 147     -19.684 -10.838  -8.602  1.00 61.79           C
ATOM    822  CD1 ILE A 147     -20.530 -13.649  -9.501  1.00 60.69           C
ATOM    823  H   ILE A 147     -20.170 -10.965 -12.520  1.00 70.95           H
ATOM    824 HA   ILE A 147     -21.448  -9.848 -10.512  1.00 67.49           H
ATOM    825 HB   ILE A 147     -19.175 -11.519 -10.492  1.00 66.04           H
ATOM    826 HG12 ILE A 147     -21.798 -12.075  -9.582  1.00 63.69           H
ATOM    827 HG13 ILE A 147     -21.269 -12.523 -11.010  1.00 63.69           H
ATOM    828 HG21 ILE A 147     -19.335 -11.615  -8.140  1.00 74.15           H
ATOM    829 HG22 ILE A 147     -19.028 -10.123  -8.593  1.00 74.15           H
ATOM    830 HG23 ILE A 147     -20.503 -10.540  -8.175  1.00 74.15           H
ATOM    831 HD11 ILE A 147     -21.240 -14.308  -9.557  1.00 72.82           H
ATOM    832 HD12 ILE A 147     -19.757 -13.952 -10.002  1.00 72.82           H
ATOM    833 HD13 ILE A 147     -20.287 -13.504  -8.574  1.00 72.82           H
ATOM    834  N   GLU A 148     -18.534  -8.718 -11.169  1.00 62.28           N
ATOM    835  CA  GLU A 148     -17.574  -7.670 -10.865  1.00 68.23           C
ATOM    836  C   GLU A 148     -18.024  -6.330 -11.452  1.00 72.45           C
ATOM    837  O   GLU A 148     -17.620  -5.274 -10.963  1.00 82.39           O
ATOM    838  CB  GLU A 148     -16.195  -8.059 -11.421  1.00 81.92           C
ATOM    839  CG  GLU A 148     -15.151  -6.938 -11.495  1.00 89.74           C
ATOM    840  CD  GLU A 148     -14.626  -6.511 -10.136  1.00 95.80           C
ATOM    841  OE1 GLU A 148     -15.416  -6.456  -9.169  1.00 97.76           O
ATOM    842  OE2 GLU A 148     -13.412  -6.231 -10.036  1.00 98.57           O
ATOM    843  H   GLU A 148     -18.266  -9.277 -11.763  1.00 74.74           H
ATOM    844 HA   GLU A 148     -17.499  -7.572  -9.903  1.00 81.88           H
ATOM    845  HB2 GLU A 148     -15.828  -8.758 -10.858  1.00 98.30           H
ATOM    846  HB3 GLU A 148     -16.316  -8.401 -12.321  1.00 98.30           H
ATOM    847  HG2 GLU A 148     -14.398  -7.245 -12.022  1.00107.69           H
ATOM    848  HG3 GLU A 148     -15.554  -6.162 -11.916  1.00107.69           H
ATOM    849  N   ASN A 149     -18.879  -6.376 -12.474  1.00 69.86           N
ATOM    850  CA  ASN A 149     -19.426  -5.163 -13.078  1.00 67.41           C
ATOM    851  C   ASN A 149     -20.826  -4.923 -12.524  1.00 65.06           C
ATOM    852  O   ASN A 149     -21.588  -4.125 -13.073  1.00 65.18           O
ATOM    853  CB  ASN A 149     -19.488  -5.266 -14.609  1.00 61.47           C
ATOM    854  CG  ASN A 149     -18.118  -5.194 -15.266  1.00 83.57           C
ATOM    855  OD1 ASN A 149     -17.409  -4.193 -15.149  1.00 89.84           O
ATOM    856  ND2 ASN A 149     -17.756  -6.244 -15.992  1.00 78.26           N
ATOM    857  H   ASN A 149     -19.159  -7.103 -12.837  1.00 83.84           H
ATOM    858 HA   ASN A 149     -18.869  -4.404 -12.843  1.00 80.89           H
ATOM    859  HB2 ASN A 149     -19.890  -6.114 -14.851  1.00 73.77           H
ATOM    860  HB3 ASN A 149     -20.023  -4.535 -14.953  1.00 73.77           H
ATOM    861 HD21 ASN A 149     -16.990  -6.253 -16.384  1.00 93.91           H
ATOM    862 HD22 ASN A 149     -18.286  -6.916 -16.070  1.00 93.91           H
ATOM    863  N   SER A 150     -21.157  -5.607 -11.429  1.00 59.53           N
ATOM    864  CA  SER A 150     -22.435  -5.397 -10.757  1.00 59.83           C
ATOM    865  C   SER A 150     -22.334  -5.150  -9.261  1.00 61.54           C
ATOM    866  O   SER A 150     -21.525  -5.751  -8.547  1.00 57.45           O
ATOM    867  CB  SER A 150     -23.356  -6.601 -10.981  1.00 54.75           C
ATOM    868  OG  SER A 150     -23.903  -6.609 -12.288  1.00 59.14           O
ATOM    869  H   SER A 150     -20.657  -6.200 -11.056  1.00 71.44           H
ATOM    870 HA   SER A 150     -22.865  -4.622 -11.152  1.00 71.79           H
ATOM    871  HB2 SER A 150     -22.845  -7.415 -10.851  1.00 65.70           H
ATOM    872  HB3 SER A 150     -24.083  -6.563 -10.338  1.00 65.70           H
ATOM    873 HG   SER A 150     -23.287  -6.645 -12.857  1.00 70.97           H
ATOM    874  N   ASN A 151     -23.182  -4.233  -8.817  1.00 52.69           N
ATOM    875  CA  ASN A 151     -23.262  -3.800  -7.434  1.00 57.23           C
ATOM    876  C   ASN A 151     -23.848  -4.922  -6.586  1.00 55.78           C
ATOM    877  O   ASN A 151     -23.400  -5.136  -5.457  1.00 57.99           O
ATOM    878  CB  ASN A 151     -24.046  -2.499  -7.306  1.00 66.79           C
ATOM    879  CG  ASN A 151     -23.336  -1.332  -7.982  1.00 74.31           C
ATOM    880  OD1 ASN A 151     -22.107  -1.246  -7.954  1.00 79.62           O
ATOM    881  ND2 ASN A 151     -24.102  -0.426  -8.574  1.00 76.30           N
ATOM    882  H   ASN A 151     -23.747  -3.829  -9.326  1.00 63.22           H
ATOM    883 HA   ASN A 151     -22.363  -3.631  -7.113  1.00 68.68           H
ATOM    884  HB2 ASN A 151     -24.913  -2.608  -7.725  1.00 80.15           H
ATOM    885  HB3 ASN A 151     -24.153  -2.283  -6.367  1.00 80.15           H
ATOM    886 HD21 ASN A 151     -23.744   0.249  -8.968  1.00 91.56           H
ATOM    887 HD22 ASN A 151     -24.958  -0.513  -8.564  1.00 91.56           H
ATOM    888  N   ARG A 152     -24.833  -5.650  -7.113  1.00 54.60           N
ATOM    889  CA  ARG A 152     -25.405  -6.739  -6.333  1.00 44.82           C
ATOM    890  C   ARG A 152     -25.734  -7.903  -7.239  1.00 45.56           C
ATOM    891  O   ARG A 152     -25.868  -7.740  -8.453  1.00 43.64           O
ATOM    892  CB  ARG A 152     -26.742  -6.307  -5.717  1.00 51.26           C
ATOM    893  CG  ARG A 152     -26.780  -5.138  -4.763  1.00 66.57           C
ATOM    894  CD  ARG A 152     -26.812  -5.562  -3.309  1.00 75.18           C
ATOM    895  NE  ARG A 152     -27.041  -4.435  -2.406  1.00 58.59           N
ATOM    896  CZ  ARG A 152     -26.333  -3.312  -2.345  1.00 78.26           C
ATOM    897  NH1 ARG A 152     -25.252  -3.126  -3.088  1.00 77.12           N
ATOM    898  NH2 ARG A 152     -26.750  -2.339  -1.559  1.00 80.83           N
ATOM    899  H   ARG A 152     -25.177  -5.537  -7.893  1.00 65.52           H
ATOM    900 HA   ARG A 152     -24.795  -7.025  -5.634  1.00 53.79           H
ATOM    901  HB2 ARG A 152     -27.342  -6.088  -6.447  1.00 61.51           H
ATOM    902  HB3 ARG A 152     -27.101  -7.069  -5.236  1.00 61.51           H
ATOM    903  HG2 ARG A 152     -25.988  -4.594  -4.898  1.00 79.89           H
ATOM    904  HG3 ARG A 152     -27.576  -4.613  -4.940  1.00 79.89           H
ATOM    905  HD2 ARG A 152     -27.530  -6.201  -3.181  1.00 90.22           H
ATOM    906  HD3 ARG A 152     -25.962  -5.966  -3.077  1.00 90.22           H
ATOM    907 HE   ARG A 152     -27.702  -4.506  -1.859  1.00 70.31           H
ATOM    908 HH11 ARG A 152     -24.992  -3.740  -3.631  1.00 92.54           H
ATOM    909 HH12 ARG A 152     -24.806  -2.394  -3.022  1.00 92.54           H
ATOM    910 HH21 ARG A 152     -27.439  -2.459  -1.059  1.00 96.99           H
ATOM    911 HH22 ARG A 152     -26.279  -1.624  -1.475  1.00 96.99           H
ATOM    912  N   THR A 153     -25.826  -9.094  -6.653  1.00 32.69           N
ATOM    913  CA  THR A 153     -26.204 -10.279  -7.410  1.00 33.10           C
ATOM    914  C   THR A 153     -27.539 -10.801  -6.872  1.00 39.13           C
ATOM    915  O   THR A 153     -27.638 -11.146  -5.701  1.00 37.71           O
ATOM    916  CB  THR A 153     -25.101 -11.339  -7.347  1.00 43.53           C
ATOM    917  OG1 THR A 153     -23.917 -10.786  -7.939  1.00 44.36           O
ATOM    918  CG2 THR A 153     -25.532 -12.617  -8.064  1.00 37.71           C
ATOM    919  H   THR A 153     -25.674  -9.240  -5.819  1.00 39.23           H
ATOM    920 HA   THR A 153     -26.331 -10.033  -8.340  1.00 39.72           H
ATOM    921 HB   THR A 153     -24.923 -11.558  -6.419  1.00 52.23           H
ATOM    922  HG1 THR A 153     -23.295 -11.350  -7.916  1.00 53.23           H
ATOM    923 HG21 THR A 153     -24.824 -13.279  -8.017  1.00 45.25           H
ATOM    924 HG22 THR A 153     -26.330 -12.979  -7.647  1.00 45.25           H
ATOM    925 HG23 THR A 153     -25.723 -12.427  -8.996  1.00 45.25           H
ATOM    926  N   ILE A 154     -28.569 -10.854  -7.702  1.00 32.04           N
ATOM    927  CA  ILE A 154     -29.815 -11.543  -7.358  1.00 32.29           C
ATOM    928  C   ILE A 154     -29.728 -13.053  -7.579  1.00 35.86           C
ATOM    929  O   ILE A 154     -29.357 -13.481  -8.674  1.00 36.65           O
ATOM    930  CB  ILE A 154     -30.977 -10.975  -8.169  1.00 33.23           C
ATOM    931  CG1 ILE A 154     -31.214  -9.526  -7.739  1.00 35.01           C
ATOM    932  CG2 ILE A 154     -32.251 -11.857  -8.004  1.00 29.18           C
ATOM    933  CD1 ILE A 154     -32.189  -8.787  -8.622  1.00 31.96           C
ATOM    934  H   ILE A 154     -28.576 -10.494  -8.483  1.00 38.45           H
ATOM    935 HA   ILE A 154     -30.006 -11.392  -6.419  1.00 38.75           H
ATOM    936 HB   ILE A 154     -30.724 -10.977  -9.106  1.00 39.88           H
ATOM    937 HG12 ILE A 154     -31.568  -9.521  -6.836  1.00 42.01           H
ATOM    938 HG13 ILE A 154     -30.370  -9.049  -7.764  1.00 42.01           H
ATOM    939 HG21 ILE A 154     -32.971 -11.472  -8.529  1.00 35.01           H
ATOM    940 HG22 ILE A 154     -32.057 -12.754  -8.317  1.00 35.01           H
ATOM    941 HG23 ILE A 154     -32.501 -11.879  -7.067  1.00 35.01           H
ATOM    942 HD11 ILE A 154     -32.289  -7.880  -8.290  1.00 38.35           H
ATOM    943 HD12 ILE A 154     -31.845  -8.772  -9.528  1.00 38.35           H
ATOM    944 HD13 ILE A 154     -33.044  -9.243  -8.599  1.00 38.35           H
ATOM    945  N   VAL A 155     -30.078 -13.860  -6.579  1.00 29.79           N
ATOM    946  CA  VAL A 155     -30.126 -15.311  -6.784  1.00 32.53           C
ATOM    947  C   VAL A 155     -31.554 -15.850  -6.668  1.00 29.29           C
ATOM    948  O   VAL A 155     -32.221 -15.696  -5.639  1.00 29.05           O
ATOM    949  CB  VAL A 155     -29.198 -16.075  -5.810  1.00 37.54           C
ATOM    950  CG1 VAL A 155     -27.755 -15.712  -6.102  1.00 32.71           C
ATOM    951  CG2 VAL A 155     -29.539 -15.798  -4.351  1.00 42.60           C
ATOM    952  H   VAL A 155     -30.288 -13.601  -5.786  1.00 35.75           H
ATOM    953 HA   VAL A 155     -29.819 -15.502  -7.684  1.00 39.03           H
ATOM    954 HB   VAL A 155     -29.302 -17.027  -5.963  1.00 45.05           H
ATOM    955 HG11 VAL A 155     -27.177 -16.194  -5.489  1.00 39.25           H
ATOM    956 HG12 VAL A 155     -27.546 -15.960  -7.017  1.00 39.25           H
ATOM    957 HG13 VAL A 155     -27.640 -14.756  -5.983  1.00 39.25           H
ATOM    958 HG21 VAL A 155     -28.930 -16.299  -3.785  1.00 51.12           H
ATOM    959 HG22 VAL A 155     -29.443 -14.848  -4.180  1.00 51.12           H
ATOM    960 HG23 VAL A 155     -30.452 -16.076  -4.181  1.00 51.12           H
ATOM    961  N   VAL A 156     -32.007 -16.499  -7.736  1.00 30.55           N
ATOM    962  CA  VAL A 156     -33.394 -16.925  -7.863  1.00 33.04           C
ATOM    963  C   VAL A 156     -33.507 -18.374  -7.424  1.00 41.30           C
ATOM    964  O   VAL A 156     -33.319 -19.291  -8.222  1.00 36.23           O
ATOM    965  CB  VAL A 156     -33.912 -16.764  -9.294  1.00 27.48           C
ATOM    966  CG1 VAL A 156     -35.370 -17.230  -9.390  1.00 32.74           C
ATOM    967  CG2 VAL A 156     -33.778 -15.308  -9.716  1.00 31.03           C
ATOM    968  H   VAL A 156     -31.520 -16.708  -8.413  1.00 36.66           H
ATOM    969 HA   VAL A 156     -33.950 -16.386  -7.276  1.00 39.65           H
ATOM    970 HB   VAL A 156     -33.377 -17.307  -9.894  1.00 32.98           H
ATOM    971 HG11 VAL A 156     -35.676 -17.119 -10.304  1.00 39.29           H
ATOM    972 HG12 VAL A 156     -35.420 -18.164  -9.135  1.00 39.29           H
ATOM    973 HG13 VAL A 156     -35.913 -16.692  -8.792  1.00 39.29           H
ATOM    974 HG21 VAL A 156     -34.107 -15.211 -10.623  1.00 37.23           H
ATOM    975 HG22 VAL A 156     -34.300 -14.756  -9.113  1.00 37.23           H
ATOM    976 HG23 VAL A 156     -32.843 -15.052  -9.673  1.00 37.23           H
ATOM    977  N   MET A 157     -33.808 -18.570  -6.147  1.00 32.97           N
ATOM    978  CA  MET A 157     -33.796 -19.894  -5.561  1.00 36.73           C
ATOM    979  C   MET A 157     -35.014 -20.724  -5.929  1.00 35.58           C
ATOM    980  O   MET A 157     -36.154 -20.244  -5.966  1.00 47.78           O
ATOM    981  CB  MET A 157     -33.671 -19.793  -4.044  1.00 36.06           C
ATOM    982  CG  MET A 157     -32.383 -19.130  -3.609  1.00 44.97           C
ATOM    983  SD  MET A 157     -32.116 -19.237  -1.834  1.00 50.20           S
ATOM    984  CE  MET A 157     -33.485 -18.289  -1.206  1.00 47.58           C
ATOM    985  H   MET A 157     -34.023 -17.944  -5.597  1.00 39.57           H
ATOM    986 HA   MET A 157     -33.007 -20.358  -5.882  1.00 44.08           H
ATOM    987  HB2 MET A 157     -34.410 -19.269  -3.700  1.00 43.28           H
ATOM    988  HB3 MET A 157     -33.692 -20.686  -3.665  1.00 43.28           H
ATOM    989  HG2 MET A 157     -31.638 -19.567  -4.052  1.00 53.97           H
ATOM    990  HG3 MET A 157     -32.411 -18.192  -3.853  1.00 53.97           H
ATOM    991  HE1 MET A 157     -33.443 -18.277  -0.237  1.00 57.10           H
ATOM    992  HE2 MET A 157     -33.427 -17.384  -1.551  1.00 57.10           H
ATOM    993  HE3 MET A 157     -34.314 -18.700  -1.497  1.00 57.10           H
ATOM    994  N   SER A 158     -34.734 -21.991  -6.203  1.00 47.25           N
ATOM    995  CA  SER A 158     -35.740 -22.954  -6.583  1.00 42.21           C
ATOM    996  C   SER A 158     -35.054 -24.305  -6.497  1.00 52.37           C
ATOM    997  O   SER A 158     -33.832 -24.365  -6.386  1.00 50.03           O
ATOM    998  CB  SER A 158     -36.266 -22.697  -7.992  1.00 49.07           C
ATOM    999  OG  SER A 158     -35.325 -23.110  -8.965  1.00 53.97           O
ATOM   1000  H   SER A 158     -33.940 -22.320  -6.173  1.00 56.70           H
ATOM   1001 HA   SER A 158     -36.480 -22.931  -5.956  1.00 50.66           H
ATOM   1002  HB2 SER A 158     -37.089 -23.196  -8.116  1.00 58.88           H
ATOM   1003  HB3 SER A 158     -36.435 -21.748  -8.098  1.00 58.88           H
ATOM   1004 HG   SER A 158     -35.626 -22.965  -9.735  1.00 64.77           H
ATOM   1005  N   PRO A 159     -35.821 -25.393  -6.614  1.00 52.60           N
ATOM   1006  CA  PRO A 159     -35.195 -26.718  -6.616  1.00 57.16           C
ATOM   1007  C   PRO A 159     -34.205 -26.925  -7.760  1.00 69.17           C
ATOM   1008  O   PRO A 159     -33.143 -27.516  -7.548  1.00 70.60           O
ATOM   1009  CB  PRO A 159     -36.391 -27.663  -6.776  1.00 50.09           C
ATOM   1010  CG  PRO A 159     -37.575 -26.888  -6.249  1.00 49.53           C
ATOM   1011  CD  PRO A 159     -37.293 -25.457  -6.602  1.00 48.08           C
ATOM   1012 HA   PRO A 159     -34.756 -26.890  -5.769  1.00 68.59           H
ATOM   1013  HB2 PRO A 159     -36.514 -27.879  -7.715  1.00 60.11           H
ATOM   1014  HB3 PRO A 159     -36.245 -28.466  -6.254  1.00 60.11           H
ATOM   1015  HG2 PRO A 159     -38.386 -27.196  -6.682  1.00 59.43           H
ATOM   1016  HG3 PRO A 159     -37.635 -26.998  -5.286  1.00 59.43           H
ATOM   1017  HD2 PRO A 159     -37.648 -25.250  -7.481  1.00 57.70           H
ATOM   1018  HD3 PRO A 159     -37.652 -24.863  -5.925  1.00 57.70           H
ATOM   1019  N   ASP A 160     -34.498 -26.361  -8.928  1.00 61.74           N
ATOM   1020  CA  ASP A 160     -33.627 -26.524 -10.087  1.00 59.76           C
ATOM   1021  C   ASP A 160     -32.347 -25.718  -9.969  1.00 58.55           C
ATOM   1022  O   ASP A 160     -31.289 -26.134 -10.456  1.00 63.31           O
ATOM   1023  CB  ASP A 160     -34.386 -26.125 -11.349  1.00 65.09           C
ATOM   1024  CG  ASP A 160     -35.562 -27.034 -11.626  1.00 76.02           C
ATOM   1025  OD1 ASP A 160     -35.348 -28.257 -11.773  1.00 80.87           O
ATOM   1026  OD2 ASP A 160     -36.703 -26.530 -11.677  1.00 79.57           O
ATOM   1027  H   ASP A 160     -35.195 -25.880  -9.074  1.00 74.09           H
ATOM   1028 HA   ASP A 160     -33.384 -27.460 -10.168  1.00 71.71           H
ATOM   1029  HB2 ASP A 160     -34.723 -25.222 -11.244  1.00 78.11           H
ATOM   1030  HB3 ASP A 160     -33.785 -26.170 -12.108  1.00 78.11           H
ATOM   1031  N   PHE A 161     -32.444 -24.569  -9.308  1.00 54.33           N
ATOM   1032  CA  PHE A 161     -31.268 -23.768  -9.014  1.00 54.45           C
ATOM   1033  C   PHE A 161     -30.206 -24.591  -8.311  1.00 54.23           C
ATOM   1034  O   PHE A 161     -29.035 -24.589  -8.691  1.00 64.76           O
ATOM   1035  CB  PHE A 161     -31.650 -22.582  -8.131  1.00 44.87           C
ATOM   1036  CG  PHE A 161     -30.511 -21.647  -7.852  1.00 45.44           C
ATOM   1037  CD1 PHE A 161     -30.163 -20.664  -8.752  1.00 51.02           C
ATOM   1038  CD2 PHE A 161     -29.773 -21.775  -6.690  1.00 50.61           C
ATOM   1039  CE1 PHE A 161     -29.107 -19.808  -8.496  1.00 53.48           C
ATOM   1040  CE2 PHE A 161     -28.713 -20.929  -6.422  1.00 49.54           C
ATOM   1041  CZ  PHE A 161     -28.375 -19.943  -7.326  1.00 52.79           C
ATOM   1042  H   PHE A 161     -33.182 -24.233  -9.021  1.00 65.20           H
ATOM   1043 HA   PHE A 161     -30.894 -23.427  -9.841  1.00 65.34           H
ATOM   1044  HB2 PHE A 161     -32.349 -22.074  -8.574  1.00 53.84           H
ATOM   1045  HB3 PHE A 161     -31.976 -22.916  -7.281  1.00 53.84           H
ATOM   1046  HD1 PHE A 161     -30.650 -20.568  -9.539  1.00 61.22           H
ATOM   1047  HD2 PHE A 161     -29.995 -22.438  -6.078  1.00 60.74           H
ATOM   1048  HE1 PHE A 161     -28.884 -19.146  -9.110  1.00 64.17           H
ATOM   1049  HE2 PHE A 161     -28.228 -21.024  -5.634  1.00 59.45           H
ATOM   1050 HZ   PHE A 161     -27.664 -19.369  -7.150  1.00 63.34           H
ATOM   1051  N   PHE A 162     -30.651 -25.295  -7.277  1.00 57.37           N
ATOM   1052  CA  PHE A 162     -29.765 -26.050  -6.404  1.00 60.00           C
ATOM   1053  C   PHE A 162     -29.268 -27.365  -6.997  1.00 71.46           C
ATOM   1054  O   PHE A 162     -28.472 -28.069  -6.370  1.00 79.47           O
ATOM   1055  CB  PHE A 162     -30.447 -26.253  -5.058  1.00 53.29           C
ATOM   1056  CG  PHE A 162     -30.637 -24.953  -4.317  1.00 58.53           C
ATOM   1057  CD1 PHE A 162     -29.537 -24.220  -3.912  1.00 55.07           C
ATOM   1058  CD2 PHE A 162     -31.898 -24.459  -4.041  1.00 52.13           C
ATOM   1059  CE1 PHE A 162     -29.686 -23.012  -3.257  1.00 54.40           C
ATOM   1060  CE2 PHE A 162     -32.060 -23.254  -3.373  1.00 50.86           C
ATOM   1061  CZ  PHE A 162     -30.949 -22.527  -2.977  1.00 51.63           C
ATOM   1062  H   PHE A 162     -31.481 -25.352  -7.057  1.00 68.84           H
ATOM   1063 HA   PHE A 162     -28.979 -25.506  -6.240  1.00 72.00           H
ATOM   1064  HB2 PHE A 162     -31.320 -26.650  -5.201  1.00 63.95           H
ATOM   1065  HB3 PHE A 162     -29.900 -26.836  -4.509  1.00 63.95           H
ATOM   1066  HD1 PHE A 162     -28.684 -24.535  -4.100  1.00 66.09           H
ATOM   1067  HD2 PHE A 162     -32.648 -24.941  -4.309  1.00 62.55           H
ATOM   1068  HE1 PHE A 162     -28.935 -22.535  -2.988  1.00 65.28           H
ATOM   1069  HE2 PHE A 162     -32.914 -22.933  -3.192  1.00 61.03           H
ATOM   1070 HZ   PHE A 162     -31.052 -21.721  -2.526  1.00 61.95           H
ATOM   1071  N   LYS A 163     -29.729 -27.688  -8.201  1.00 78.08           N
ATOM   1072  CA  LYS A 163     -29.184 -28.826  -8.931  1.00 81.51           C
ATOM   1073  C   LYS A 163     -28.348 -28.354 -10.108  1.00 78.19           C
ATOM   1074  O   LYS A 163     -27.871 -29.171 -10.897  1.00 84.79           O
ATOM   1075  CB  LYS A 163     -30.278 -29.778  -9.416  1.00 81.07           C
ATOM   1076  CG  LYS A 163     -31.042 -30.497  -8.318  1.00 82.47           C
ATOM   1077  CD  LYS A 163     -32.240 -31.233  -8.896  1.00 82.80           C
ATOM   1078  CE  LYS A 163     -33.092 -31.870  -7.816  1.00 92.36           C
ATOM   1079  NZ  LYS A 163     -32.592 -33.233  -7.487  1.00 91.54           N
ATOM   1080  H   LYS A 163     -30.355 -27.267  -8.615  1.00 93.69           H
ATOM   1081 HA   LYS A 163     -28.602 -29.324  -8.337  1.00 97.81           H
ATOM   1082  HB2 LYS A 163     -30.922 -29.270  -9.935  1.00 97.29           H
ATOM   1083  HB3 LYS A 163     -29.870 -30.455  -9.980  1.00 97.29           H
ATOM   1084  HG2 LYS A 163     -30.460 -31.146  -7.892  1.00 98.97           H
ATOM   1085  HG3 LYS A 163     -31.361 -29.850  -7.671  1.00 98.97           H
ATOM   1086  HD2 LYS A 163     -32.794 -30.605  -9.387  1.00 99.36           H
ATOM   1087  HD3 LYS A 163     -31.927 -31.936  -9.487  1.00 99.36           H
ATOM   1088  HE2 LYS A 163     -33.053 -31.327  -7.014  1.00110.83           H
ATOM   1089  HE3 LYS A 163     -34.007 -31.945  -8.130  1.00110.83           H
ATOM   1090  HZ1 LYS A 163     -33.099 -33.596  -6.852  1.00109.85           H
ATOM   1091  HZ2 LYS A 163     -32.619 -33.750  -8.211  1.00109.85           H
ATOM   1092  HZ3 LYS A 163     -31.753 -33.186  -7.196  1.00109.85           H
ATOM   1093  N   ASN A 164     -28.154 -27.043 -10.223  1.00 80.31           N
ATOM   1094  CA  ASN A 164     -27.507 -26.501 -11.405  1.00 78.50           C
ATOM   1095  C   ASN A 164     -26.099 -26.098 -10.990  1.00 85.74           C
ATOM   1096  O   ASN A 164     -25.898 -25.287 -10.087  1.00 84.91           O
ATOM   1097  CB  ASN A 164     -28.286 -25.312 -11.974  1.00 72.05           C
ATOM   1098  CG  ASN A 164     -27.661 -24.752 -13.240  1.00 70.18           C
ATOM   1099  OD1 ASN A 164     -26.632 -24.082 -13.179  1.00 73.34           O
ATOM   1100  ND2 ASN A 164     -28.272 -25.026 -14.388  1.00 77.95           N
ATOM   1101  H   ASN A 164     -28.384 -26.456  -9.638  1.00 96.38           H
ATOM   1102 HA   ASN A 164     -27.444 -27.187 -12.087  1.00 94.20           H
ATOM   1103  HB2 ASN A 164     -29.189 -25.599 -12.185  1.00 86.46           H
ATOM   1104  HB3 ASN A 164     -28.310 -24.604 -11.312  1.00 86.46           H
ATOM   1105 HD21 ASN A 164     -27.952 -24.727 -15.129  1.00 93.55           H
ATOM   1106 HD22 ASN A 164     -28.989 -25.501 -14.392  1.00 93.55           H
ATOM   1107  N   ASN A 165     -25.133 -26.688 -11.681  1.00 85.60           N
ATOM   1108  CA  ASN A 165     -23.716 -26.540 -11.374  1.00 83.66           C
ATOM   1109  C   ASN A 165     -23.188 -25.125 -11.525  1.00 69.82           C
ATOM   1110  O   ASN A 165     -22.478 -24.600 -10.658  1.00 72.02           O
ATOM   1111  CB  ASN A 165     -22.923 -27.488 -12.266  1.00 93.28           C
ATOM   1112  CG  ASN A 165     -22.991 -28.924 -11.787  1.00 94.15           C
ATOM   1113  OD1 ASN A 165     -23.341 -29.201 -10.638  1.00 95.66           O
ATOM   1114  ND2 ASN A 165     -22.708 -29.851 -12.688  1.00 85.74           N
ATOM   1115  H   ASN A 165     -25.280 -27.198 -12.358  1.00102.72           H
ATOM   1116 HA   ASN A 165     -23.571 -26.810 -10.455  1.00100.39           H
ATOM   1117  HB2 ASN A 165     -23.283 -27.452 -13.166  1.00111.94           H
ATOM   1118  HB3 ASN A 165     -21.991 -27.215 -12.269  1.00111.94           H
ATOM   1119 HD21 ASN A 165     -22.732 -30.683 -12.471  1.00102.89           H
ATOM   1120 HD22 ASN A 165     -22.500 -29.622 -13.490  1.00102.89           H
ATOM   1121  N   ILE A 166     -23.569 -24.511 -12.638  1.00 68.79           N
ATOM   1122  CA  ILE A 166     -23.166 -23.151 -12.965  1.00 68.29           C
ATOM   1123  C   ILE A 166     -23.716 -22.143 -11.964  1.00 78.77           C
ATOM   1124  O   ILE A 166     -23.029 -21.204 -11.563  1.00 78.19           O
ATOM   1125  CB  ILE A 166     -23.665 -22.776 -14.381  1.00 68.77           C
ATOM   1126  CG1 ILE A 166     -22.879 -23.543 -15.448  1.00 78.50           C
ATOM   1127  CG2 ILE A 166     -23.637 -21.254 -14.615  1.00 67.30           C
ATOM   1128  CD1 ILE A 166     -23.570 -24.818 -15.915  1.00 70.39           C
ATOM   1129  H   ILE A 166     -24.074 -24.872 -13.234  1.00 82.55           H
ATOM   1130 HA   ILE A 166     -22.197 -23.093 -12.956  1.00 81.94           H
ATOM   1131 HB   ILE A 166     -24.591 -23.060 -14.445  1.00 82.52           H
ATOM   1132 HG12 ILE A 166     -22.759 -22.971 -16.222  1.00 94.20           H
ATOM   1133 HG13 ILE A 166     -22.014 -23.790 -15.084  1.00 94.20           H
ATOM   1134 HG21 ILE A 166     -23.957 -21.067 -15.512  1.00 80.76           H
ATOM   1135 HG22 ILE A 166     -24.211 -20.824 -13.962  1.00 80.76           H
ATOM   1136 HG23 ILE A 166     -22.726 -20.936 -14.515  1.00 80.76           H
ATOM   1137 HD11 ILE A 166     -23.017 -25.248 -16.587  1.00 84.47           H
ATOM   1138 HD12 ILE A 166     -23.687 -25.409 -15.155  1.00 84.47           H
ATOM   1139 HD13 ILE A 166     -24.433 -24.589 -16.294  1.00 84.47           H
ATOM   1140  N   CYS A 167     -24.977 -22.331 -11.595  1.00 75.78           N
ATOM   1141  CA  CYS A 167     -25.639 -21.524 -10.574  1.00 72.44           C
ATOM   1142  C   CYS A 167     -24.903 -21.548  -9.228  1.00 76.45           C
ATOM   1143  O   CYS A 167     -24.678 -20.508  -8.608  1.00 76.16           O
ATOM   1144  CB  CYS A 167     -27.084 -21.992 -10.404  1.00 72.71           C
ATOM   1145  SG  CYS A 167     -28.130 -21.707 -11.857  1.00 75.21           S
ATOM   1146  H   CYS A 167     -25.485 -22.939 -11.931  1.00 90.94           H
ATOM   1147 HA   CYS A 167     -25.664 -20.603 -10.878  1.00 86.93           H
ATOM   1148  HB2 CYS A 167     -27.084 -22.945 -10.221  1.00 87.25           H
ATOM   1149  HB3 CYS A 167     -27.480 -21.516  -9.657  1.00 87.25           H
ATOM   1150 HG   CYS A 167     -29.238 -22.107 -11.626  1.00 90.25           H
ATOM   1151  N   ASP A 168     -24.546 -22.753  -8.787  1.00 84.14           N
ATOM   1152  CA  ASP A 168     -23.845 -22.963  -7.516  1.00 89.97           C
ATOM   1153  C   ASP A 168     -22.498 -22.242  -7.453  1.00 84.42           C
ATOM   1154  O   ASP A 168     -22.157 -21.621  -6.446  1.00 84.37           O
ATOM   1155  CB  ASP A 168     -23.619 -24.465  -7.276  1.00 87.31           C
ATOM   1156  CG  ASP A 168     -24.914 -25.256  -7.234  1.00 88.04           C
ATOM   1157  OD1 ASP A 168     -25.997 -24.644  -7.345  1.00 85.01           O
ATOM   1158  OD2 ASP A 168     -24.845 -26.495  -7.079  1.00 81.01           O
ATOM   1159  H   ASP A 168     -24.702 -23.482  -9.214  1.00100.97           H
ATOM   1160 HA   ASP A 168     -24.398 -22.626  -6.794  1.00107.96           H
ATOM   1161  HB2 ASP A 168     -23.074 -24.819  -7.994  1.00104.77           H
ATOM   1162  HB3 ASP A 168     -23.168 -24.584  -6.426  1.00104.77           H
ATOM   1163  N   LYS A 169     -21.742 -22.324  -8.541  1.00 80.31           N
ATOM   1164  CA  LYS A 169     -20.403 -21.740  -8.611  1.00 76.92           C
ATOM   1165  C   LYS A 169     -20.441 -20.214  -8.501  1.00 78.93           C
ATOM   1166  O   LYS A 169     -19.620 -19.582  -7.813  1.00 81.53           O
ATOM   1167  CB  LYS A 169     -19.767 -22.127  -9.941  1.00 79.61           C
ATOM   1168  CG  LYS A 169     -19.274 -23.561 -10.012  1.00 69.63           C
ATOM   1169  CD  LYS A 169     -18.959 -23.954 -11.455  1.00 77.86           C
ATOM   1170  CE  LYS A 169     -17.497 -23.731 -11.815  1.00 86.82           C
ATOM   1171  NZ  LYS A 169     -16.670 -24.928 -11.501  1.00 88.59           N
ATOM   1172  H   LYS A 169     -21.984 -22.718  -9.266  1.00 96.37           H
ATOM   1173 HA   LYS A 169     -19.856 -22.090  -7.891  1.00 92.31           H
ATOM   1174  HB2 LYS A 169     -20.423 -22.007 -10.645  1.00 95.53           H
ATOM   1175  HB3 LYS A 169     -19.006 -21.547 -10.101  1.00 95.53           H
ATOM   1176  HG2 LYS A 169     -18.464 -23.650  -9.487  1.00 83.56           H
ATOM   1177  HG3 LYS A 169     -19.963 -24.155  -9.677  1.00 83.56           H
ATOM   1178  HD2 LYS A 169     -19.158 -24.896 -11.578  1.00 93.43           H
ATOM   1179  HD3 LYS A 169     -19.501 -23.419 -12.055  1.00 93.43           H
ATOM   1180  HE2 LYS A 169     -17.426 -23.553 -12.767  1.00104.19           H
ATOM   1181  HE3 LYS A 169     -17.154 -22.980 -11.306  1.00104.19           H
ATOM   1182  HZ1 LYS A 169     -15.820 -24.775 -11.719  1.00106.30           H
ATOM   1183  HZ2 LYS A 169     -16.716 -25.110 -10.631  1.00106.30           H
ATOM   1184  HZ3 LYS A 169     -16.965 -25.631 -11.961  1.00106.30           H
ATOM   1185  N   THR A 170     -21.466 -19.646  -9.126  1.00 76.19           N
ATOM   1186  CA  THR A 170     -21.718 -18.207  -9.148  1.00 71.75           C
ATOM   1187  C   THR A 170     -22.040 -17.670  -7.763  1.00 67.34           C
ATOM   1188  O   THR A 170     -21.556 -16.612  -7.356  1.00 62.91           O
ATOM   1189  CB  THR A 170     -22.889 -17.879 -10.092  1.00 77.27           C
ATOM   1190  OG1 THR A 170     -22.594 -18.355 -11.409  1.00 86.42           O
ATOM   1191  CG2 THR A 170     -23.168 -16.375 -10.133  1.00 80.98           C
ATOM   1192  H   THR A 170     -22.055 -20.094  -9.564  1.00 91.43           H
ATOM   1193 HA   THR A 170     -20.928 -17.749  -9.475  1.00 86.10           H
ATOM   1194 HB   THR A 170     -23.689 -18.322  -9.768  1.00 92.73           H
ATOM   1195  HG1 THR A 170     -22.477 -19.187 -11.393  1.00103.70           H
ATOM   1196 HG21 THR A 170     -23.909 -16.193 -10.733  1.00 97.17           H
ATOM   1197 HG22 THR A 170     -23.394 -16.056  -9.246  1.00 97.17           H
ATOM   1198 HG23 THR A 170     -22.383 -15.901 -10.448  1.00 97.17           H
ATOM   1199  N   LEU A 171     -22.871 -18.417  -7.051  1.00 64.01           N
ATOM   1200  CA  LEU A 171     -23.281 -18.078  -5.695  1.00 63.92           C
ATOM   1201  C   LEU A 171     -22.106 -17.942  -4.737  1.00 72.65           C
ATOM   1202  O   LEU A 171     -22.044 -16.996  -3.957  1.00 78.39           O
ATOM   1203  CB  LEU A 171     -24.234 -19.138  -5.168  1.00 63.30           C
ATOM   1204  CG  LEU A 171     -24.680 -18.926  -3.727  1.00 79.41           C
ATOM   1205  CD1 LEU A 171     -25.295 -17.545  -3.540  1.00 80.62           C
ATOM   1206  CD2 LEU A 171     -25.672 -20.012  -3.404  1.00 78.24           C
ATOM   1207  H   LEU A 171     -23.221 -19.148  -7.339  1.00 76.81           H
ATOM   1208 HA   LEU A 171     -23.753 -17.232  -5.712  1.00 76.71           H
ATOM   1209  HB2 LEU A 171     -25.029 -19.143  -5.723  1.00 75.96           H
ATOM   1210  HB3 LEU A 171     -23.795 -20.001  -5.216  1.00 75.96           H
ATOM   1211 HG   LEU A 171     -23.918 -19.013  -3.131  1.00 95.29           H
ATOM   1212 HD11 LEU A 171     -25.567 -17.445  -2.614  1.00 96.75           H
ATOM   1213 HD12 LEU A 171     -24.635 -16.872  -3.766  1.00 96.75           H
ATOM   1214 HD13 LEU A 171     -26.065 -17.463  -4.123  1.00 96.75           H
ATOM   1215 HD21 LEU A 171     -25.974 -19.901  -2.489  1.00 93.89           H
ATOM   1216 HD22 LEU A 171     -26.425 -19.940  -4.011  1.00 93.89           H
ATOM   1217 HD23 LEU A 171     -25.242 -20.874  -3.509  1.00 93.89           H
ATOM   1218  N   GLN A 172     -21.196 -18.908  -4.798  1.00 80.57           N
ATOM   1219  CA  GLN A 172     -20.029 -18.959  -3.928  1.00 75.77           C
ATOM   1220  C   GLN A 172     -19.211 -17.692  -4.063  1.00 70.70           C
ATOM   1221  O   GLN A 172     -18.726 -17.141  -3.069  1.00 74.37           O
ATOM   1222  CB  GLN A 172     -19.157 -20.170  -4.259  1.00 82.03           C
ATOM   1223  CG  GLN A 172     -19.818 -21.518  -4.008  1.00 82.04           C
ATOM   1224  CD  GLN A 172     -20.243 -21.695  -2.557  1.00 81.08           C
ATOM   1225  OE1 GLN A 172     -19.549 -21.251  -1.642  1.00 79.21           O
ATOM   1226  NE2 GLN A 172     -21.366 -22.371  -2.339  1.00 74.59           N
ATOM   1227  H   GLN A 172     -21.236 -19.564  -5.353  1.00 96.68           H
ATOM   1228 HA   GLN A 172     -20.320 -19.036  -3.007  1.00 90.92           H
ATOM   1229  HB2 GLN A 172     -18.917 -20.131  -5.198  1.00 98.43           H
ATOM   1230  HB3 GLN A 172     -18.354 -20.131  -3.715  1.00 98.43           H
ATOM   1231  HG2 GLN A 172     -20.610 -21.592  -4.563  1.00 98.45           H
ATOM   1232  HG3 GLN A 172     -19.191 -22.224  -4.226  1.00 98.45           H
ATOM   1233 HE21 GLN A 172     -21.815 -22.684  -3.002  1.00 89.51           H
ATOM   1234 HE22 GLN A 172     -21.644 -22.495  -1.535  1.00 89.51           H
ATOM   1235  N   ILE A 173     -19.062 -17.228  -5.295  1.00 68.90           N
ATOM   1236  CA  ILE A 173     -18.331 -15.994  -5.548  1.00 69.82           C
ATOM   1237  C   ILE A 173     -19.141 -14.778  -5.095  1.00 81.91           C
ATOM   1238  O   ILE A 173     -18.586 -13.812  -4.560  1.00 85.52           O
ATOM   1239  CB  ILE A 173     -18.043 -15.824  -7.045  1.00 69.55           C
ATOM   1240  CG1 ILE A 173     -17.347 -17.063  -7.613  1.00 81.88           C
ATOM   1241  CG2 ILE A 173     -17.268 -14.514  -7.301  1.00 67.74           C
ATOM   1242  CD1 ILE A 173     -17.539 -17.203  -9.108  1.00 87.07           C
ATOM   1243  H   ILE A 173     -19.374 -17.607  -6.002  1.00 82.68           H
ATOM   1244 HA   ILE A 173     -17.489 -16.006  -5.066  1.00 83.78           H
ATOM   1245 HB   ILE A 173     -18.898 -15.744  -7.495  1.00 83.46           H
ATOM   1246 HG12 ILE A 173     -16.394 -17.000  -7.437  1.00 98.26           H
ATOM   1247 HG13 ILE A 173     -17.711 -17.854  -7.187  1.00 98.26           H
ATOM   1248 HG21 ILE A 173     -17.098 -14.431  -8.253  1.00 81.29           H
ATOM   1249 HG22 ILE A 173     -17.802 -13.767  -6.993  1.00 81.29           H
ATOM   1250 HG23 ILE A 173     -16.428 -14.545  -6.816  1.00 81.29           H
ATOM   1251 HD11 ILE A 173     -17.079 -18.001  -9.412  1.00104.48           H
ATOM   1252 HD12 ILE A 173     -18.488 -17.273  -9.298  1.00104.48           H
ATOM   1253 HD13 ILE A 173     -17.171 -16.420  -9.548  1.00104.48           H
ATOM   1254  N   GLY A 174     -20.454 -14.836  -5.312  1.00 79.16           N
ATOM   1255  CA  GLY A 174     -21.368 -13.792  -4.876  1.00 77.03           C
ATOM   1256  C   GLY A 174     -21.376 -13.553  -3.374  1.00 81.70           C
ATOM   1257  O   GLY A 174     -21.637 -12.438  -2.919  1.00 80.49           O
ATOM   1258  H   GLY A 174     -20.844 -15.485  -5.718  1.00 94.99           H
ATOM   1259  HA2 GLY A 174     -21.129 -12.959  -5.312  1.00 92.43           H
ATOM   1260  HA3 GLY A 174     -22.269 -14.028  -5.148  1.00 92.43           H
ATOM   1261  N   LEU A 175     -21.113 -14.606  -2.603  1.00 85.62           N
ATOM   1262  CA  LEU A 175     -21.016 -14.513  -1.141  1.00 79.02           C
ATOM   1263  C   LEU A 175     -19.879 -13.620  -0.654  1.00 80.98           C
ATOM   1264  O   LEU A 175     -19.910 -13.132   0.478  1.00 87.82           O
ATOM   1265  CB  LEU A 175     -20.843 -15.912  -0.547  1.00 82.40           C
ATOM   1266  CG  LEU A 175     -22.047 -16.837  -0.710  1.00 67.86           C
ATOM   1267  CD1 LEU A 175     -21.724 -18.241  -0.216  1.00 81.32           C
ATOM   1268  CD2 LEU A 175     -23.264 -16.274   0.036  1.00 64.47           C
ATOM   1269  H   LEU A 175     -20.984 -15.400  -2.905  1.00102.74           H
ATOM   1270 HA   LEU A 175     -21.846 -14.145  -0.798  1.00 94.82           H
ATOM   1271  HB2 LEU A 175     -20.086 -16.339  -0.978  1.00 98.88           H
ATOM   1272  HB3 LEU A 175     -20.668 -15.824   0.403  1.00 98.88           H
ATOM   1273 HG   LEU A 175     -22.276 -16.897  -1.651  1.00 81.43           H
ATOM   1274 HD11 LEU A 175     -22.505 -18.804  -0.332  1.00 97.59           H
ATOM   1275 HD12 LEU A 175     -20.982 -18.593  -0.732  1.00 97.59           H
ATOM   1276 HD13 LEU A 175     -21.484 -18.196   0.723  1.00 97.59           H
ATOM   1277 HD21 LEU A 175     -24.014 -16.877  -0.082  1.00 77.36           H
ATOM   1278 HD22 LEU A 175     -23.048 -16.195   0.978  1.00 77.36           H
ATOM   1279 HD23 LEU A 175     -23.481 -15.401  -0.327  1.00 77.36           H
ATOM   1280  N   SER A 176     -18.891 -13.394  -1.513  1.00 85.66           N
ATOM   1281  CA  SER A 176     -17.790 -12.490  -1.189  1.00 87.80           C
ATOM   1282  C   SER A 176     -18.143 -11.039  -1.520  1.00 90.96           C
ATOM   1283  O   SER A 176     -17.333 -10.130  -1.329  1.00 92.98           O
ATOM   1284  CB  SER A 176     -16.520 -12.922  -1.924  1.00 90.20           C
ATOM   1285  OG  SER A 176     -16.056 -14.174  -1.444  1.00 82.87           O
ATOM   1286  H   SER A 176     -18.833 -13.752  -2.293  1.00102.80           H
ATOM   1287 HA   SER A 176     -17.614 -12.544  -0.236  1.00105.36           H
ATOM   1288  HB2 SER A 176     -16.716 -12.999  -2.870  1.00108.24           H
ATOM   1289  HB3 SER A 176     -15.831 -12.254  -1.781  1.00108.24           H
ATOM   1290 HG   SER A 176     -15.359 -14.398  -1.855  1.00 99.45           H
ATOM   1291  N   HIS A 177     -19.364 -10.833  -2.003  1.00 86.41           N
ATOM   1292  CA  HIS A 177     -19.882  -9.499  -2.278  1.00 73.46           C
ATOM   1293  C   HIS A 177     -21.244  -9.438  -1.603  1.00 76.77           C
ATOM   1294  O   HIS A 177     -21.386  -9.884  -0.463  1.00 83.83           O
ATOM   1295  CB  HIS A 177     -19.978  -9.240  -3.783  1.00 70.25           C
ATOM   1296  H   HIS A 177     -19.922 -11.462  -2.184  1.00103.69           H
ATOM   1297 HA   HIS A 177     -19.303  -8.831  -1.880  1.00 88.15           H
ATOM   1298  N   GLN A 178     -22.243  -8.900  -2.292  1.00 68.05           N
ATOM   1299  CA  GLN A 178     -23.589  -8.828  -1.741  1.00 62.07           C
ATOM   1300  C   GLN A 178     -24.555  -9.551  -2.644  1.00 48.91           C
ATOM   1301  O   GLN A 178     -24.505  -9.393  -3.867  1.00 55.61           O
ATOM   1302  CB  GLN A 178     -24.049  -7.383  -1.561  1.00 73.77           C
ATOM   1303  CG  GLN A 178     -23.189  -6.555  -0.637  1.00 84.51           C
ATOM   1304  CD  GLN A 178     -23.716  -5.143  -0.476  1.00 92.52           C
ATOM   1305  OE1 GLN A 178     -24.686  -4.910   0.248  1.00 92.32           O
ATOM   1306  NE2 GLN A 178     -23.083  -4.193  -1.151  1.00 93.68           N
ATOM   1307  H   GLN A 178     -22.167  -8.571  -3.083  1.00 81.67           H
ATOM   1308 HA   GLN A 178     -23.601  -9.261  -0.874  1.00 74.48           H
ATOM   1309  HB2 GLN A 178     -24.049  -6.948  -2.429  1.00 88.53           H
ATOM   1310  HB3 GLN A 178     -24.948  -7.387  -1.200  1.00 88.53           H
ATOM   1311  HG2 GLN A 178     -23.171  -6.972   0.239  1.00101.41           H
ATOM   1312  HG3 GLN A 178     -22.291  -6.503  -1.000  1.00101.41           H
ATOM   1313 HE21 GLN A 178     -22.411  -4.394  -1.648  1.00112.42           H
ATOM   1314 HE22 GLN A 178     -23.345  -3.376  -1.092  1.00112.42           H
ATOM   1315  N   ILE A 179     -25.430 -10.349  -2.045  1.00 41.26           N
ATOM   1316  CA  ILE A 179     -26.416 -11.063  -2.826  1.00 45.37           C
ATOM   1317  C   ILE A 179     -27.782 -10.708  -2.282  1.00 40.69           C
ATOM   1318  O   ILE A 179     -27.938 -10.335  -1.122  1.00 46.76           O
ATOM   1319  CB  ILE A 179     -26.212 -12.591  -2.824  1.00 41.11           C
ATOM   1320  CG1 ILE A 179     -26.396 -13.209  -1.434  1.00 49.92           C
ATOM   1321  CG2 ILE A 179     -24.841 -12.925  -3.413  1.00 50.75           C
ATOM   1322  CD1 ILE A 179     -26.533 -14.723  -1.535  1.00 56.11           C
ATOM   1323  H   ILE A 179     -25.470 -10.491  -1.197  1.00 49.52           H
ATOM   1324 HA   ILE A 179     -26.371 -10.758  -3.744  1.00 54.44           H
ATOM   1325 HB   ILE A 179     -26.884 -12.976  -3.408  1.00 49.33           H
ATOM   1326 HG12 ILE A 179     -25.623 -13.007  -0.885  1.00 59.90           H
ATOM   1327 HG13 ILE A 179     -27.202 -12.855  -1.027  1.00 59.90           H
ATOM   1328 HG21 ILE A 179     -24.721 -13.887  -3.409  1.00 60.90           H
ATOM   1329 HG22 ILE A 179     -24.799 -12.590  -4.323  1.00 60.90           H
ATOM   1330 HG23 ILE A 179     -24.154 -12.503  -2.873  1.00 60.90           H
ATOM   1331 HD11 ILE A 179     -26.648 -15.090  -0.644  1.00 67.33           H
ATOM   1332 HD12 ILE A 179     -27.305 -14.934  -2.083  1.00 67.33           H
ATOM   1333 HD13 ILE A 179     -25.730 -15.086  -1.941  1.00 67.33           H
ATOM   1334  N   ILE A 180     -28.767 -10.825  -3.154  1.00 38.21           N
ATOM   1335  CA  ILE A 180     -30.162 -10.707  -2.794  1.00 34.11           C
ATOM   1336  C   ILE A 180     -30.896 -12.003  -3.114  1.00 39.11           C
ATOM   1337  O   ILE A 180     -31.288 -12.232  -4.260  1.00 42.58           O
ATOM   1338  CB  ILE A 180     -30.809  -9.534  -3.526  1.00 37.76           C
ATOM   1339  CG1 ILE A 180     -30.076  -8.235  -3.173  1.00 40.92           C
ATOM   1340  CG2 ILE A 180     -32.291  -9.437  -3.161  1.00 37.16           C
ATOM   1341  CD1 ILE A 180     -30.505  -7.069  -4.024  1.00 42.69           C
ATOM   1342  H   ILE A 180     -28.645 -10.977  -3.992  1.00 45.86           H
ATOM   1343 HA   ILE A 180     -30.232 -10.546  -1.841  1.00 40.94           H
ATOM   1344 HB   ILE A 180     -30.732  -9.683  -4.482  1.00 45.31           H
ATOM   1345 HG12 ILE A 180     -30.259  -8.013  -2.246  1.00 49.11           H
ATOM   1346 HG13 ILE A 180     -29.124  -8.365  -3.301  1.00 49.11           H
ATOM   1347 HG21 ILE A 180     -32.685  -8.688  -3.634  1.00 44.59           H
ATOM   1348 HG22 ILE A 180     -32.734 -10.261  -3.418  1.00 44.59           H
ATOM   1349 HG23 ILE A 180     -32.371  -9.304  -2.203  1.00 44.59           H
ATOM   1350 HD11 ILE A 180     -30.008  -6.281  -3.752  1.00 51.23           H
ATOM   1351 HD12 ILE A 180     -30.321  -7.273  -4.954  1.00 51.23           H
ATOM   1352 HD13 ILE A 180     -31.455  -6.921  -3.899  1.00 51.23           H
ATOM   1353  N   PRO A 181     -31.069 -12.869  -2.108  1.00 34.35           N
ATOM   1354  CA  PRO A 181     -31.775 -14.110  -2.427  1.00 31.19           C
ATOM   1355  C   PRO A 181     -33.271 -13.921  -2.504  1.00 38.53           C
ATOM   1356  O   PRO A 181     -33.895 -13.322  -1.623  1.00 28.33           O
ATOM   1357  CB  PRO A 181     -31.437 -15.044  -1.259  1.00 38.19           C
ATOM   1358  CG  PRO A 181     -30.458 -14.291  -0.368  1.00 45.41           C
ATOM   1359  CD  PRO A 181     -30.558 -12.840  -0.728  1.00 39.38           C
ATOM   1360 HA   PRO A 181     -31.447 -14.491  -3.258  1.00 37.43           H
ATOM   1361  HB2 PRO A 181     -32.248 -15.254  -0.769  1.00 45.82           H
ATOM   1362  HB3 PRO A 181     -31.029 -15.855  -1.601  1.00 45.82           H
ATOM   1363  HG2 PRO A 181     -30.702 -14.425   0.562  1.00 54.49           H
ATOM   1364  HG3 PRO A 181     -29.559 -14.618  -0.531  1.00 54.49           H
ATOM   1365  HD2 PRO A 181     -31.187 -12.389  -0.143  1.00 47.25           H
ATOM   1366  HD3 PRO A 181     -29.683 -12.423  -0.700  1.00 47.25           H
ATOM   1367  N   ILE A 182     -33.823 -14.463  -3.581  1.00 32.23           N
ATOM   1368  CA  ILE A 182     -35.256 -14.533  -3.792  1.00 34.68           C
ATOM   1369  C   ILE A 182     -35.712 -15.977  -3.749  1.00 35.76           C
ATOM   1370  O   ILE A 182     -35.265 -16.815  -4.528  1.00 36.04           O
ATOM   1371  CB  ILE A 182     -35.644 -13.924  -5.134  1.00 33.91           C
ATOM   1372  CG1 ILE A 182     -35.325 -12.428  -5.135  1.00 28.17           C
ATOM   1373  CG2 ILE A 182     -37.147 -14.168  -5.425  1.00 33.56           C
ATOM   1374  CD1 ILE A 182     -35.465 -11.800  -6.495  1.00 41.23           C
ATOM   1375  H   ILE A 182     -33.370 -14.808  -4.225  1.00 38.67           H
ATOM   1376 HA   ILE A 182     -35.711 -14.046  -3.088  1.00 41.62           H
ATOM   1377 HB   ILE A 182     -35.122 -14.351  -5.831  1.00 40.69           H
ATOM   1378 HG12 ILE A 182     -35.936 -11.975  -4.532  1.00 33.80           H
ATOM   1379 HG13 ILE A 182     -34.411 -12.301  -4.837  1.00 33.80           H
ATOM   1380 HG21 ILE A 182     -37.371 -13.771  -6.282  1.00 40.28           H
ATOM   1381 HG22 ILE A 182     -37.313 -15.123  -5.447  1.00 40.28           H
ATOM   1382 HG23 ILE A 182     -37.675 -13.757  -4.722  1.00 40.28           H
ATOM   1383 HD11 ILE A 182     -35.250 -10.857  -6.430  1.00 49.47           H
ATOM   1384 HD12 ILE A 182     -34.853 -12.238  -7.108  1.00 49.47           H
ATOM   1385 HD13 ILE A 182     -36.379 -11.912  -6.802  1.00 49.47           H
ATOM   1386  N   LEU A 183     -36.683 -16.256  -2.895  1.00 30.91           N
ATOM   1387  CA  LEU A 183     -37.325 -17.557  -2.935  1.00 33.00           C
ATOM   1388  C   LEU A 183     -38.451 -17.539  -3.953  1.00 36.18           C
ATOM   1389  O   LEU A 183     -39.545 -17.030  -3.687  1.00 42.50           O
ATOM   1390  CB  LEU A 183     -37.854 -17.950  -1.561  1.00 40.28           C
ATOM   1391  CG  LEU A 183     -38.371 -19.387  -1.494  1.00 44.38           C
ATOM   1392  CD1 LEU A 183     -37.206 -20.376  -1.608  1.00 44.63           C
ATOM   1393  CD2 LEU A 183     -39.127 -19.584  -0.194  1.00 41.93           C
ATOM   1394  H   LEU A 183     -36.983 -15.721  -2.293  1.00 37.09           H
ATOM   1395 HA   LEU A 183     -36.677 -18.224  -3.212  1.00 39.60           H
ATOM   1396  HB2 LEU A 183     -37.140 -17.860  -0.912  1.00 48.33           H
ATOM   1397  HB3 LEU A 183     -38.588 -17.360  -1.328  1.00 48.33           H
ATOM   1398 HG   LEU A 183     -38.981 -19.545  -2.230  1.00 53.26           H
ATOM   1399 HD11 LEU A 183     -37.555 -21.280  -1.562  1.00 53.56           H
ATOM   1400 HD12 LEU A 183     -36.756 -20.237  -2.455  1.00 53.56           H
ATOM   1401 HD13 LEU A 183     -36.589 -20.222  -0.875  1.00 53.56           H
ATOM   1402 HD21 LEU A 183     -39.452 -20.497  -0.154  1.00 50.31           H
ATOM   1403 HD22 LEU A 183     -38.526 -19.413   0.549  1.00 50.31           H
ATOM   1404 HD23 LEU A 183     -39.872 -18.964  -0.165  1.00 50.31           H
ATOM   1405  N   TYR A 184     -38.152 -18.075  -5.135  1.00 41.32           N
ATOM   1406  CA  TYR A 184     -39.101 -18.062  -6.237  1.00 41.65           C
ATOM   1407  C   TYR A 184     -40.003 -19.278  -6.084  1.00 49.48           C
ATOM   1408  O   TYR A 184     -41.224 -19.151  -6.167  1.00 51.78           O
ATOM   1409  CB  TYR A 184     -38.377 -18.038  -7.580  1.00 46.90           C
ATOM   1410  CG  TYR A 184     -39.287 -18.282  -8.761  1.00 49.47           C
ATOM   1411  CD1 TYR A 184     -40.441 -17.544  -8.945  1.00 46.38           C
ATOM   1412  CD2 TYR A 184     -38.964 -19.231  -9.712  1.00 48.81           C
ATOM   1413  CE1 TYR A 184     -41.268 -17.776 -10.026  1.00 54.89           C
ATOM   1414  CE2 TYR A 184     -39.776 -19.465 -10.798  1.00 49.72           C
ATOM   1415  CZ  TYR A 184     -40.926 -18.737 -10.959  1.00 49.08           C
ATOM   1416  OH  TYR A 184     -41.742 -18.970 -12.044  1.00 57.03           O
ATOM   1417  H   TYR A 184     -37.403 -18.452  -5.321  1.00 49.58           H
ATOM   1418 HA   TYR A 184     -39.652 -17.266  -6.176  1.00 49.97           H
ATOM   1419  HB2 TYR A 184     -37.964 -17.168  -7.698  1.00 56.29           H
ATOM   1420  HB3 TYR A 184     -37.695 -18.729  -7.580  1.00 56.29           H
ATOM   1421  HD1 TYR A 184     -40.678 -16.900  -8.318  1.00 55.65           H
ATOM   1422  HD2 TYR A 184     -38.189 -19.733  -9.609  1.00 58.57           H
ATOM   1423  HE1 TYR A 184     -42.046 -17.278 -10.134  1.00 65.87           H
ATOM   1424  HE2 TYR A 184     -39.545 -20.115 -11.422  1.00 59.67           H
ATOM   1425 HH   TYR A 184     -41.414 -19.576 -12.524  1.00 68.44           H
ATOM   1426  N   ARG A 185     -39.411 -20.452  -5.868  1.00 40.18           N
ATOM   1427  CA  ARG A 185     -40.210 -21.647  -5.586  1.00 49.00           C
ATOM   1428  C   ARG A 185     -39.708 -22.320  -4.317  1.00 57.40           C
ATOM   1429  O   ARG A 185     -38.511 -22.355  -4.043  1.00 55.77           O
ATOM   1430  CB  ARG A 185     -40.276 -22.691  -6.706  1.00 54.41           C
ATOM   1431  CG  ARG A 185     -41.086 -22.260  -7.901  1.00 59.35           C
ATOM   1432  CD  ARG A 185     -40.712 -22.981  -9.188  1.00 60.94           C
ATOM   1433  NE  ARG A 185     -39.317 -22.963  -9.618  1.00 69.52           N
ATOM   1434  CZ  ARG A 185     -38.725 -23.985 -10.242  1.00 70.35           C
ATOM   1435  NH1 ARG A 185     -39.397 -25.102 -10.484  1.00 58.86           N
ATOM   1436  NH2 ARG A 185     -37.457 -23.897 -10.620  1.00 71.22           N
ATOM   1437  H   ARG A 185     -38.561 -20.585  -5.880  1.00 48.22           H
ATOM   1438 HA   ARG A 185     -41.121 -21.362  -5.413  1.00 58.80           H
ATOM   1439  HB2 ARG A 185     -39.375 -22.877  -7.012  1.00 65.29           H
ATOM   1440  HB3 ARG A 185     -40.677 -23.500  -6.354  1.00 65.29           H
ATOM   1441  HG2 ARG A 185     -42.023 -22.438  -7.724  1.00 71.22           H
ATOM   1442  HG3 ARG A 185     -40.953 -21.311  -8.043  1.00 71.22           H
ATOM   1443  HD2 ARG A 185     -40.962 -23.912  -9.089  1.00 73.13           H
ATOM   1444  HD3 ARG A 185     -41.231 -22.590  -9.908  1.00 73.13           H
ATOM   1445 HE   ARG A 185     -38.893 -22.216  -9.579  1.00 83.42           H
ATOM   1446 HH11 ARG A 185     -40.221 -25.167 -10.247  1.00 70.63           H
ATOM   1447 HH12 ARG A 185     -39.010 -25.758 -10.884  1.00 70.63           H
ATOM   1448 HH21 ARG A 185     -37.010 -23.179 -10.463  1.00 85.46           H
ATOM   1449 HH22 ARG A 185     -37.078 -24.561 -11.014  1.00 85.46           H
ATOM   1450  N   PRO A 186     -40.634 -22.889  -3.536  1.00 62.76           N
ATOM   1451  CA  PRO A 186     -40.212 -23.587  -2.324  1.00 61.09           C
ATOM   1452  C   PRO A 186     -39.237 -24.699  -2.630  1.00 59.15           C
ATOM   1453  O   PRO A 186     -39.372 -25.399  -3.634  1.00 60.54           O
ATOM   1454  CB  PRO A 186     -41.520 -24.153  -1.767  1.00 70.78           C
ATOM   1455  CG  PRO A 186     -42.582 -23.264  -2.331  1.00 75.15           C
ATOM   1456  CD  PRO A 186     -42.094 -22.956  -3.713  1.00 69.66           C
ATOM   1457 HA   PRO A 186     -39.822 -22.970  -1.686  1.00 73.31           H
ATOM   1458  HB2 PRO A 186     -41.637 -25.067  -2.070  1.00 84.93           H
ATOM   1459  HB3 PRO A 186     -41.510 -24.107  -0.798  1.00 84.93           H
ATOM   1460  HG2 PRO A 186     -43.428 -23.738  -2.361  1.00 90.18           H
ATOM   1461  HG3 PRO A 186     -42.655 -22.456  -1.801  1.00 90.18           H
ATOM   1462  HD2 PRO A 186     -42.330 -23.672  -4.325  1.00 83.59           H
ATOM   1463  HD3 PRO A 186     -42.439 -22.101  -4.013  1.00 83.59           H
ATOM   1464  N   CYS A 187     -38.245 -24.840  -1.766  1.00 52.21           N
ATOM   1465  CA  CYS A 187     -37.195 -25.811  -1.976  1.00 59.75           C
ATOM   1466  C   CYS A 187     -36.426 -26.036  -0.697  1.00 58.07           C
ATOM   1467  O   CYS A 187     -36.542 -25.286   0.268  1.00 70.96           O
ATOM   1468  CB  CYS A 187     -36.254 -25.350  -3.089  1.00 56.73           C
ATOM   1469  SG  CYS A 187     -35.505 -23.734  -2.790  1.00 56.25           S
ATOM   1470  H   CYS A 187     -38.159 -24.379  -1.044  1.00 62.65           H
ATOM   1471 HA   CYS A 187     -37.591 -26.656  -2.243  1.00 71.70           H
ATOM   1472  HB2 CYS A 187     -35.536 -25.996  -3.179  1.00 68.07           H
ATOM   1473  HB3 CYS A 187     -36.753 -25.295  -3.919  1.00 68.07           H
ATOM   1474 HG   CYS A 187     -36.375 -22.913  -2.689  1.00 67.50           H
ATOM   1475  N   GLU A 188     -35.550 -27.024  -0.729  1.00 64.61           N
ATOM   1476  CA  GLU A 188     -34.627 -27.222   0.366  1.00 68.43           C
ATOM   1477  C   GLU A 188     -33.492 -26.237   0.203  1.00 65.12           C
ATOM   1478  O   GLU A 188     -32.621 -26.397  -0.646  1.00 68.07           O
ATOM   1479  CB  GLU A 188     -34.111 -28.652   0.360  1.00 74.32           C
ATOM   1480  CG  GLU A 188     -33.236 -29.005   1.536  1.00 91.88           C
ATOM   1481  CD  GLU A 188     -32.902 -30.479   1.576  1.00 98.00           C
ATOM   1482  OE1 GLU A 188     -32.061 -30.878   2.410  1.00100.31           O
ATOM   1483  OE2 GLU A 188     -33.476 -31.243   0.770  1.00 87.86           O
ATOM   1484  H   GLU A 188     -35.471 -27.592  -1.371  1.00 77.53           H
ATOM   1485 HA   GLU A 188     -35.074 -27.051   1.210  1.00 82.12           H
ATOM   1486  HB2 GLU A 188     -34.871 -29.256   0.366  1.00 89.18           H
ATOM   1487  HB3 GLU A 188     -33.590 -28.790  -0.447  1.00 89.18           H
ATOM   1488  HG2 GLU A 188     -32.406 -28.508   1.474  1.00110.25           H
ATOM   1489  HG3 GLU A 188     -33.701 -28.778   2.357  1.00110.25           H
ATOM   1490  N   VAL A 189     -33.458 -25.235   1.073  1.00 77.18           N
ATOM   1491  CA  VAL A 189     -32.386 -24.263   0.970  1.00 69.10           C
ATOM   1492  C   VAL A 189     -31.150 -24.831   1.664  1.00 66.86           C
ATOM   1493  O   VAL A 189     -31.226 -25.259   2.814  1.00 68.27           O
ATOM   1494  CB  VAL A 189     -32.770 -22.917   1.612  1.00 78.02           C
ATOM   1495  CG1 VAL A 189     -31.602 -21.942   1.519  1.00 69.72           C
ATOM   1496  CG2 VAL A 189     -33.975 -22.325   0.893  1.00 62.74           C
ATOM   1497  H   VAL A 189     -34.021 -25.100   1.709  1.00 92.62           H
ATOM   1498 HA   VAL A 189     -32.174 -24.111   0.035  1.00 82.92           H
ATOM   1499 HB   VAL A 189     -32.995 -23.049   2.545  1.00 93.62           H
ATOM   1500 HG11 VAL A 189     -31.860 -21.101   1.927  1.00 83.66           H
ATOM   1501 HG12 VAL A 189     -30.839 -22.317   1.987  1.00 83.66           H
ATOM   1502 HG13 VAL A 189     -31.381 -21.801   0.584  1.00 83.66           H
ATOM   1503 HG21 VAL A 189     -34.206 -21.479   1.308  1.00 75.29           H
ATOM   1504 HG22 VAL A 189     -33.750 -22.186  -0.040  1.00 75.29           H
ATOM   1505 HG23 VAL A 189     -34.720 -22.942   0.966  1.00 75.29           H
ATOM   1506  N   PRO A 190     -30.003 -24.839   0.963  1.00 66.02           N
ATOM   1507  CA  PRO A 190     -28.767 -25.352   1.559  1.00 71.02           C
ATOM   1508  C   PRO A 190     -28.354 -24.549   2.773  1.00 89.96           C
ATOM   1509  O   PRO A 190     -28.738 -23.383   2.889  1.00 86.12           O
ATOM   1510  CB  PRO A 190     -27.735 -25.186   0.443  1.00 82.28           C
ATOM   1511  CG  PRO A 190     -28.515 -25.146  -0.807  1.00 80.14           C
ATOM   1512  CD  PRO A 190     -29.828 -24.506  -0.458  1.00 64.82           C
ATOM   1513 HA   PRO A 190     -28.856 -26.289   1.794  1.00 85.23           H
ATOM   1514  HB2 PRO A 190     -27.248 -24.358   0.570  1.00 98.73           H
ATOM   1515  HB3 PRO A 190     -27.129 -25.945   0.445  1.00 98.73           H
ATOM   1516  HG2 PRO A 190     -28.042 -24.614  -1.466  1.00 96.17           H
ATOM   1517  HG3 PRO A 190     -28.653 -26.049  -1.133  1.00 96.17           H
ATOM   1518  HD2 PRO A 190     -29.777 -23.545  -0.577  1.00 77.78           H
ATOM   1519  HD3 PRO A 190     -30.543 -24.893  -0.987  1.00 77.78           H
ATOM   1520  N   TYR A 191     -27.544 -25.156   3.633  1.00 95.93           N
ATOM   1521  CA  TYR A 191     -27.184 -24.571   4.916  1.00100.18           C
ATOM   1522  C   TYR A 191     -26.633 -23.167   4.730  1.00 97.41           C
ATOM   1523  O   TYR A 191     -26.953 -22.259   5.498  1.00 90.54           O
ATOM   1524  CB  TYR A 191     -26.144 -25.443   5.614  1.00100.22           C
ATOM   1525  CG  TYR A 191     -25.751 -24.947   6.987  1.00101.87           C
ATOM   1526  CD1 TYR A 191     -26.553 -25.203   8.091  1.00 98.78           C
ATOM   1527  CD2 TYR A 191     -24.581 -24.222   7.179  1.00 96.94           C
ATOM   1528  CE1 TYR A 191     -26.196 -24.762   9.350  1.00102.88           C
ATOM   1529  CE2 TYR A 191     -24.218 -23.769   8.434  1.00101.86           C
ATOM   1530  CZ  TYR A 191     -25.029 -24.044   9.517  1.00106.26           C
ATOM   1531  OH  TYR A 191     -24.682 -23.588  10.770  1.00104.72           O
ATOM   1532  H   TYR A 191     -27.184 -25.924   3.492  1.00115.11           H
ATOM   1533 HA   TYR A 191     -27.971 -24.520   5.479  1.00120.22           H
ATOM   1534  HB2 TYR A 191     -26.504 -26.338   5.715  1.00120.27           H
ATOM   1535  HB3 TYR A 191     -25.342 -25.469   5.069  1.00120.27           H
ATOM   1536  HD1 TYR A 191     -27.337 -25.689   7.983  1.00118.53           H
ATOM   1537  HD2 TYR A 191     -24.032 -24.040   6.451  1.00116.33           H
ATOM   1538  HE1 TYR A 191     -26.744 -24.939  10.079  1.00123.46           H
ATOM   1539  HE2 TYR A 191     -23.432 -23.285   8.548  1.00122.23           H
ATOM   1540 HH   TYR A 191     -25.265 -23.817  11.330  1.00125.66           H
ATOM   1541  N   PHE A 192     -25.826 -22.987   3.685  1.00 89.76           N
ATOM   1542  CA  PHE A 192     -25.126 -21.726   3.508  1.00 85.45           C
ATOM   1543  C   PHE A 192     -25.986 -20.553   3.003  1.00 96.04           C
ATOM   1544  O   PHE A 192     -25.501 -19.421   2.978  1.00 94.12           O
ATOM   1545  CB  PHE A 192     -23.924 -21.978   2.587  1.00 82.89           C
ATOM   1546  CG  PHE A 192     -24.286 -22.515   1.231  1.00 95.64           C
ATOM   1547  CD1 PHE A 192     -24.180 -23.876   0.994  1.00 94.43           C
ATOM   1548  CD2 PHE A 192     -24.714 -21.697   0.206  1.00 94.56           C
ATOM   1549  CE1 PHE A 192     -24.500 -24.416  -0.232  1.00 92.97           C
ATOM   1550  CE2 PHE A 192     -25.039 -22.235  -1.030  1.00 85.22           C
ATOM   1551  CZ  PHE A 192     -24.931 -23.595  -1.248  1.00 87.47           C
ATOM   1552  H   PHE A 192     -25.671 -23.573   3.075  1.00107.71           H
ATOM   1553 HA   PHE A 192     -24.771 -21.461   4.371  1.00102.54           H
ATOM   1554  HB2 PHE A 192     -23.453 -21.140   2.456  1.00 99.47           H
ATOM   1555  HB3 PHE A 192     -23.336 -22.622   3.012  1.00 99.47           H
ATOM   1556  HD1 PHE A 192     -23.891 -24.437   1.677  1.00113.32           H
ATOM   1557  HD2 PHE A 192     -24.791 -20.780   0.347  1.00113.47           H
ATOM   1558  HE1 PHE A 192     -24.425 -25.332  -0.372  1.00111.56           H
ATOM   1559  HE2 PHE A 192     -25.329 -21.678  -1.716  1.00102.26           H
ATOM   1560 HZ   PHE A 192     -25.147 -23.954  -2.079  1.00104.97           H
ATOM   1561  N   LEU A 193     -27.236 -20.798   2.597  1.00 84.07           N
ATOM   1562  CA  LEU A 193     -28.173 -19.698   2.331  1.00 78.33           C
ATOM   1563  C   LEU A 193     -29.256 -19.774   3.393  1.00 79.41           C
ATOM   1564  O   LEU A 193     -30.152 -18.934   3.452  1.00 81.30           O
ATOM   1565  CB  LEU A 193     -28.792 -19.783   0.938  1.00 69.47           C
ATOM   1566  CG  LEU A 193     -27.884 -19.584  -0.265  1.00 74.24           C
ATOM   1567  CD1 LEU A 193     -28.697 -19.678  -1.540  1.00 74.69           C
ATOM   1568  CD2 LEU A 193     -27.246 -18.202  -0.168  1.00 85.84           C
ATOM   1569  H   LEU A 193     -27.564 -21.582   2.469  1.00100.88           H
ATOM   1570 HA   LEU A 193     -27.713 -18.849   2.416  1.00 94.00           H
ATOM   1571  HB2 LEU A 193     -29.195 -20.660   0.845  1.00 83.36           H
ATOM   1572  HB3 LEU A 193     -29.487 -19.108   0.880  1.00 83.36           H
ATOM   1573 HG   LEU A 193     -27.187 -20.260  -0.277  1.00 89.09           H
ATOM   1574 HD11 LEU A 193     -28.107 -19.550  -2.300  1.00 89.63           H
ATOM   1575 HD12 LEU A 193     -29.112 -20.554  -1.586  1.00 89.63           H
ATOM   1576 HD13 LEU A 193     -29.378 -18.988  -1.530  1.00 89.63           H
ATOM   1577 HD21 LEU A 193     -26.665 -18.068  -0.933  1.00103.01           H
ATOM   1578 HD22 LEU A 193     -27.947 -17.531  -0.164  1.00103.01           H
ATOM   1579 HD23 LEU A 193     -26.731 -18.148   0.652  1.00103.01           H
ATOM   1580  N   ASN A 194     -29.093 -20.733   4.296  1.00 73.56           N
ATOM   1581  CA  ASN A 194     -30.138 -21.079   5.244  1.00 84.29           C
ATOM   1582  C   ASN A 194     -30.142 -20.161   6.439  1.00 90.84           C
ATOM   1583  O   ASN A 194     -30.998 -20.270   7.319  1.00 93.51           O
ATOM   1584  CB  ASN A 194     -29.974 -22.522   5.716  1.00 90.75           C
ATOM   1585  CG  ASN A 194     -31.271 -23.136   6.183  1.00 99.83           C
ATOM   1586  OD1 ASN A 194     -32.327 -22.500   6.155  1.00 99.70           O
ATOM   1587  ND2 ASN A 194     -31.195 -24.379   6.637  1.00 93.75           N
ATOM   1588  H   ASN A 194     -28.377 -21.203   4.379  1.00 88.27           H
ATOM   1589 HA   ASN A 194     -31.000 -21.004   4.805  1.00101.14           H
ATOM   1590  HB2 ASN A 194     -29.636 -23.058   4.982  1.00108.90           H
ATOM   1591  HB3 ASN A 194     -29.348 -22.543   6.457  1.00108.90           H
ATOM   1592 HD21 ASN A 194     -31.903 -24.779   6.916  1.00112.50           H
ATOM   1593 HD22 ASN A 194     -30.437 -24.785   6.652  1.00112.50           H
ATOM   1594  N   HIS A 195     -29.196 -19.232   6.449  1.00 80.82           N
ATOM   1595  CA  HIS A 195     -29.089 -18.272   7.525  1.00 86.50           C
ATOM   1596  C   HIS A 195     -28.989 -16.894   6.924  1.00 74.42           C
ATOM   1597  O   HIS A 195     -28.531 -15.958   7.570  1.00 65.56           O
ATOM   1598  CB  HIS A 195     -27.842 -18.578   8.349  1.00 90.97           C
ATOM   1599  CG  HIS A 195     -27.952 -19.832   9.157  1.00 96.22           C
ATOM   1600  ND1 HIS A 195     -28.988 -20.072  10.033  1.00 98.76           N
ATOM   1601  CD2 HIS A 195     -27.169 -20.937   9.188  1.00 85.56           C
ATOM   1602  CE1 HIS A 195     -28.830 -21.263  10.582  1.00 98.69           C
ATOM   1603  NE2 HIS A 195     -27.733 -21.808  10.088  1.00 90.34           N
ATOM   1604  H   HIS A 195     -28.600 -19.140   5.836  1.00 96.99           H
ATOM   1605 HA   HIS A 195     -29.872 -18.318   8.097  1.00103.79           H
ATOM   1606  HB2 HIS A 195     -27.086 -18.677   7.748  1.00109.17           H
ATOM   1607  HB3 HIS A 195     -27.683 -17.843   8.961  1.00109.17           H
ATOM   1608  HD2 HIS A 195     -26.390 -21.075   8.700  1.00102.67           H
ATOM   1609  HE1 HIS A 195     -29.394 -21.651  11.212  1.00118.43           H
ATOM   1610  N   MET A 196     -29.466 -16.778   5.690  1.00 63.47           N
ATOM   1611  CA  MET A 196     -29.478 -15.505   4.999  1.00 58.09           C
ATOM   1612  C   MET A 196     -30.914 -15.083   4.754  1.00 52.52           C
ATOM   1613  O   MET A 196     -31.730 -15.843   4.232  1.00 47.61           O
ATOM   1614  CB  MET A 196     -28.712 -15.588   3.686  1.00 53.81           C
ATOM   1615  CG  MET A 196     -28.637 -14.259   2.978  1.00 56.82           C
ATOM   1616  SD  MET A 196     -27.571 -14.302   1.539  1.00 87.32           S
ATOM   1617  CE  MET A 196     -25.971 -14.588   2.276  1.00 56.85           C
ATOM   1618  H   MET A 196     -29.791 -17.429   5.231  1.00 76.17           H
ATOM   1619 HA   MET A 196     -29.045 -14.841   5.557  1.00 69.70           H
ATOM   1620  HB2 MET A 196     -27.806 -15.885   3.866  1.00 64.58           H
ATOM   1621  HB3 MET A 196     -29.158 -16.217   3.098  1.00 64.58           H
ATOM   1622  HG2 MET A 196     -29.526 -14.005   2.686  1.00 68.18           H
ATOM   1623  HG3 MET A 196     -28.287 -13.593   3.591  1.00 68.18           H
ATOM   1624  HE1 MET A 196     -25.303 -14.630   1.574  1.00 68.22           H
ATOM   1625  HE2 MET A 196     -25.769 -13.859   2.882  1.00 68.22           H
ATOM   1626  HE3 MET A 196     -25.993 -15.427   2.762  1.00 68.22           H
ATOM   1627  N   THR A 197     -31.230 -13.848   5.116  1.00 51.00           N
ATOM   1628  CA  THR A 197     -32.589 -13.375   4.951  1.00 42.46           C
ATOM   1629  C   THR A 197     -32.882 -13.302   3.462  1.00 35.84           C
ATOM   1630  O   THR A 197     -32.065 -12.805   2.683  1.00 36.34           O
ATOM   1631  CB  THR A 197     -32.779 -11.995   5.600  1.00 46.28           C
ATOM   1632  OG1 THR A 197     -32.566 -12.097   7.015  1.00 51.01           O
ATOM   1633  CG2 THR A 197     -34.175 -11.455   5.327  1.00 40.38           C
ATOM   1634  H   THR A 197     -30.686 -13.275   5.454  1.00 61.21           H
ATOM   1635 HA   THR A 197     -33.207 -14.001   5.360  1.00 50.96           H
ATOM   1636 HB   THR A 197     -32.135 -11.374   5.225  1.00 55.54           H
ATOM   1637  HG1 THR A 197     -33.115 -12.636   7.351  1.00 61.22           H
ATOM   1638 HG21 THR A 197     -34.281 -10.584   5.742  1.00 48.46           H
ATOM   1639 HG22 THR A 197     -34.315 -11.367   4.371  1.00 48.46           H
ATOM   1640 HG23 THR A 197     -34.841 -12.060   5.689  1.00 48.46           H
ATOM   1641  N   TYR A 198     -34.064 -13.777   3.072  1.00 36.26           N
ATOM   1642  CA  TYR A 198     -34.461 -13.753   1.669  1.00 30.59           C
ATOM   1643  C   TYR A 198     -35.829 -13.127   1.462  1.00 36.24           C
ATOM   1644  O   TYR A 198     -36.614 -12.966   2.395  1.00 33.03           O
ATOM   1645  CB  TYR A 198     -34.474 -15.165   1.063  1.00 31.97           C
ATOM   1646  CG  TYR A 198     -35.328 -16.174   1.817  1.00 40.33           C
ATOM   1647  CD1 TYR A 198     -36.706 -16.190   1.672  1.00 45.47           C
ATOM   1648  CD2 TYR A 198     -34.752 -17.152   2.614  1.00 50.83           C
ATOM   1649  CE1 TYR A 198     -37.497 -17.087   2.375  1.00 52.02           C
ATOM   1650  CE2 TYR A 198     -35.533 -18.083   3.294  1.00 67.19           C
ATOM   1651  CZ  TYR A 198     -36.906 -18.041   3.177  1.00 65.21           C
ATOM   1652  OH  TYR A 198     -37.681 -18.985   3.818  1.00 63.55           O
ATOM   1653  H   TYR A 198     -34.650 -14.118   3.601  1.00 43.51           H
ATOM   1654 HA   TYR A 198     -33.817 -13.224   1.172  1.00 36.71           H
ATOM   1655  HB2 TYR A 198     -34.817 -15.110   0.157  1.00 38.37           H
ATOM   1656  HB3 TYR A 198     -33.566 -15.503   1.047  1.00 38.37           H
ATOM   1657  HD1 TYR A 198     -37.115 -15.538   1.151  1.00 54.56           H
ATOM   1658  HD2 TYR A 198     -33.828 -17.174   2.713  1.00 60.99           H
ATOM   1659  HE1 TYR A 198     -38.420 -17.078   2.267  1.00 62.43           H
ATOM   1660  HE2 TYR A 198     -35.131 -18.723   3.834  1.00 80.63           H
ATOM   1661 HH   TYR A 198     -37.193 -19.499   4.269  1.00 76.26           H
ATOM   1662  N   LEU A 199     -36.095 -12.786   0.209  1.00 28.29           N
ATOM   1663  CA  LEU A 199     -37.409 -12.348  -0.232  1.00 33.18           C
ATOM   1664  C   LEU A 199     -38.312 -13.495  -0.676  1.00 37.61           C
ATOM   1665  O   LEU A 199     -38.023 -14.189  -1.647  1.00 39.06           O
ATOM   1666  CB  LEU A 199     -37.247 -11.361  -1.377  1.00 28.99           C
ATOM   1667  CG  LEU A 199     -36.460 -10.105  -1.016  1.00 31.23           C
ATOM   1668  CD1 LEU A 199     -36.173  -9.308  -2.273  1.00 45.91           C
ATOM   1669  CD2 LEU A 199     -37.240  -9.249  -0.013  1.00 41.55           C
ATOM   1670  H   LEU A 199     -35.512 -12.801  -0.423  1.00 33.94           H
ATOM   1671 HA   LEU A 199     -37.850 -11.888   0.500  1.00 39.81           H
ATOM   1672  HB2 LEU A 199     -36.781 -11.801  -2.104  1.00 34.79           H
ATOM   1673  HB3 LEU A 199     -38.127 -11.081  -1.674  1.00 34.79           H
ATOM   1674 HG   LEU A 199     -35.614 -10.358  -0.612  1.00 37.48           H
ATOM   1675 HD11 LEU A 199     -35.673  -8.512  -2.034  1.00 55.09           H
ATOM   1676 HD12 LEU A 199     -35.655  -9.857  -2.882  1.00 55.09           H
ATOM   1677 HD13 LEU A 199     -37.015  -9.059  -2.686  1.00 55.09           H
ATOM   1678 HD21 LEU A 199     -36.719  -8.458   0.200  1.00 49.86           H
ATOM   1679 HD22 LEU A 199     -38.087  -8.991  -0.409  1.00 49.86           H
ATOM   1680 HD23 LEU A 199     -37.396  -9.769   0.792  1.00 49.86           H
ATOM   1681  N   ASP A 200     -39.456 -13.651  -0.018  1.00 32.48           N
ATOM   1682  CA  ASP A 200     -40.288 -14.838  -0.220  1.00 36.46           C
ATOM   1683  C   ASP A 200     -41.401 -14.423  -1.176  1.00 45.62           C
ATOM   1684  O   ASP A 200     -42.440 -13.898  -0.769  1.00 42.34           O
ATOM   1685  CB  ASP A 200     -40.857 -15.385   1.088  1.00 50.27           C
ATOM   1686  CG  ASP A 200     -41.546 -16.732   0.905  1.00 59.84           C
ATOM   1687  OD1 ASP A 200     -41.731 -17.163  -0.255  1.00 48.41           O
ATOM   1688  OD2 ASP A 200     -41.904 -17.362   1.924  1.00 58.68           O
ATOM   1689  H   ASP A 200     -39.774 -13.089   0.550  1.00 38.98           H
ATOM   1690 HA   ASP A 200     -39.762 -15.535  -0.642  1.00 43.76           H
ATOM   1691  HB2 ASP A 200     -40.135 -15.500   1.725  1.00 60.33           H
ATOM   1692  HB3 ASP A 200     -41.510 -14.757   1.437  1.00 60.33           H
ATOM   1693  N   TRP A 201     -41.199 -14.722  -2.455  1.00 36.40           N
ATOM   1694  CA  TRP A 201     -42.189 -14.386  -3.464  1.00 41.81           C
ATOM   1695  C   TRP A 201     -43.446 -15.250  -3.337  1.00 45.25           C
ATOM   1696  O   TRP A 201     -44.545 -14.824  -3.720  1.00 51.61           O
ATOM   1697  CB  TRP A 201     -41.563 -14.574  -4.845  1.00 38.11           C
ATOM   1698  CG  TRP A 201     -42.535 -14.439  -5.953  1.00 39.23           C
ATOM   1699  CD1 TRP A 201     -43.120 -15.434  -6.668  1.00 42.93           C
ATOM   1700  CD2 TRP A 201     -43.037 -13.214  -6.480  1.00 40.95           C
ATOM   1701  NE1 TRP A 201     -43.963 -14.903  -7.610  1.00 38.61           N
ATOM   1702  CE2 TRP A 201     -43.930 -13.537  -7.514  1.00 47.47           C
ATOM   1703  CE3 TRP A 201     -42.817 -11.872  -6.175  1.00 46.76           C
ATOM   1704  CZ2 TRP A 201     -44.604 -12.562  -8.246  1.00 44.79           C
ATOM   1705  CZ3 TRP A 201     -43.485 -10.909  -6.902  1.00 47.21           C
ATOM   1706  CH2 TRP A 201     -44.366 -11.256  -7.922  1.00 44.15           C
ATOM   1707  H   TRP A 201     -40.499 -15.117  -2.762  1.00 43.68           H
ATOM   1708 HA   TRP A 201     -42.445 -13.456  -3.368  1.00 50.17           H
ATOM   1709  HB2 TRP A 201     -40.873 -13.905  -4.970  1.00 45.73           H
ATOM   1710  HB3 TRP A 201     -41.174 -15.462  -4.896  1.00 45.73           H
ATOM   1711  HD1 TRP A 201     -42.973 -16.343  -6.535  1.00 51.51           H
ATOM   1712  HE1 TRP A 201     -44.436 -15.354  -8.170  1.00 46.34           H
ATOM   1713  HE3 TRP A 201     -42.232 -11.630  -5.493  1.00 56.12           H
ATOM   1714  HZ2 TRP A 201     -45.191 -12.790  -8.930  1.00 53.75           H
ATOM   1715  HZ3 TRP A 201     -43.347 -10.010  -6.705  1.00 56.65           H
ATOM   1716  HH2 TRP A 201     -44.802 -10.584  -8.394  1.00 52.99           H
ATOM   1717  N   CYS A 202     -43.292 -16.433  -2.750  1.00 50.74           N
ATOM   1718  CA  CYS A 202     -44.404 -17.356  -2.568  1.00 54.29           C
ATOM   1719  C   CYS A 202     -45.317 -16.856  -1.455  1.00 70.46           C
ATOM   1720  O   CYS A 202     -46.485 -17.239  -1.369  1.00 78.63           O
ATOM   1721  CB  CYS A 202     -43.889 -18.756  -2.235  1.00 52.32           C
ATOM   1722  SG  CYS A 202     -42.782 -19.440  -3.480  1.00 65.04           S
ATOM   1723  H   CYS A 202     -42.543 -16.726  -2.446  1.00 60.89           H
ATOM   1724 HA   CYS A 202     -44.920 -17.406  -3.388  1.00 65.15           H
ATOM   1725  HB2 CYS A 202     -43.404 -18.719  -1.396  1.00 62.79           H
ATOM   1726  HB3 CYS A 202     -44.647 -19.356  -2.152  1.00 62.79           H
ATOM   1727 HG   CYS A 202     -41.827 -18.721  -3.591  1.00 78.05           H
ATOM   1728  N   ASP A 203     -44.778 -15.982  -0.609  1.00 65.53           N
ATOM   1729  CA  ASP A 203     -45.546 -15.418   0.495  1.00 65.63           C
ATOM   1730  C   ASP A 203     -46.420 -14.229   0.076  1.00 70.73           C
ATOM   1731  O   ASP A 203     -45.942 -13.092   0.011  1.00 71.20           O
ATOM   1732  CB  ASP A 203     -44.597 -14.992   1.628  1.00 64.05           C
ATOM   1733  CG  ASP A 203     -45.333 -14.630   2.913  1.00 75.98           C
ATOM   1734  OD1 ASP A 203     -46.539 -14.316   2.860  1.00 72.55           O
ATOM   1735  OD2 ASP A 203     -44.699 -14.673   3.992  1.00 62.41           O
ATOM   1736  H   ASP A 203     -43.966 -15.699  -0.653  1.00 78.64           H
ATOM   1737 HA   ASP A 203     -46.134 -16.104   0.846  1.00 78.75           H
ATOM   1738  HB2 ASP A 203     -43.992 -15.723   1.824  1.00 76.86           H
ATOM   1739  HB3 ASP A 203     -44.094 -14.213   1.341  1.00 76.86           H
ATOM   1740  N   LYS A 204     -47.695 -14.494  -0.216  1.00 71.70           N
ATOM   1741  CA  LYS A 204     -48.568 -13.501  -0.847  1.00 77.17           C
ATOM   1742  C   LYS A 204     -48.714 -12.349   0.122  1.00 71.70           C
ATOM   1743  O   LYS A 204     -48.778 -11.185  -0.265  1.00 74.32           O
ATOM   1744  CB  LYS A 204     -49.946 -14.040  -1.208  1.00 80.96           C
ATOM   1745  CG  LYS A 204     -49.975 -15.155  -2.226  1.00 70.43           C
ATOM   1746  CD  LYS A 204     -51.418 -15.570  -2.511  1.00 81.16           C
ATOM   1747  CE  LYS A 204     -52.237 -14.404  -3.082  1.00 75.89           C
ATOM   1748  NZ  LYS A 204     -53.604 -14.792  -3.527  1.00 79.67           N
ATOM   1749  H   LYS A 204     -48.080 -15.247  -0.058  1.00 86.04           H
ATOM   1750 HA   LYS A 204     -48.147 -13.170  -1.656  1.00 92.60           H
ATOM   1751  HB2 LYS A 204     -50.362 -14.378  -0.399  1.00 97.16           H
ATOM   1752  HB3 LYS A 204     -50.476 -13.310  -1.563  1.00 97.16           H
ATOM   1753  HG2 LYS A 204     -49.574 -14.848  -3.054  1.00 84.52           H
ATOM   1754  HG3 LYS A 204     -49.496 -15.923  -1.880  1.00 84.52           H
ATOM   1755  HD2 LYS A 204     -51.422 -16.290  -3.161  1.00 97.39           H
ATOM   1756  HD3 LYS A 204     -51.837 -15.860  -1.686  1.00 97.39           H
ATOM   1757  HE2 LYS A 204     -52.330 -13.722  -2.398  1.00 91.06           H
ATOM   1758  HE3 LYS A 204     -51.768 -14.038  -3.848  1.00 91.06           H
ATOM   1759  HZ1 LYS A 204     -54.032 -14.080  -3.847  1.00 95.61           H
ATOM   1760  HZ2 LYS A 204     -53.551 -15.410  -4.165  1.00 95.61           H
ATOM   1761  HZ3 LYS A 204     -54.064 -15.122  -2.841  1.00 95.61           H
ATOM   1762  N   ASP A 205     -48.752 -12.697   1.398  1.00 71.97           N
ATOM   1763  CA  ASP A 205     -48.982 -11.726   2.439  1.00 81.26           C
ATOM   1764  C   ASP A 205     -47.802 -10.765   2.477  1.00 80.89           C
ATOM   1765  O   ASP A 205     -47.951  -9.624   2.926  1.00 81.47           O
ATOM   1766  CB  ASP A 205     -49.175 -12.425   3.791  1.00 89.45           C
ATOM   1767  CG  ASP A 205     -50.462 -13.226   3.852  1.00 94.68           C
ATOM   1768  OD1 ASP A 205     -51.272 -13.134   2.904  1.00 87.26           O
ATOM   1769  OD2 ASP A 205     -50.665 -13.956   4.846  1.00101.30           O
ATOM   1770  H   ASP A 205     -48.644 -13.500   1.685  1.00 86.36           H
ATOM   1771 HA   ASP A 205     -49.786 -11.220   2.237  1.00 97.52           H
ATOM   1772  HB2 ASP A 205     -48.435 -13.033   3.941  1.00107.34           H
ATOM   1773  HB3 ASP A 205     -49.204 -11.756   4.493  1.00107.34           H
ATOM   1774  N   VAL A 206     -46.635 -11.204   2.003  1.00 75.25           N
ATOM   1775  CA  VAL A 206     -45.492 -10.295   1.952  1.00 69.60           C
ATOM   1776  C   VAL A 206     -45.231  -9.771   0.531  1.00 57.85           C
ATOM   1777  O   VAL A 206     -44.279  -9.021   0.292  1.00 53.46           O
ATOM   1778  CB  VAL A 206     -44.245 -11.079   2.444  1.00 73.15           C
ATOM   1779  CG1 VAL A 206     -42.942 -10.273   2.386  1.00 73.58           C
ATOM   1780  CG2 VAL A 206     -44.485 -11.615   3.850  1.00 74.34           C
ATOM   1781  H   VAL A 206     -46.482 -11.999   1.714  1.00 90.29           H
ATOM   1782 HA   VAL A 206     -45.643  -9.541   2.543  1.00 83.52           H
ATOM   1783 HB   VAL A 206     -44.127 -11.847   1.864  1.00 87.78           H
ATOM   1784 HG11 VAL A 206     -42.213 -10.827   2.707  1.00 88.29           H
ATOM   1785 HG12 VAL A 206     -42.776 -10.006   1.469  1.00 88.29           H
ATOM   1786 HG13 VAL A 206     -43.032  -9.487   2.948  1.00 88.29           H
ATOM   1787 HG21 VAL A 206     -43.698 -12.100   4.142  1.00 89.20           H
ATOM   1788 HG22 VAL A 206     -44.654 -10.868   4.447  1.00 89.20           H
ATOM   1789 HG23 VAL A 206     -45.253 -12.206   3.836  1.00 89.20           H
ATOM   1790  N   ARG A 207     -46.124 -10.086  -0.403  1.00 58.58           N
ATOM   1791  CA  ARG A 207     -46.006  -9.523  -1.738  1.00 47.61           C
ATOM   1792  C   ARG A 207     -46.066  -8.005  -1.889  1.00 53.11           C
ATOM   1793  O   ARG A 207     -45.321  -7.435  -2.687  1.00 53.15           O
ATOM   1794  CB  ARG A 207     -47.118 -10.117  -2.606  1.00 54.04           C
ATOM   1795  CG  ARG A 207     -46.730 -10.529  -4.005  1.00 55.70           C
ATOM   1796  CD  ARG A 207     -45.600 -11.551  -4.071  1.00 54.93           C
ATOM   1797  NE  ARG A 207     -46.051 -12.927  -4.264  1.00 60.42           N
ATOM   1798  CZ  ARG A 207     -46.751 -13.362  -5.306  1.00 51.68           C
ATOM   1799  NH1 ARG A 207     -47.089 -12.532  -6.281  1.00 53.50           N
ATOM   1800  NH2 ARG A 207     -47.205 -14.606  -5.326  1.00 50.43           N
ATOM   1801  H   ARG A 207     -46.795 -10.612  -0.290  1.00 70.30           H
ATOM   1802 HA   ARG A 207     -45.161  -9.814  -2.112  1.00 57.14           H
ATOM   1803  HB2 ARG A 207     -47.463 -10.907  -2.160  1.00 64.85           H
ATOM   1804  HB3 ARG A 207     -47.826  -9.460  -2.685  1.00 64.85           H
ATOM   1805  HG2 ARG A 207     -47.504 -10.918  -4.441  1.00 66.84           H
ATOM   1806  HG3 ARG A 207     -46.443  -9.740  -4.492  1.00 66.84           H
ATOM   1807  HD2 ARG A 207     -45.019 -11.324  -4.814  1.00 65.92           H
ATOM   1808  HD3 ARG A 207     -45.099 -11.516  -3.242  1.00 65.92           H
ATOM   1809 HE   ARG A 207     -45.848 -13.499  -3.654  1.00 72.50           H
ATOM   1810 HH11 ARG A 207     -46.830 -11.713  -6.258  1.00 64.20           H
ATOM   1811 HH12 ARG A 207     -47.544 -12.821  -6.952  1.00 64.20           H
ATOM   1812 HH21 ARG A 207     -46.984 -15.152  -4.700  1.00 60.51           H
ATOM   1813 HH22 ARG A 207     -47.636 -14.893  -6.012  1.00 60.51           H
ATOM   1814  N   PRO A 208     -46.907  -7.334  -1.082  1.00 61.31           N
ATOM   1815  CA  PRO A 208     -46.967  -5.870  -1.169  1.00 48.13           C
ATOM   1816  C   PRO A 208     -45.690  -5.100  -0.902  1.00 56.70           C
ATOM   1817  O   PRO A 208     -45.577  -3.939  -1.298  1.00 51.52           O
ATOM   1818  CB  PRO A 208     -47.999  -5.510  -0.089  1.00 58.46           C
ATOM   1819  CG  PRO A 208     -48.859  -6.730   0.043  1.00 60.80           C
ATOM   1820  CD  PRO A 208     -47.908  -7.878  -0.151  1.00 59.92           C
ATOM   1821 HA   PRO A 208     -47.316  -5.605  -2.034  1.00 57.76           H
ATOM   1822  HB2 PRO A 208     -47.546  -5.317   0.746  1.00 70.15           H
ATOM   1823  HB3 PRO A 208     -48.525  -4.748  -0.379  1.00 70.15           H
ATOM   1824  HG2 PRO A 208     -49.260  -6.758   0.926  1.00 72.96           H
ATOM   1825  HG3 PRO A 208     -49.541  -6.727  -0.647  1.00 72.96           H
ATOM   1826  HD2 PRO A 208     -47.491  -8.118   0.692  1.00 71.90           H
ATOM   1827  HD3 PRO A 208     -48.366  -8.634  -0.550  1.00 71.90           H
ATOM   1828  N   VAL A 209     -44.737  -5.752  -0.249  1.00 46.98           N
ATOM   1829  CA  VAL A 209     -43.461  -5.133   0.050  1.00 56.71           C
ATOM   1830  C   VAL A 209     -42.306  -5.789  -0.689  1.00 55.06           C
ATOM   1831  O   VAL A 209     -41.154  -5.348  -0.583  1.00 50.30           O
ATOM   1832  CB  VAL A 209     -43.239  -5.187   1.584  1.00 63.47           C
ATOM   1833  CG1 VAL A 209     -42.977  -6.623   2.063  1.00 67.35           C
ATOM   1834  CG2 VAL A 209     -42.153  -4.250   2.012  1.00 66.39           C
ATOM   1835  H   VAL A 209     -44.809  -6.561   0.033  1.00 56.38           H
ATOM   1836 HA   VAL A 209     -43.493  -4.202  -0.215  1.00 68.05           H
ATOM   1837 HB   VAL A 209     -44.057  -4.890   2.014  1.00 76.17           H
ATOM   1838 HG11 VAL A 209     -42.844  -6.617   3.023  1.00 80.82           H
ATOM   1839 HG12 VAL A 209     -43.742  -7.175   1.839  1.00 80.82           H
ATOM   1840 HG13 VAL A 209     -42.183  -6.963   1.621  1.00 80.82           H
ATOM   1841 HG21 VAL A 209     -42.045  -4.312   2.974  1.00 79.66           H
ATOM   1842 HG22 VAL A 209     -41.328  -4.501   1.570  1.00 79.66           H
ATOM   1843 HG23 VAL A 209     -42.401  -3.346   1.765  1.00 79.66           H
ATOM   1844  N   PHE A 210     -42.613  -6.814  -1.477  1.00 51.31           N
ATOM   1845  CA  PHE A 210     -41.563  -7.524  -2.194  1.00 46.21           C
ATOM   1846  C   PHE A 210     -40.707  -6.606  -3.064  1.00 42.85           C
ATOM   1847  O   PHE A 210     -39.485  -6.531  -2.899  1.00 45.00           O
ATOM   1848  CB  PHE A 210     -42.189  -8.603  -3.068  1.00 38.34           C
ATOM   1849  CG  PHE A 210     -41.183  -9.443  -3.805  1.00 42.22           C
ATOM   1850  CD1 PHE A 210     -40.662 -10.572  -3.211  1.00 41.99           C
ATOM   1851  CD2 PHE A 210     -40.724  -9.078  -5.053  1.00 46.16           C
ATOM   1852  CE1 PHE A 210     -39.727 -11.353  -3.857  1.00 30.82           C
ATOM   1853  CE2 PHE A 210     -39.781  -9.850  -5.715  1.00 46.65           C
ATOM   1854  CZ  PHE A 210     -39.278 -10.992  -5.115  1.00 36.42           C
ATOM   1855  H   PHE A 210     -43.408  -7.113  -1.611  1.00 61.57           H
ATOM   1856 HA   PHE A 210     -40.980  -7.958  -1.552  1.00 55.45           H
ATOM   1857  HB2 PHE A 210     -42.715  -9.194  -2.507  1.00 46.01           H
ATOM   1858  HB3 PHE A 210     -42.762  -8.179  -3.727  1.00 46.01           H
ATOM   1859  HD1 PHE A 210     -40.961 -10.823  -2.367  1.00 50.39           H
ATOM   1860  HD2 PHE A 210     -41.060  -8.313  -5.461  1.00 55.39           H
ATOM   1861  HE1 PHE A 210     -39.393 -12.118  -3.446  1.00 36.98           H
ATOM   1862  HE2 PHE A 210     -39.487  -9.601  -6.561  1.00 55.98           H
ATOM   1863 HZ   PHE A 210     -38.646 -11.514  -5.555  1.00 43.71           H
ATOM   1864  N   TRP A 211     -41.364  -5.890  -3.973  1.00 38.92           N
ATOM   1865  CA  TRP A 211     -40.667  -5.079  -4.967  1.00 34.44           C
ATOM   1866  C   TRP A 211     -40.023  -3.874  -4.320  1.00 39.13           C
ATOM   1867  O   TRP A 211     -38.915  -3.477  -4.673  1.00 35.25           O
ATOM   1868  CB  TRP A 211     -41.622  -4.661  -6.077  1.00 37.85           C
ATOM   1869  CG  TRP A 211     -42.175  -5.860  -6.794  1.00 40.31           C
ATOM   1870  CD1 TRP A 211     -43.454  -6.316  -6.764  1.00 38.85           C
ATOM   1871  CD2 TRP A 211     -41.443  -6.779  -7.617  1.00 44.53           C
ATOM   1872  NE1 TRP A 211     -43.572  -7.454  -7.523  1.00 41.14           N
ATOM   1873  CE2 TRP A 211     -42.348  -7.760  -8.058  1.00 43.43           C
ATOM   1874  CE3 TRP A 211     -40.110  -6.867  -8.023  1.00 44.58           C
ATOM   1875  CZ2 TRP A 211     -41.963  -8.813  -8.888  1.00 48.30           C
ATOM   1876  CZ3 TRP A 211     -39.733  -7.913  -8.851  1.00 38.88           C
ATOM   1877  CH2 TRP A 211     -40.653  -8.867  -9.271  1.00 36.77           C
ATOM   1878  H   TRP A 211     -42.222  -5.857  -4.035  1.00 46.71           H
ATOM   1879 HA   TRP A 211     -39.963  -5.613  -5.368  1.00 41.33           H
ATOM   1880  HB2 TRP A 211     -42.364  -4.167  -5.692  1.00 45.42           H
ATOM   1881  HB3 TRP A 211     -41.148  -4.112  -6.719  1.00 45.42           H
ATOM   1882  HD1 TRP A 211     -44.150  -5.914  -6.297  1.00 46.62           H
ATOM   1883  HE1 TRP A 211     -44.297  -7.901  -7.644  1.00 49.37           H
ATOM   1884  HE3 TRP A 211     -39.488  -6.234  -7.746  1.00 53.49           H
ATOM   1885  HZ2 TRP A 211     -42.576  -9.452  -9.175  1.00 57.96           H
ATOM   1886  HZ3 TRP A 211     -38.848  -7.979  -9.128  1.00 46.66           H
ATOM   1887  HH2 TRP A 211     -40.370  -9.557  -9.828  1.00 44.12           H
ATOM   1888  N   ARG A 212     -40.778  -3.261  -3.416  1.00 38.26           N
ATOM   1889  CA  ARG A 212     -40.302  -2.136  -2.625  1.00 41.56           C
ATOM   1890  C   ARG A 212     -38.959  -2.476  -1.969  1.00 35.97           C
ATOM   1891  O   ARG A 212     -37.999  -1.718  -2.079  1.00 38.96           O
ATOM   1892  CB  ARG A 212     -41.359  -1.732  -1.598  1.00 51.00           C
ATOM   1893  CG  ARG A 212     -40.925  -0.645  -0.631  1.00 62.38           C
ATOM   1894  CD  ARG A 212     -41.840  -0.595   0.570  1.00 74.74           C
ATOM   1895  NE  ARG A 212     -41.256   0.158   1.679  1.00 83.55           N
ATOM   1896  CZ  ARG A 212     -40.641  -0.380   2.729  1.00 82.88           C
ATOM   1897  NH1 ARG A 212     -40.522  -1.693   2.853  1.00 79.34           N
ATOM   1898  NH2 ARG A 212     -40.147   0.409   3.671  1.00 83.35           N
ATOM   1899  H   ARG A 212     -41.589  -3.485  -3.238  1.00 45.91           H
ATOM   1900 HA   ARG A 212     -40.159  -1.379  -3.214  1.00 49.87           H
ATOM   1901  HB2 ARG A 212     -42.141  -1.407  -2.071  1.00 61.20           H
ATOM   1902  HB3 ARG A 212     -41.596  -2.513  -1.074  1.00 61.20           H
ATOM   1903  HG2 ARG A 212     -40.024  -0.831  -0.323  1.00 74.85           H
ATOM   1904  HG3 ARG A 212     -40.958   0.215  -1.077  1.00 74.85           H
ATOM   1905  HD2 ARG A 212     -42.673  -0.164   0.319  1.00 89.69           H
ATOM   1906  HD3 ARG A 212     -42.013  -1.499   0.878  1.00 89.69           H
ATOM   1907 HE   ARG A 212     -41.314   1.016   1.650  1.00100.26           H
ATOM   1908 HH11 ARG A 212     -40.840  -2.213   2.246  1.00 95.21           H
ATOM   1909 HH12 ARG A 212     -40.124  -2.025   3.539  1.00 95.21           H
ATOM   1910 HH21 ARG A 212     -40.221   1.263   3.600  1.00100.03           H
ATOM   1911 HH22 ARG A 212     -39.752   0.068   4.355  1.00100.03           H
ATOM   1912  N   ASN A 213     -38.906  -3.618  -1.282  1.00 42.44           N
ATOM   1913  CA  ASN A 213     -37.711  -4.054  -0.551  1.00 41.66           C
ATOM   1914  C   ASN A 213     -36.558  -4.374  -1.478  1.00 41.05           C
ATOM   1915  O   ASN A 213     -35.408  -4.005  -1.219  1.00 48.90           O
ATOM   1916  CB  ASN A 213     -38.024  -5.279   0.313  1.00 41.27           C
ATOM   1917  CG  ASN A 213     -38.852  -4.936   1.527  1.00 55.98           C
ATOM   1918  OD1 ASN A 213     -39.053  -3.762   1.833  1.00 57.24           O
ATOM   1919  ND2 ASN A 213     -39.336  -5.954   2.232  1.00 58.04           N
ATOM   1920  H   ASN A 213     -39.563  -4.170  -1.223  1.00 50.92           H
ATOM   1921 HA   ASN A 213     -37.427  -3.339   0.039  1.00 49.99           H
ATOM   1922  HB2 ASN A 213     -38.521  -5.921  -0.218  1.00 49.52           H
ATOM   1923  HB3 ASN A 213     -37.192  -5.673   0.617  1.00 49.52           H
ATOM   1924 HD21 ASN A 213     -39.812  -5.804   2.932  1.00 69.65           H
ATOM   1925 HD22 ASN A 213     -39.172  -6.763   1.988  1.00 69.65           H
ATOM   1926  N   LEU A 214     -36.871  -5.070  -2.563  1.00 47.79           N
ATOM   1927  CA  LEU A 214     -35.862  -5.400  -3.555  1.00 39.54           C
ATOM   1928  C   LEU A 214     -35.233  -4.134  -4.112  1.00 42.88           C
ATOM   1929  O   LEU A 214     -34.009  -3.980  -4.104  1.00 48.98           O
ATOM   1930  CB  LEU A 214     -36.494  -6.217  -4.685  1.00 38.12           C
ATOM   1931  CG  LEU A 214     -35.601  -6.658  -5.846  1.00 41.27           C
ATOM   1932  CD1 LEU A 214     -34.419  -7.496  -5.370  1.00 34.26           C
ATOM   1933  CD2 LEU A 214     -36.449  -7.439  -6.856  1.00 37.67           C
ATOM   1934  H   LEU A 214     -37.659  -5.360  -2.748  1.00 57.35           H
ATOM   1935 HA   LEU A 214     -35.166  -5.933  -3.141  1.00 47.45           H
ATOM   1936  HB2 LEU A 214     -36.867  -7.024  -4.296  1.00 45.75           H
ATOM   1937  HB3 LEU A 214     -37.213  -5.690  -5.068  1.00 45.75           H
ATOM   1938 HG   LEU A 214     -35.251  -5.870  -6.292  1.00 49.53           H
ATOM   1939 HD11 LEU A 214     -33.884  -7.751  -6.139  1.00 41.11           H
ATOM   1940 HD12 LEU A 214     -33.886  -6.968  -4.755  1.00 41.11           H
ATOM   1941 HD13 LEU A 214     -34.754  -8.288  -4.922  1.00 41.11           H
ATOM   1942 HD21 LEU A 214     -35.883  -7.719  -7.593  1.00 45.21           H
ATOM   1943 HD22 LEU A 214     -36.827  -8.216  -6.416  1.00 45.21           H
ATOM   1944 HD23 LEU A 214     -37.159  -6.864  -7.183  1.00 45.21           H
ATOM   1945  N   PHE A 215     -36.079  -3.222  -4.574  1.00 39.30           N
ATOM   1946  CA  PHE A 215     -35.592  -2.014  -5.208  1.00 44.62           C
ATOM   1947  C   PHE A 215     -34.880  -1.084  -4.238  1.00 45.51           C
ATOM   1948  O   PHE A 215     -33.866  -0.459  -4.567  1.00 49.70           O
ATOM   1949  CB  PHE A 215     -36.777  -1.240  -5.779  1.00 48.32           C
ATOM   1950  CG  PHE A 215     -37.492  -1.917  -6.928  1.00 41.81           C
ATOM   1951  CD1 PHE A 215     -36.968  -3.026  -7.566  1.00 50.35           C
ATOM   1952  CD2 PHE A 215     -38.734  -1.458  -7.323  1.00 42.95           C
ATOM   1953  CE1 PHE A 215     -37.659  -3.637  -8.609  1.00 44.88           C
ATOM   1954  CE2 PHE A 215     -39.428  -2.058  -8.351  1.00 46.66           C
ATOM   1955  CZ  PHE A 215     -38.891  -3.153  -9.000  1.00 41.78           C
ATOM   1956  H   PHE A 215     -36.935  -3.282  -4.532  1.00 47.16           H
ATOM   1957 HA   PHE A 215     -34.985  -2.240  -5.931  1.00 53.55           H
ATOM   1958  HB2 PHE A 215     -37.426  -1.104  -5.071  1.00 57.98           H
ATOM   1959  HB3 PHE A 215     -36.460  -0.381  -6.098  1.00 57.98           H
ATOM   1960  HD1 PHE A 215     -36.136  -3.354  -7.310  1.00 60.42           H
ATOM   1961  HD2 PHE A 215     -39.103  -0.719  -6.895  1.00 51.54           H
ATOM   1962  HE1 PHE A 215     -37.292  -4.375  -9.039  1.00 53.85           H
ATOM   1963  HE2 PHE A 215     -40.258  -1.725  -8.610  1.00 55.99           H
ATOM   1964 HZ   PHE A 215     -39.355  -3.561  -9.695  1.00 50.14           H
ATOM   1965  N   ARG A 216     -35.405  -1.036  -3.016  1.00 46.00           N
ATOM   1966  CA  ARG A 216     -34.819  -0.241  -1.946  1.00 46.43           C
ATOM   1967  C   ARG A 216     -33.435  -0.737  -1.599  1.00 47.55           C
ATOM   1968  O   ARG A 216     -32.526   0.053  -1.367  1.00 52.96           O
ATOM   1969  CB  ARG A 216     -35.725  -0.220  -0.717  1.00 59.39           C
ATOM   1970  CG  ARG A 216     -35.243   0.740   0.364  1.00 64.51           C
ATOM   1971  CD  ARG A 216     -35.902   0.458   1.696  1.00 65.10           C
ATOM   1972  NE  ARG A 216     -35.508  -0.823   2.278  1.00 82.20           N
ATOM   1973  CZ  ARG A 216     -36.347  -1.702   2.823  1.00 84.01           C
ATOM   1974  NH1 ARG A 216     -37.651  -1.466   2.869  1.00 82.15           N
ATOM   1975  NH2 ARG A 216     -35.879  -2.836   3.327  1.00 70.17           N
ATOM   1976  H   ARG A 216     -36.114  -1.464  -2.780  1.00 55.20           H
ATOM   1977 HA   ARG A 216     -34.731   0.674  -2.258  1.00 55.71           H
ATOM   1978  HB2 ARG A 216     -36.615   0.056  -0.987  1.00 71.27           H
ATOM   1979  HB3 ARG A 216     -35.755  -1.111  -0.334  1.00 71.27           H
ATOM   1980  HG2 ARG A 216     -34.284   0.643   0.474  1.00 77.41           H
ATOM   1981  HG3 ARG A 216     -35.460   1.649   0.104  1.00 77.41           H
ATOM   1982  HD2 ARG A 216     -35.659   1.157   2.322  1.00 78.12           H
ATOM   1983  HD3 ARG A 216     -36.865   0.445   1.574  1.00 78.12           H
ATOM   1984 HE   ARG A 216     -34.672  -1.024   2.268  1.00 98.64           H
ATOM   1985 HH11 ARG A 216     -37.967  -0.734   2.546  1.00 98.58           H
ATOM   1986 HH12 ARG A 216     -38.181  -2.044   3.223  1.00 98.58           H
ATOM   1987 HH21 ARG A 216     -35.036  -3.003   3.302  1.00 84.20           H
ATOM   1988 HH22 ARG A 216     -36.420  -3.408   3.677  1.00 84.20           H
ATOM   1989  N   ASP A 217     -33.276  -2.056  -1.559  1.00 42.12           N
ATOM   1990  CA  ASP A 217     -31.983  -2.637  -1.233  1.00 47.99           C
ATOM   1991  C   ASP A 217     -30.978  -2.346  -2.316  1.00 51.74           C
ATOM   1992  O   ASP A 217     -29.832  -2.004  -2.021  1.00 56.57           O
ATOM   1993  CB  ASP A 217     -32.070  -4.154  -1.043  1.00 49.54           C
ATOM   1994  CG  ASP A 217     -30.798  -4.739  -0.441  1.00 68.05           C
ATOM   1995  OD1 ASP A 217     -30.475  -4.422   0.723  1.00 66.32           O
ATOM   1996  OD2 ASP A 217     -30.099  -5.496  -1.150  1.00 66.94           O
ATOM   1997  H   ASP A 217     -33.897  -2.631  -1.715  1.00 50.54           H
ATOM   1998 HA   ASP A 217     -31.658  -2.247  -0.406  1.00 57.58           H
ATOM   1999  HB2 ASP A 217     -32.807  -4.357  -0.447  1.00 59.45           H
ATOM   2000  HB3 ASP A 217     -32.216  -4.574  -1.906  1.00 59.45           H
ATOM   2001  N   ILE A 218     -31.384  -2.489  -3.575  1.00 51.62           N
ATOM   2002  CA  ILE A 218     -30.428  -2.232  -4.635  1.00 49.20           C
ATOM   2003  C   ILE A 218     -29.976  -0.769  -4.597  1.00 59.00           C
ATOM   2004  O   ILE A 218     -28.785  -0.492  -4.742  1.00 62.26           O
ATOM   2005  CB  ILE A 218     -31.065  -2.555  -5.992  1.00 45.21           C
ATOM   2006  CG1 ILE A 218     -31.354  -4.056  -6.076  1.00 46.49           C
ATOM   2007  CG2 ILE A 218     -30.182  -2.035  -7.153  1.00 50.38           C
ATOM   2008  CD1 ILE A 218     -32.148  -4.461  -7.310  1.00 39.50           C
ATOM   2009  H   ILE A 218     -32.171  -2.724  -3.830  1.00 61.94           H
ATOM   2010 HA   ILE A 218     -29.650  -2.799  -4.515  1.00 59.04           H
ATOM   2011 HB   ILE A 218     -31.914  -2.089  -6.038  1.00 54.25           H
ATOM   2012 HG12 ILE A 218     -30.510  -4.536  -6.097  1.00 55.79           H
ATOM   2013 HG13 ILE A 218     -31.864  -4.321  -5.295  1.00 55.79           H
ATOM   2014 HG21 ILE A 218     -30.609  -2.254  -7.996  1.00 60.46           H
ATOM   2015 HG22 ILE A 218     -30.085  -1.074  -7.070  1.00 60.46           H
ATOM   2016 HG23 ILE A 218     -29.312  -2.461  -7.103  1.00 60.46           H
ATOM   2017 HD11 ILE A 218     -32.291  -5.421  -7.292  1.00 47.40           H
ATOM   2018 HD12 ILE A 218     -33.001  -4.000  -7.300  1.00 47.40           H
ATOM   2019 HD13 ILE A 218     -31.646  -4.216  -8.103  1.00 47.40           H
ATOM   2020  N   ARG A 219     -30.913   0.166  -4.414  1.00 53.53           N
ATOM   2021  CA  ARG A 219     -30.538   1.587  -4.431  1.00 58.23           C
ATOM   2022  C   ARG A 219     -29.974   2.111  -3.101  1.00 69.83           C
ATOM   2023  O   ARG A 219     -29.380   3.188  -3.059  1.00 76.02           O
ATOM   2024  CB  ARG A 219     -31.673   2.516  -4.874  1.00 60.95           C
ATOM   2025  CG  ARG A 219     -32.078   2.371  -6.332  1.00 68.20           C
ATOM   2026  CD  ARG A 219     -33.392   3.101  -6.611  1.00 65.41           C
ATOM   2027  NE  ARG A 219     -34.621   2.314  -6.740  1.00 61.71           N
ATOM   2028  CZ  ARG A 219     -35.357   2.229  -7.849  1.00 62.87           C
ATOM   2029  NH1 ARG A 219     -34.998   2.864  -8.953  1.00 54.34           N
ATOM   2030  NH2 ARG A 219     -36.435   1.463  -7.880  1.00 63.64           N
ATOM   2031  H   ARG A 219     -31.749   0.013  -4.283  1.00 64.24           H
ATOM   2032 HA   ARG A 219     -29.830   1.689  -5.087  1.00 69.88           H
ATOM   2033  HB2 ARG A 219     -32.455   2.330  -4.332  1.00 73.14           H
ATOM   2034  HB3 ARG A 219     -31.393   3.434  -4.738  1.00 73.14           H
ATOM   2035  HG2 ARG A 219     -31.389   2.757  -6.898  1.00 81.83           H
ATOM   2036  HG3 ARG A 219     -32.200   1.432  -6.541  1.00 81.83           H
ATOM   2037  HD2 ARG A 219     -33.539   3.732  -5.889  1.00 78.49           H
ATOM   2038  HD3 ARG A 219     -33.287   3.591  -7.441  1.00 78.49           H
ATOM   2039 HE   ARG A 219     -34.888   1.875  -6.049  1.00 74.05           H
ATOM   2040 HH11 ARG A 219     -34.292   3.356  -8.956  1.00 65.21           H
ATOM   2041 HH12 ARG A 219     -35.479   2.798  -9.663  1.00 65.21           H
ATOM   2042 HH21 ARG A 219     -36.683   1.043  -7.172  1.00 76.37           H
ATOM   2043 HH22 ARG A 219     -36.908   1.414  -8.597  1.00 76.37           H
ATOM   2044  N   ASN A 220     -30.183   1.357  -2.023  1.00 74.94           N
ATOM   2045  CA  ASN A 220     -29.793   1.772  -0.670  1.00 78.49           C
ATOM   2046  C   ASN A 220     -30.448   3.103  -0.302  1.00 62.25           C
ATOM   2047  O   ASN A 220     -31.419   3.528  -0.931  1.00 73.86           O
ATOM   2048  CB  ASN A 220     -28.276   1.902  -0.509  1.00 78.38           C
ATOM   2049  CG  ASN A 220     -27.582   0.568  -0.337  1.00 84.24           C
ATOM   2050  OD1 ASN A 220     -28.193  -0.434   0.024  1.00 78.73           O
ATOM   2051  ND2 ASN A 220     -26.270   0.560  -0.553  1.00 84.48           N
ATOM   2052  H   ASN A 220     -30.556   0.583  -2.048  1.00 89.92           H
ATOM   2053 HA   ASN A 220     -30.102   1.105  -0.038  1.00 94.18           H
ATOM   2054  HB2 ASN A 220     -27.911   2.330  -1.298  1.00 94.06           H
ATOM   2055  HB3 ASN A 220     -28.088   2.441   0.277  1.00 94.06           H
ATOM   2056 HD21 ASN A 220     -25.826  -0.171  -0.470  1.00101.37           H
ATOM   2057 HD22 ASN A 220     -25.868   1.286  -0.776  1.00101.37           H
TER
ENDMDL
MODEL      9
ATOM      1  N   LYS A 403     -20.551  -0.931  -8.922  1.00 56.17           N
ATOM      2  CA  LYS A 403     -20.127   0.247  -9.728  1.00 55.04           C
ATOM      3  C   LYS A 403     -20.837   0.320 -11.079  1.00 53.80           C
ATOM      4  O   LYS A 403     -21.617   1.241 -11.320  1.00 53.52           O
ATOM      5  CB  LYS A 403     -18.613   0.219  -9.952  1.00 56.06           C
ATOM      6  CG  LYS A 403     -18.101   1.384 -10.781  1.00 58.71           C
ATOM      7  CD  LYS A 403     -16.616   1.260 -11.066  1.00 59.30           C
ATOM      8  CE  LYS A 403     -16.117   2.457 -11.867  1.00 64.01           C
ATOM      9  NZ  LYS A 403     -14.650   2.379 -12.135  1.00 63.31           N
ATOM     10  N   ASP A 404     -20.572  -0.653 -11.950  1.00 51.95           N
ATOM     11  CA  ASP A 404     -21.171  -0.687 -13.286  1.00 49.65           C
ATOM     12  C   ASP A 404     -22.613  -1.188 -13.350  1.00 47.94           C
ATOM     13  O   ASP A 404     -23.383  -0.750 -14.205  1.00 47.67           O
ATOM     14  CB  ASP A 404     -20.309  -1.536 -14.225  1.00 51.55           C
ATOM     15  CG  ASP A 404     -18.951  -0.918 -14.488  1.00 52.20           C
ATOM     16  OD1 ASP A 404     -18.034  -1.660 -14.891  1.00 53.45           O
ATOM     17  OD2 ASP A 404     -18.805   0.309 -14.301  1.00 54.00           O
ATOM     18  N   TYR A 405     -22.986  -2.106 -12.461  1.00 45.12           N
ATOM     19  CA  TYR A 405     -24.351  -2.629 -12.481  1.00 42.58           C
ATOM     20  C   TYR A 405     -25.019  -2.598 -11.116  1.00 41.18           C
ATOM     21  O   TYR A 405     -24.351  -2.629 -10.080  1.00 40.54           O
ATOM     22  CB  TYR A 405     -24.369  -4.068 -13.013  1.00 42.60           C
ATOM     23  CG  TYR A 405     -23.533  -4.284 -14.263  1.00 42.46           C
ATOM     24  CD1 TYR A 405     -22.193  -4.670 -14.172  1.00 41.50           C
ATOM     25  CD2 TYR A 405     -24.078  -4.095 -15.531  1.00 41.77           C
ATOM     26  CE1 TYR A 405     -21.421  -4.866 -15.313  1.00 42.09           C
ATOM     27  CE2 TYR A 405     -23.312  -4.287 -16.684  1.00 42.37           C
ATOM     28  CZ  TYR A 405     -21.987  -4.673 -16.567  1.00 42.90           C
ATOM     29  OH  TYR A 405     -21.232  -4.875 -17.701  1.00 42.83           O
ATOM     30  N   ASP A 406     -26.347  -2.541 -11.122  1.00 39.97           N
ATOM     31  CA  ASP A 406     -27.113  -2.524  -9.884  1.00 39.18           C
ATOM     32  C   ASP A 406     -27.286  -3.937  -9.331  1.00 39.57           C
ATOM     33  O   ASP A 406     -27.435  -4.127  -8.124  1.00 40.04           O
ATOM     34  CB  ASP A 406     -28.483  -1.888 -10.117  1.00 38.76           C
ATOM     35  CG  ASP A 406     -28.386  -0.406 -10.409  1.00 38.65           C
ATOM     36  OD1 ASP A 406     -27.789   0.307  -9.577  1.00 39.85           O
ATOM     37  OD2 ASP A 406     -28.899   0.043 -11.462  1.00 39.99           O
ATOM     38  N   ALA A 407     -27.258  -4.929 -10.215  1.00 37.49           N
ATOM     39  CA  ALA A 407     -27.420  -6.304  -9.779  1.00 36.36           C
ATOM     40  C   ALA A 407     -27.008  -7.329 -10.825  1.00 34.89           C
ATOM     41  O   ALA A 407     -27.251  -7.163 -12.022  1.00 33.88           O
ATOM     42  CB  ALA A 407     -28.869  -6.545  -9.359  1.00 35.22           C
ATOM     43  N   TYR A 408     -26.366  -8.388 -10.351  1.00 33.02           N
ATOM     44  CA  TYR A 408     -25.938  -9.477 -11.207  1.00 30.96           C
ATOM     45  C   TYR A 408     -27.039 -10.513 -11.010  1.00 30.48           C
ATOM     46  O   TYR A 408     -27.316 -10.933  -9.884  1.00 28.22           O
ATOM     47  CB  TYR A 408     -24.595 -10.029 -10.730  1.00 30.09           C
ATOM     48  CG  TYR A 408     -24.021 -11.102 -11.626  1.00 30.93           C
ATOM     49  CD1 TYR A 408     -23.011 -10.805 -12.542  1.00 32.29           C
ATOM     50  CD2 TYR A 408     -24.493 -12.409 -11.568  1.00 30.34           C
ATOM     51  CE1 TYR A 408     -22.484 -11.787 -13.375  1.00 33.56           C
ATOM     52  CE2 TYR A 408     -23.974 -13.399 -12.398  1.00 32.33           C
ATOM     53  CZ  TYR A 408     -22.966 -13.080 -13.300  1.00 31.59           C
ATOM     54  OH  TYR A 408     -22.441 -14.053 -14.123  1.00 29.72           O
ATOM     55  N   LEU A 409     -27.671 -10.912 -12.105  1.00 30.03           N
ATOM     56  CA  LEU A 409     -28.760 -11.873 -12.050  1.00 30.68           C
ATOM     57  C   LEU A 409     -28.262 -13.301 -12.218  1.00 30.52           C
ATOM     58  O   LEU A 409     -27.779 -13.680 -13.277  1.00 31.50           O
ATOM     59  CB  LEU A 409     -29.790 -11.555 -13.134  1.00 31.99           C
ATOM     60  CG  LEU A 409     -31.155 -12.235 -13.016  1.00 34.78           C
ATOM     61  CD1 LEU A 409     -31.806 -11.881 -11.674  1.00 35.78           C
ATOM     62  CD2 LEU A 409     -32.038 -11.772 -14.167  1.00 36.46           C
ATOM     63  N   SER A 410     -28.378 -14.083 -11.153  1.00 31.64           N
ATOM     64  CA  SER A 410     -27.962 -15.476 -11.162  1.00 31.19           C
ATOM     65  C   SER A 410     -29.208 -16.345 -11.222  1.00 31.64           C
ATOM     66  O   SER A 410     -30.049 -16.306 -10.325  1.00 29.90           O
ATOM     67  CB  SER A 410     -27.161 -15.794  -9.895  1.00 30.64           C
ATOM     68  OG  SER A 410     -26.947 -17.186  -9.766  1.00 31.58           O
ATOM     69  N   TYR A 411     -29.322 -17.133 -12.282  1.00 33.24           N
ATOM     70  CA  TYR A 411     -30.474 -18.006 -12.462  1.00 36.40           C
ATOM     71  C   TYR A 411     -30.051 -19.234 -13.251  1.00 38.37           C
ATOM     72  O   TYR A 411     -28.900 -19.347 -13.678  1.00 39.67           O
ATOM     73  CB  TYR A 411     -31.570 -17.272 -13.238  1.00 36.54           C
ATOM     74  CG  TYR A 411     -31.044 -16.698 -14.529  1.00 41.00           C
ATOM     75  CD1 TYR A 411     -30.349 -15.489 -14.541  1.00 41.88           C
ATOM     76  CD2 TYR A 411     -31.136 -17.417 -15.723  1.00 44.73           C
ATOM     77  CE1 TYR A 411     -29.750 -15.009 -15.699  1.00 44.82           C
ATOM     78  CE2 TYR A 411     -30.539 -16.947 -16.892  1.00 46.02           C
ATOM     79  CZ  TYR A 411     -29.844 -15.741 -16.873  1.00 46.43           C
ATOM     80  OH  TYR A 411     -29.225 -15.281 -18.020  1.00 45.97           O
ATOM     81  N   THR A 412     -31.000 -20.144 -13.444  1.00 40.02           N
ATOM     82  CA  THR A 412     -30.785 -21.372 -14.200  1.00 42.48           C
ATOM     83  C   THR A 412     -31.893 -21.488 -15.243  1.00 44.11           C
ATOM     84  O   THR A 412     -33.002 -21.000 -15.029  1.00 43.40           O
ATOM     85  CB  THR A 412     -30.843 -22.614 -13.284  1.00 42.16           C
ATOM     86  OG1 THR A 412     -29.638 -22.694 -12.515  1.00 43.68           O
ATOM     87  CG2 THR A 412     -31.002 -23.881 -14.107  1.00 42.31           C
ATOM     88  N   LYS A 413     -31.593 -22.128 -16.370  1.00 46.46           N
ATOM     89  CA  LYS A 413     -32.592 -22.301 -17.416  1.00 50.84           C
ATOM     90  C   LYS A 413     -32.528 -23.693 -18.036  1.00 52.78           C
ATOM     91  O   LYS A 413     -31.463 -24.149 -18.463  1.00 52.95           O
ATOM     92  CB  LYS A 413     -32.421 -21.228 -18.499  1.00 50.97           C
ATOM     93  CG  LYS A 413     -31.164 -21.361 -19.351  1.00 54.48           C
ATOM     94  CD  LYS A 413     -31.022 -20.185 -20.321  1.00 54.70           C
ATOM     95  CE  LYS A 413     -32.260 -20.011 -21.188  1.00 55.00           C
ATOM     96  NZ  LYS A 413     -32.116 -18.873 -22.140  1.00 57.29           N
ATOM     97  N   VAL A 414     -33.675 -24.365 -18.077  1.00 55.32           N
ATOM     98  CA  VAL A 414     -33.766 -25.713 -18.636  1.00 58.22           C
ATOM     99  C   VAL A 414     -33.517 -25.765 -20.140  1.00 59.85           C
ATOM    100  O   VAL A 414     -33.308 -24.739 -20.793  1.00 60.96           O
ATOM    101  CB  VAL A 414     -35.149 -26.346 -18.371  1.00 58.43           C
ATOM    102  CG1 VAL A 414     -35.333 -26.604 -16.889  1.00 58.62           C
ATOM    103  CG2 VAL A 414     -36.250 -25.429 -18.892  1.00 59.97           C
ATOM    104  N   ASP A 415     -33.548 -26.981 -20.676  1.00 62.26           N
ATOM    105  CA  ASP A 415     -33.338 -27.233 -22.097  1.00 63.62           C
ATOM    106  C   ASP A 415     -34.495 -26.684 -22.921  1.00 64.37           C
ATOM    107  O   ASP A 415     -35.661 -26.927 -22.601  1.00 65.27           O
ATOM    108  CB  ASP A 415     -33.204 -28.740 -22.330  1.00 64.75           C
ATOM    109  CG  ASP A 415     -34.114 -29.554 -21.413  1.00 67.23           C
ATOM    110  OD1 ASP A 415     -35.351 -29.351 -21.459  1.00 66.85           O
ATOM    111  OD2 ASP A 415     -33.587 -30.391 -20.642  1.00 65.57           O
ATOM    112  N   THR A 423     -41.505 -25.105 -16.157  1.00 61.29           N
ATOM    113  CA  THR A 423     -41.764 -24.760 -17.552  1.00 59.01           C
ATOM    114  C   THR A 423     -42.042 -23.272 -17.734  1.00 60.14           C
ATOM    115  O   THR A 423     -41.165 -22.524 -18.168  1.00 59.72           O
ATOM    116  CB  THR A 423     -42.963 -25.570 -18.121  1.00 58.93           C
ATOM    117  OG1 THR A 423     -42.575 -26.939 -18.293  1.00 56.77           O
ATOM    118  CG2 THR A 423     -43.419 -24.999 -19.463  1.00 56.48           C
ATOM    119  N   GLY A 424     -43.255 -22.838 -17.395  1.00 60.39           N
ATOM    120  CA  GLY A 424     -43.586 -21.433 -17.570  1.00 62.36           C
ATOM    121  C   GLY A 424     -44.254 -20.697 -16.420  1.00 62.11           C
ATOM    122  O   GLY A 424     -45.145 -19.877 -16.649  1.00 62.92           O
ATOM    123  N   GLU A 425     -43.843 -20.975 -15.187  1.00 62.76           N
ATOM    124  CA  GLU A 425     -44.424 -20.281 -14.039  1.00 64.12           C
ATOM    125  C   GLU A 425     -43.322 -19.594 -13.241  1.00 63.85           C
ATOM    126  O   GLU A 425     -43.264 -18.365 -13.163  1.00 62.81           O
ATOM    127  CB  GLU A 425     -45.188 -21.258 -13.143  1.00 66.43           C
ATOM    128  CG  GLU A 425     -46.420 -21.858 -13.803  1.00 66.14           C
ATOM    129  CD  GLU A 425     -47.282 -20.806 -14.487  1.00 67.06           C
ATOM    130  OE1 GLU A 425     -47.686 -19.827 -13.813  1.00 66.57           O
ATOM    131  OE2 GLU A 425     -47.552 -20.960 -15.701  1.00 66.68           O
ATOM    132  N   GLU A 426     -42.448 -20.401 -12.652  1.00 63.51           N
ATOM    133  CA  GLU A 426     -41.333 -19.882 -11.880  1.00 63.77           C
ATOM    134  C   GLU A 426     -40.224 -19.490 -12.857  1.00 62.74           C
ATOM    135  O   GLU A 426     -39.448 -18.568 -12.597  1.00 61.75           O
ATOM    136  CB  GLU A 426     -40.858 -20.949 -10.891  1.00 65.44           C
ATOM    137  CG  GLU A 426     -41.913 -21.273  -9.837  1.00 66.07           C
ATOM    138  CD  GLU A 426     -41.771 -22.663  -9.250  1.00 68.46           C
ATOM    139  OE1 GLU A 426     -41.896 -23.650 -10.010  1.00 68.30           O
ATOM    140  OE2 GLU A 426     -41.541 -22.767  -8.027  1.00 69.86           O
ATOM    141  N   GLU A 427     -40.171 -20.183 -13.991  1.00 61.22           N
ATOM    142  CA  GLU A 427     -39.173 -19.884 -15.013  1.00 60.31           C
ATOM    143  C   GLU A 427     -39.632 -18.663 -15.807  1.00 58.22           C
ATOM    144  O   GLU A 427     -38.825 -17.957 -16.410  1.00 58.44           O
ATOM    145  CB  GLU A 427     -38.984 -21.089 -15.944  1.00 62.83           C
ATOM    146  CG  GLU A 427     -37.618 -21.773 -15.823  1.00 64.02           C
ATOM    147  CD  GLU A 427     -37.334 -22.305 -14.427  1.00 65.58           C
ATOM    148  OE1 GLU A 427     -38.096 -23.169 -13.951  1.00 67.84           O
ATOM    149  OE2 GLU A 427     -36.344 -21.862 -13.803  1.00 66.13           O
ATOM    150  N   ARG A 428     -40.941 -18.423 -15.807  1.00 56.16           N
ATOM    151  CA  ARG A 428     -41.509 -17.269 -16.494  1.00 54.51           C
ATOM    152  C   ARG A 428     -41.058 -16.028 -15.730  1.00 52.09           C
ATOM    153  O   ARG A 428     -40.602 -15.032 -16.307  1.00 50.15           O
ATOM    154  CB  ARG A 428     -43.036 -17.341 -16.469  1.00 57.42           C
ATOM    155  CG  ARG A 428     -43.717 -16.003 -16.742  1.00 60.47           C
ATOM    156  CD  ARG A 428     -43.728 -15.660 -18.221  1.00 62.25           C
ATOM    157  NE  ARG A 428     -44.920 -16.193 -18.871  1.00 64.66           N
ATOM    158  CZ  ARG A 428     -46.160 -15.815 -18.572  1.00 65.93           C
ATOM    159  NH1 ARG A 428     -46.366 -14.899 -17.632  1.00 65.20           N
ATOM    160  NH2 ARG A 428     -47.195 -16.356 -19.205  1.00 66.60           N
ATOM    161  N   PHE A 429     -41.202 -16.113 -14.414  1.00 49.55           N
ATOM    162  CA  PHE A 429     -40.823 -15.040 -13.509  1.00 47.89           C
ATOM    163  C   PHE A 429     -39.329 -14.768 -13.615  1.00 45.94           C
ATOM    164  O   PHE A 429     -38.898 -13.656 -13.917  1.00 45.50           O
ATOM    165  CB  PHE A 429     -41.177 -15.442 -12.071  1.00 47.30           C
ATOM    166  CG  PHE A 429     -40.657 -14.496 -11.031  1.00 46.05           C
ATOM    167  CD1 PHE A 429     -41.265 -13.268 -10.824  1.00 43.48           C
ATOM    168  CD2 PHE A 429     -39.520 -14.814 -10.295  1.00 46.08           C
ATOM    169  CE1 PHE A 429     -40.747 -12.366  -9.905  1.00 45.34           C
ATOM    170  CE2 PHE A 429     -38.994 -13.918  -9.372  1.00 43.15           C
ATOM    171  CZ  PHE A 429     -39.607 -12.692  -9.177  1.00 43.87           C
ATOM    172  N   ALA A 430     -38.546 -15.812 -13.381  1.00 46.01           N
ATOM    173  CA  ALA A 430     -37.096 -15.718 -13.406  1.00 45.11           C
ATOM    174  C   ALA A 430     -36.516 -15.104 -14.670  1.00 44.34           C
ATOM    175  O   ALA A 430     -35.669 -14.216 -14.598  1.00 43.34           O
ATOM    176  CB  ALA A 430     -36.492 -17.099 -13.176  1.00 45.54           C
ATOM    177  N   LEU A 431     -36.971 -15.569 -15.827  1.00 45.23           N
ATOM    178  CA  LEU A 431     -36.443 -15.073 -17.091  1.00 46.47           C
ATOM    179  C   LEU A 431     -37.135 -13.874 -17.725  1.00 46.77           C
ATOM    180  O   LEU A 431     -36.467 -13.026 -18.314  1.00 48.31           O
ATOM    181  CB  LEU A 431     -36.388 -16.217 -18.111  1.00 48.67           C
ATOM    182  CG  LEU A 431     -35.307 -17.279 -17.871  1.00 50.55           C
ATOM    183  CD1 LEU A 431     -35.393 -18.353 -18.940  1.00 52.22           C
ATOM    184  CD2 LEU A 431     -33.932 -16.625 -17.895  1.00 51.06           C
ATOM    185  N   GLU A 432     -38.457 -13.791 -17.602  1.00 46.30           N
ATOM    186  CA  GLU A 432     -39.204 -12.688 -18.214  1.00 47.16           C
ATOM    187  C   GLU A 432     -39.550 -11.527 -17.280  1.00 44.88           C
ATOM    188  O   GLU A 432     -38.980 -10.438 -17.363  1.00 42.81           O
ATOM    189  CB  GLU A 432     -40.515 -13.213 -18.814  1.00 49.28           C
ATOM    190  CG  GLU A 432     -40.379 -14.273 -19.906  1.00 53.58           C
ATOM    191  CD  GLU A 432     -40.455 -13.685 -21.304  1.00 54.85           C
ATOM    192  OE1 GLU A 432     -41.358 -12.853 -21.547  1.00 54.74           O
ATOM    193  OE2 GLU A 432     -39.625 -14.062 -22.161  1.00 56.73           O
ATOM    194  N   ILE A 433     -40.515 -11.780 -16.406  1.00 44.85           N
ATOM    195  CA  ILE A 433     -41.020 -10.791 -15.467  1.00 45.13           C
ATOM    196  C   ILE A 433     -39.997 -10.091 -14.580  1.00 44.24           C
ATOM    197  O   ILE A 433     -39.920  -8.862 -14.580  1.00 44.40           O
ATOM    198  CB  ILE A 433     -42.103 -11.420 -14.574  1.00 46.86           C
ATOM    199  CG1 ILE A 433     -43.140 -12.131 -15.455  1.00 47.52           C
ATOM    200  CG2 ILE A 433     -42.779 -10.334 -13.740  1.00 46.78           C
ATOM    201  CD1 ILE A 433     -44.198 -12.891 -14.683  1.00 49.85           C
ATOM    202  N   LEU A 434     -39.216 -10.861 -13.824  1.00 43.36           N
ATOM    203  CA  LEU A 434     -38.224 -10.269 -12.929  1.00 43.51           C
ATOM    204  C   LEU A 434     -37.345  -9.217 -13.618  1.00 43.63           C
ATOM    205  O   LEU A 434     -37.267  -8.072 -13.162  1.00 41.49           O
ATOM    206  CB  LEU A 434     -37.350 -11.363 -12.301  1.00 42.97           C
ATOM    207  CG  LEU A 434     -36.288 -10.898 -11.299  1.00 43.47           C
ATOM    208  CD1 LEU A 434     -36.958 -10.150 -10.141  1.00 40.56           C
ATOM    209  CD2 LEU A 434     -35.510 -12.109 -10.779  1.00 41.55           C
ATOM    210  N   PRO A 435     -36.683  -9.587 -14.732  1.00 43.56           N
ATOM    211  CA  PRO A 435     -35.814  -8.666 -15.471  1.00 44.34           C
ATOM    212  C   PRO A 435     -36.518  -7.437 -16.051  1.00 44.90           C
ATOM    213  O   PRO A 435     -36.001  -6.323 -15.964  1.00 42.83           O
ATOM    214  CB  PRO A 435     -35.224  -9.552 -16.567  1.00 44.28           C
ATOM    215  CG  PRO A 435     -35.234 -10.908 -15.947  1.00 45.84           C
ATOM    216  CD  PRO A 435     -36.577 -10.949 -15.283  1.00 43.72           C
ATOM    217  N   ASP A 436     -37.686  -7.640 -16.660  1.00 47.28           N
ATOM    218  CA  ASP A 436     -38.428  -6.519 -17.244  1.00 48.57           C
ATOM    219  C   ASP A 436     -38.874  -5.529 -16.175  1.00 47.45           C
ATOM    220  O   ASP A 436     -38.771  -4.313 -16.357  1.00 46.30           O
ATOM    221  CB  ASP A 436     -39.661  -7.008 -18.019  1.00 51.96           C
ATOM    222  CG  ASP A 436     -39.300  -7.702 -19.327  1.00 55.32           C
ATOM    223  OD1 ASP A 436     -38.391  -7.211 -20.036  1.00 57.00           O
ATOM    224  OD2 ASP A 436     -39.937  -8.730 -19.655  1.00 55.86           O
ATOM    225  N   MSE A 437     -39.356  -6.049 -15.053  1.00 46.87           N
ATOM    226  CA  MSE A 437     -39.821  -5.185 -13.978  1.00 47.38           C
ATOM    227  C   MSE A 437     -38.690  -4.325 -13.417  1.00 46.35           C
ATOM    228  O   MSE A 437     -38.844  -3.114 -13.265  1.00 46.87           O
ATOM    229  CB  MSE A 437     -40.455  -6.024 -12.861  1.00 49.15           C
ATOM    230  CG  MSE A 437     -41.287  -5.212 -11.870  1.00 54.29           C
ATOM    231 SE   MSE A 437     -42.856  -4.379 -12.664  1.00 56.22          SE
ATOM    232  CE  MSE A 437     -44.200  -5.601 -12.035  1.00 53.04           C
ATOM    233  N   LEU A 438     -37.546  -4.941 -13.130  1.00 44.45           N
ATOM    234  CA  LEU A 438     -36.413  -4.207 -12.573  1.00 43.98           C
ATOM    235  C   LEU A 438     -35.791  -3.179 -13.510  1.00 44.45           C
ATOM    236  O   LEU A 438     -35.366  -2.106 -13.072  1.00 45.12           O
ATOM    237  CB  LEU A 438     -35.327  -5.182 -12.105  1.00 43.48           C
ATOM    238  CG  LEU A 438     -35.616  -5.951 -10.810  1.00 42.77           C
ATOM    239  CD1 LEU A 438     -34.496  -6.930 -10.527  1.00 41.96           C
ATOM    240  CD2 LEU A 438     -35.764  -4.974  -9.652  1.00 39.13           C
ATOM    241  N   GLU A 439     -35.733  -3.495 -14.795  1.00 45.27           N
ATOM    242  CA  GLU A 439     -35.133  -2.577 -15.754  1.00 46.53           C
ATOM    243  C   GLU A 439     -36.093  -1.579 -16.393  1.00 46.46           C
ATOM    244  O   GLU A 439     -35.815  -0.385 -16.409  1.00 46.30           O
ATOM    245  CB  GLU A 439     -34.398  -3.365 -16.846  1.00 47.58           C
ATOM    246  CG  GLU A 439     -33.050  -3.926 -16.393  1.00 45.79           C
ATOM    247  CD  GLU A 439     -32.318  -4.670 -17.495  1.00 44.98           C
ATOM    248  OE1 GLU A 439     -31.072  -4.745 -17.432  1.00 40.89           O
ATOM    249  OE2 GLU A 439     -32.989  -5.188 -18.414  1.00 45.78           O
ATOM    250  N   LYS A 440     -37.220  -2.059 -16.910  1.00 47.28           N
ATOM    251  CA  LYS A 440     -38.184  -1.171 -17.558  1.00 49.48           C
ATOM    252  C   LYS A 440     -38.911  -0.249 -16.577  1.00 49.42           C
ATOM    253  O   LYS A 440     -38.920   0.969 -16.753  1.00 49.02           O
ATOM    254  CB  LYS A 440     -39.220  -1.986 -18.336  1.00 50.59           C
ATOM    255  CG  LYS A 440     -38.641  -3.077 -19.214  1.00 52.32           C
ATOM    256  CD  LYS A 440     -37.652  -2.528 -20.224  1.00 52.96           C
ATOM    257  CE  LYS A 440     -37.110  -3.644 -21.100  1.00 54.06           C
ATOM    258  NZ  LYS A 440     -36.060  -3.147 -22.027  1.00 54.15           N
ATOM    259  N   HIS A 441     -39.517  -0.835 -15.548  1.00 49.89           N
ATOM    260  CA  HIS A 441     -40.264  -0.072 -14.548  1.00 50.52           C
ATOM    261  C   HIS A 441     -39.359   0.719 -13.613  1.00 50.69           C
ATOM    262  O   HIS A 441     -39.366   1.949 -13.622  1.00 52.89           O
ATOM    263  CB  HIS A 441     -41.138  -1.011 -13.711  1.00 51.00           C
ATOM    264  CG  HIS A 441     -42.121  -0.304 -12.829  1.00 54.08           C
ATOM    265  ND1 HIS A 441     -43.224   0.359 -13.324  1.00 53.11           N
ATOM    266  CD2 HIS A 441     -42.175  -0.167 -11.481  1.00 56.50           C
ATOM    267  CE1 HIS A 441     -43.915   0.872 -12.322  1.00 52.77           C
ATOM    268  NE2 HIS A 441     -43.300   0.567 -11.193  1.00 56.96           N
ATOM    269  N   TYR A 442     -38.584   0.003 -12.806  1.00 49.39           N
ATOM    270  CA  TYR A 442     -37.692   0.626 -11.839  1.00 47.28           C
ATOM    271  C   TYR A 442     -36.439   1.273 -12.426  1.00 46.25           C
ATOM    272  O   TYR A 442     -35.774   2.061 -11.751  1.00 47.07           O
ATOM    273  CB  TYR A 442     -37.306  -0.401 -10.775  1.00 46.39           C
ATOM    274  CG  TYR A 442     -38.483  -0.855  -9.936  1.00 46.55           C
ATOM    275  CD1 TYR A 442     -39.049  -0.010  -8.979  1.00 46.48           C
ATOM    276  CD2 TYR A 442     -39.049  -2.115 -10.116  1.00 45.96           C
ATOM    277  CE1 TYR A 442     -40.148  -0.408  -8.227  1.00 45.69           C
ATOM    278  CE2 TYR A 442     -40.152  -2.522  -9.368  1.00 45.28           C
ATOM    279  CZ  TYR A 442     -40.696  -1.663  -8.427  1.00 45.49           C
ATOM    280  OH  TYR A 442     -41.795  -2.051  -7.694  1.00 42.86           O
ATOM    281  N   GLY A 443     -36.109   0.944 -13.670  1.00 44.39           N
ATOM    282  CA  GLY A 443     -34.938   1.537 -14.298  1.00 43.96           C
ATOM    283  C   GLY A 443     -33.567   1.130 -13.773  1.00 45.28           C
ATOM    284  O   GLY A 443     -32.622   1.914 -13.838  1.00 45.39           O
ATOM    285  N   TYR A 444     -33.446  -0.087 -13.251  1.00 44.27           N
ATOM    286  CA  TYR A 444     -32.164  -0.572 -12.753  1.00 43.89           C
ATOM    287  C   TYR A 444     -31.324  -1.109 -13.915  1.00 43.09           C
ATOM    288  O   TYR A 444     -31.856  -1.411 -14.982  1.00 40.99           O
ATOM    289  CB  TYR A 444     -32.382  -1.687 -11.722  1.00 43.42           C
ATOM    290  CG  TYR A 444     -32.857  -1.192 -10.378  1.00 42.22           C
ATOM    291  CD1 TYR A 444     -32.034  -0.403  -9.583  1.00 41.44           C
ATOM    292  CD2 TYR A 444     -34.129  -1.508  -9.901  1.00 41.91           C
ATOM    293  CE1 TYR A 444     -32.462   0.062  -8.346  1.00 43.28           C
ATOM    294  CE2 TYR A 444     -34.571  -1.044  -8.664  1.00 41.73           C
ATOM    295  CZ  TYR A 444     -33.730  -0.260  -7.892  1.00 43.06           C
ATOM    296  OH  TYR A 444     -34.145   0.206  -6.663  1.00 45.80           O
ATOM    297  N   LYS A 445     -30.013  -1.210 -13.712  1.00 43.19           N
ATOM    298  CA  LYS A 445     -29.125  -1.737 -14.744  1.00 45.03           C
ATOM    299  C   LYS A 445     -28.600  -3.091 -14.264  1.00 45.93           C
ATOM    300  O   LYS A 445     -27.813  -3.166 -13.315  1.00 47.94           O
ATOM    301  CB  LYS A 445     -27.960  -0.774 -15.004  1.00 45.57           C
ATOM    302  CG  LYS A 445     -27.000  -1.249 -16.086  1.00 45.55           C
ATOM    303  CD  LYS A 445     -25.951  -0.192 -16.414  1.00 48.20           C
ATOM    304  CE  LYS A 445     -24.875  -0.736 -17.346  1.00 47.03           C
ATOM    305  NZ  LYS A 445     -25.448  -1.332 -18.590  1.00 47.45           N
ATOM    306  N   LEU A 446     -29.044  -4.158 -14.923  1.00 44.27           N
ATOM    307  CA  LEU A 446     -28.648  -5.510 -14.550  1.00 43.45           C
ATOM    308  C   LEU A 446     -27.631  -6.156 -15.472  1.00 41.59           C
ATOM    309  O   LEU A 446     -27.546  -5.826 -16.652  1.00 40.54           O
ATOM    310  CB  LEU A 446     -29.868  -6.432 -14.532  1.00 45.90           C
ATOM    311  CG  LEU A 446     -31.150  -6.028 -13.811  1.00 48.14           C
ATOM    312  CD1 LEU A 446     -32.185  -7.134 -14.001  1.00 43.93           C
ATOM    313  CD2 LEU A 446     -30.875  -5.788 -12.337  1.00 49.60           C
ATOM    314  N   PHE A 447     -26.848  -7.076 -14.919  1.00 39.84           N
ATOM    315  CA  PHE A 447     -25.918  -7.840 -15.728  1.00 36.99           C
ATOM    316  C   PHE A 447     -26.623  -9.185 -15.797  1.00 36.62           C
ATOM    317  O   PHE A 447     -26.798  -9.857 -14.780  1.00 35.40           O
ATOM    318  CB  PHE A 447     -24.552  -8.031 -15.071  1.00 35.75           C
ATOM    319  CG  PHE A 447     -23.572  -8.780 -15.946  1.00 36.70           C
ATOM    320  CD1 PHE A 447     -22.753  -8.100 -16.843  1.00 36.54           C
ATOM    321  CD2 PHE A 447     -23.531 -10.174 -15.930  1.00 35.07           C
ATOM    322  CE1 PHE A 447     -21.908  -8.791 -17.717  1.00 34.90           C
ATOM    323  CE2 PHE A 447     -22.695 -10.876 -16.796  1.00 37.25           C
ATOM    324  CZ  PHE A 447     -21.879 -10.181 -17.696  1.00 37.70           C
ATOM    325  N   ILE A 448     -27.055  -9.560 -16.994  1.00 35.95           N
ATOM    326  CA  ILE A 448     -27.754 -10.820 -17.206  1.00 35.98           C
ATOM    327  C   ILE A 448     -26.877 -11.645 -18.140  1.00 37.59           C
ATOM    328  O   ILE A 448     -26.765 -11.339 -19.326  1.00 39.80           O
ATOM    329  CB  ILE A 448     -29.127 -10.557 -17.851  1.00 35.18           C
ATOM    330  CG1 ILE A 448     -29.898  -9.537 -17.003  1.00 33.74           C
ATOM    331  CG2 ILE A 448     -29.908 -11.853 -17.991  1.00 31.08           C
ATOM    332  CD1 ILE A 448     -31.250  -9.141 -17.575  1.00 35.14           C
ATOM    333  N   PRO A 449     -26.238 -12.702 -17.612  1.00 37.74           N
ATOM    334  CA  PRO A 449     -25.349 -13.591 -18.373  1.00 37.31           C
ATOM    335  C   PRO A 449     -25.778 -13.956 -19.793  1.00 35.81           C
ATOM    336  O   PRO A 449     -25.011 -13.756 -20.734  1.00 36.34           O
ATOM    337  CB  PRO A 449     -25.219 -14.812 -17.461  1.00 33.48           C
ATOM    338  CG  PRO A 449     -25.229 -14.189 -16.109  1.00 36.02           C
ATOM    339  CD  PRO A 449     -26.372 -13.174 -16.219  1.00 38.12           C
ATOM    340  N   ASP A 450     -26.987 -14.484 -19.955  1.00 35.12           N
ATOM    341  CA  ASP A 450     -27.470 -14.865 -21.283  1.00 38.09           C
ATOM    342  C   ASP A 450     -27.597 -13.697 -22.260  1.00 38.19           C
ATOM    343  O   ASP A 450     -27.854 -13.906 -23.442  1.00 37.59           O
ATOM    344  CB  ASP A 450     -28.826 -15.573 -21.191  1.00 40.31           C
ATOM    345  CG  ASP A 450     -28.723 -16.954 -20.591  1.00 43.84           C
ATOM    346  OD1 ASP A 450     -27.812 -17.704 -20.987  1.00 47.63           O
ATOM    347  OD2 ASP A 450     -29.559 -17.298 -19.732  1.00 45.37           O
ATOM    348  N   ARG A 451     -27.421 -12.474 -21.772  1.00 39.14           N
ATOM    349  CA  ARG A 451     -27.517 -11.296 -22.625  1.00 38.67           C
ATOM    350  C   ARG A 451     -26.205 -10.526 -22.722  1.00 39.92           C
ATOM    351  O   ARG A 451     -25.882  -9.965 -23.777  1.00 38.07           O
ATOM    352  CB  ARG A 451     -28.595 -10.340 -22.097  1.00 37.84           C
ATOM    353  CG  ARG A 451     -28.737  -9.060 -22.903  1.00 38.02           C
ATOM    354  CD  ARG A 451     -29.676  -8.062 -22.229  1.00 39.62           C
ATOM    355  NE  ARG A 451     -29.072  -7.463 -21.041  1.00 36.91           N
ATOM    356  CZ  ARG A 451     -29.731  -6.721 -20.159  1.00 35.80           C
ATOM    357  NH1 ARG A 451     -31.023  -6.483 -20.332  1.00 38.91           N
ATOM    358  NH2 ARG A 451     -29.103  -6.221 -19.101  1.00 30.48           N
ATOM    359  N   ASP A 452     -25.447 -10.508 -21.627  1.00 38.96           N
ATOM    360  CA  ASP A 452     -24.210  -9.737 -21.580  1.00 38.93           C
ATOM    361  C   ASP A 452     -22.913 -10.521 -21.414  1.00 38.51           C
ATOM    362  O   ASP A 452     -21.830  -9.936 -21.431  1.00 39.96           O
ATOM    363  CB  ASP A 452     -24.321  -8.707 -20.455  1.00 40.57           C
ATOM    364  CG  ASP A 452     -25.719  -8.098 -20.357  1.00 43.68           C
ATOM    365  OD1 ASP A 452     -26.274  -7.701 -21.405  1.00 46.32           O
ATOM    366  OD2 ASP A 452     -26.263  -8.009 -19.234  1.00 44.01           O
ATOM    367  N   LEU A 453     -23.013 -11.836 -21.260  1.00 39.45           N
ATOM    368  CA  LEU A 453     -21.820 -12.654 -21.074  1.00 39.81           C
ATOM    369  C   LEU A 453     -21.564 -13.662 -22.187  1.00 39.40           C
ATOM    370  O   LEU A 453     -22.405 -14.513 -22.481  1.00 37.74           O
ATOM    371  CB  LEU A 453     -21.902 -13.417 -19.747  1.00 40.33           C
ATOM    372  CG  LEU A 453     -20.628 -14.176 -19.373  1.00 41.88           C
ATOM    373  CD1 LEU A 453     -19.500 -13.175 -19.139  1.00 40.97           C
ATOM    374  CD2 LEU A 453     -20.858 -15.009 -18.122  1.00 44.75           C
ATOM    375  N   ILE A 454     -20.396 -13.570 -22.804  1.00 41.65           N
ATOM    376  CA  ILE A 454     -20.048 -14.522 -23.842  1.00 46.16           C
ATOM    377  C   ILE A 454     -19.013 -15.485 -23.276  1.00 47.96           C
ATOM    378  O   ILE A 454     -17.870 -15.106 -23.033  1.00 48.25           O
ATOM    379  CB  ILE A 454     -19.482 -13.833 -25.100  1.00 46.74           C
ATOM    380  CG1 ILE A 454     -18.822 -14.881 -25.998  1.00 46.49           C
ATOM    381  CG2 ILE A 454     -18.502 -12.737 -24.710  1.00 50.10           C
ATOM    382  CD1 ILE A 454     -19.737 -16.039 -26.369  1.00 47.64           C
ATOM    383  N   PRO A 455     -19.420 -16.744 -23.035  1.00 49.50           N
ATOM    384  CA  PRO A 455     -18.556 -17.799 -22.490  1.00 50.91           C
ATOM    385  C   PRO A 455     -17.295 -18.031 -23.317  1.00 51.33           C
ATOM    386  O   PRO A 455     -17.365 -18.272 -24.519  1.00 50.46           O
ATOM    387  CB  PRO A 455     -19.474 -19.020 -22.477  1.00 51.34           C
ATOM    388  CG  PRO A 455     -20.819 -18.408 -22.200  1.00 51.64           C
ATOM    389  CD  PRO A 455     -20.814 -17.216 -23.135  1.00 49.92           C
ATOM    390  N   THR A 456     -16.146 -17.955 -22.655  1.00 52.22           N
ATOM    391  CA  THR A 456     -14.858 -18.156 -23.307  1.00 51.25           C
ATOM    392  C   THR A 456     -13.946 -18.928 -22.365  1.00 51.23           C
ATOM    393  O   THR A 456     -14.411 -19.540 -21.399  1.00 53.59           O
ATOM    394  CB  THR A 456     -14.187 -16.814 -23.644  1.00 50.07           C
ATOM    395  OG1 THR A 456     -13.835 -16.137 -22.429  1.00 47.87           O
ATOM    396  CG2 THR A 456     -15.134 -15.941 -24.458  1.00 48.66           C
ATOM    397  N   GLY A 457     -12.647 -18.894 -22.642  1.00 49.35           N
ATOM    398  CA  GLY A 457     -11.699 -19.602 -21.804  1.00 46.59           C
ATOM    399  C   GLY A 457     -11.532 -18.950 -20.446  1.00 45.95           C
ATOM    400  O   GLY A 457     -10.939 -19.536 -19.536  1.00 46.14           O
ATOM    401  N   THR A 458     -12.062 -17.739 -20.302  1.00 44.33           N
ATOM    402  CA  THR A 458     -11.957 -17.006 -19.042  1.00 42.57           C
ATOM    403  C   THR A 458     -13.308 -16.832 -18.350  1.00 39.99           C
ATOM    404  O   THR A 458     -13.466 -15.967 -17.482  1.00 38.75           O
ATOM    405  CB  THR A 458     -11.347 -15.622 -19.277  1.00 45.38           C
ATOM    406  OG1 THR A 458     -12.128 -14.923 -20.256  1.00 46.51           O
ATOM    407  CG2 THR A 458      -9.910 -15.749 -19.768  1.00 45.40           C
ATOM    408  N   TYR A 459     -14.273 -17.656 -18.741  1.00 37.21           N
ATOM    409  CA  TYR A 459     -15.619 -17.611 -18.183  1.00 37.31           C
ATOM    410  C   TYR A 459     -15.671 -17.421 -16.671  1.00 37.27           C
ATOM    411  O   TYR A 459     -16.362 -16.525 -16.168  1.00 35.01           O
ATOM    412  CB  TYR A 459     -16.373 -18.895 -18.541  1.00 37.19           C
ATOM    413  CG  TYR A 459     -17.692 -19.060 -17.810  1.00 36.53           C
ATOM    414  CD1 TYR A 459     -18.762 -18.202 -18.056  1.00 35.35           C
ATOM    415  CD2 TYR A 459     -17.869 -20.080 -16.873  1.00 35.85           C
ATOM    416  CE1 TYR A 459     -19.977 -18.356 -17.388  1.00 37.11           C
ATOM    417  CE2 TYR A 459     -19.078 -20.242 -16.199  1.00 35.57           C
ATOM    418  CZ  TYR A 459     -20.127 -19.377 -16.461  1.00 36.94           C
ATOM    419  OH  TYR A 459     -21.322 -19.531 -15.794  1.00 36.12           O
ATOM    420  N   ILE A 460     -14.952 -18.276 -15.950  1.00 37.27           N
ATOM    421  CA  ILE A 460     -14.946 -18.222 -14.493  1.00 35.59           C
ATOM    422  C   ILE A 460     -14.508 -16.874 -13.957  1.00 35.80           C
ATOM    423  O   ILE A 460     -15.155 -16.318 -13.075  1.00 35.04           O
ATOM    424  CB  ILE A 460     -14.042 -19.322 -13.893  1.00 35.51           C
ATOM    425  CG1 ILE A 460     -14.577 -20.698 -14.281  1.00 32.79           C
ATOM    426  CG2 ILE A 460     -14.010 -19.201 -12.376  1.00 36.35           C
ATOM    427  CD1 ILE A 460     -16.001 -20.961 -13.804  1.00 32.01           C
ATOM    428  N   GLU A 461     -13.411 -16.353 -14.497  1.00 37.61           N
ATOM    429  CA  GLU A 461     -12.886 -15.063 -14.071  1.00 36.68           C
ATOM    430  C   GLU A 461     -13.817 -13.941 -14.514  1.00 35.41           C
ATOM    431  O   GLU A 461     -13.936 -12.921 -13.830  1.00 36.09           O
ATOM    432  CB  GLU A 461     -11.492 -14.828 -14.655  1.00 41.24           C
ATOM    433  CG  GLU A 461     -10.477 -15.933 -14.370  1.00 48.87           C
ATOM    434  CD  GLU A 461     -10.496 -17.046 -15.411  1.00 51.72           C
ATOM    435  OE1 GLU A 461     -11.482 -17.816 -15.476  1.00 49.87           O
ATOM    436  OE2 GLU A 461      -9.509 -17.144 -16.174  1.00 57.15           O
ATOM    437  N   ASP A 462     -14.485 -14.125 -15.649  1.00 33.79           N
ATOM    438  CA  ASP A 462     -15.399 -13.096 -16.138  1.00 34.33           C
ATOM    439  C   ASP A 462     -16.580 -12.947 -15.183  1.00 34.01           C
ATOM    440  O   ASP A 462     -17.006 -11.837 -14.882  1.00 35.15           O
ATOM    441  CB  ASP A 462     -15.892 -13.426 -17.555  1.00 34.22           C
ATOM    442  CG  ASP A 462     -14.768 -13.405 -18.586  1.00 38.28           C
ATOM    443  OD1 ASP A 462     -13.755 -12.702 -18.360  1.00 36.91           O
ATOM    444  OD2 ASP A 462     -14.900 -14.078 -19.632  1.00 41.76           O
ATOM    445  N   VAL A 463     -17.107 -14.067 -14.699  1.00 33.15           N
ATOM    446  CA  VAL A 463     -18.217 -14.011 -13.762  1.00 32.61           C
ATOM    447  C   VAL A 463     -17.755 -13.276 -12.496  1.00 32.31           C
ATOM    448  O   VAL A 463     -18.434 -12.367 -12.016  1.00 29.23           O
ATOM    449  CB  VAL A 463     -18.712 -15.432 -13.396  1.00 31.55           C
ATOM    450  CG1 VAL A 463     -19.709 -15.367 -12.247  1.00 30.32           C
ATOM    451  CG2 VAL A 463     -19.359 -16.080 -14.606  1.00 32.58           C
ATOM    452  N   ALA A 464     -16.594 -13.664 -11.966  1.00 33.64           N
ATOM    453  CA  ALA A 464     -16.056 -13.032 -10.754  1.00 35.55           C
ATOM    454  C   ALA A 464     -15.952 -11.518 -10.924  1.00 36.44           C
ATOM    455  O   ALA A 464     -16.325 -10.748 -10.038  1.00 37.63           O
ATOM    456  CB  ALA A 464     -14.677 -13.619 -10.417  1.00 33.23           C
ATOM    457  N   ARG A 465     -15.447 -11.108 -12.083  1.00 39.20           N
ATOM    458  CA  ARG A 465     -15.276  -9.702 -12.432  1.00 40.93           C
ATOM    459  C   ARG A 465     -16.615  -8.964 -12.585  1.00 40.59           C
ATOM    460  O   ARG A 465     -16.759  -7.823 -12.146  1.00 41.53           O
ATOM    461  CB  ARG A 465     -14.479  -9.613 -13.737  1.00 45.14           C
ATOM    462  CG  ARG A 465     -14.210  -8.209 -14.241  1.00 50.85           C
ATOM    463  CD  ARG A 465     -13.654  -8.260 -15.668  1.00 56.73           C
ATOM    464  NE  ARG A 465     -14.617  -8.857 -16.594  1.00 59.49           N
ATOM    465  CZ  ARG A 465     -14.370  -9.122 -17.873  1.00 60.50           C
ATOM    466  NH1 ARG A 465     -13.182  -8.843 -18.395  1.00 61.94           N
ATOM    467  NH2 ARG A 465     -15.313  -9.670 -18.629  1.00 59.79           N
ATOM    468  N   CYS A 466     -17.593  -9.612 -13.209  1.00 38.43           N
ATOM    469  CA  CYS A 466     -18.894  -8.990 -13.410  1.00 38.03           C
ATOM    470  C   CYS A 466     -19.681  -8.858 -12.115  1.00 38.72           C
ATOM    471  O   CYS A 466     -20.417  -7.886 -11.919  1.00 35.97           O
ATOM    472  CB  CYS A 466     -19.699  -9.780 -14.439  1.00 37.17           C
ATOM    473  SG  CYS A 466     -19.001  -9.644 -16.092  1.00 39.83           S
ATOM    474  N   VAL A 467     -19.523  -9.839 -11.233  1.00 38.24           N
ATOM    475  CA  VAL A 467     -20.199  -9.818  -9.948  1.00 37.97           C
ATOM    476  C   VAL A 467     -19.599  -8.677  -9.138  1.00 38.59           C
ATOM    477  O   VAL A 467     -20.311  -7.906  -8.514  1.00 38.91           O
ATOM    478  CB  VAL A 467     -19.995 -11.153  -9.185  1.00 37.84           C
ATOM    479  CG1 VAL A 467     -20.447 -11.009  -7.729  1.00 33.69           C
ATOM    480  CG2 VAL A 467     -20.778 -12.263  -9.873  1.00 37.96           C
ATOM    481  N   ASP A 468     -18.278  -8.573  -9.172  1.00 41.11           N
ATOM    482  CA  ASP A 468     -17.565  -7.536  -8.446  1.00 43.14           C
ATOM    483  C   ASP A 468     -17.966  -6.146  -8.939  1.00 43.54           C
ATOM    484  O   ASP A 468     -17.848  -5.160  -8.209  1.00 44.04           O
ATOM    485  CB  ASP A 468     -16.057  -7.749  -8.607  1.00 44.52           C
ATOM    486  CG  ASP A 468     -15.233  -6.811  -7.743  1.00 49.13           C
ATOM    487  OD1 ASP A 468     -15.512  -6.717  -6.525  1.00 51.89           O
ATOM    488  OD2 ASP A 468     -14.300  -6.178  -8.282  1.00 50.06           O
ATOM    489  N   GLN A 469     -18.448  -6.071 -10.176  1.00 43.03           N
ATOM    490  CA  GLN A 469     -18.868  -4.796 -10.754  1.00 42.77           C
ATOM    491  C   GLN A 469     -20.347  -4.511 -10.514  1.00 41.82           C
ATOM    492  O   GLN A 469     -20.897  -3.561 -11.080  1.00 43.48           O
ATOM    493  CB  GLN A 469     -18.603  -4.782 -12.262  1.00 45.59           C
ATOM    494  CG  GLN A 469     -17.143  -4.976 -12.656  1.00 48.71           C
ATOM    495  CD  GLN A 469     -16.951  -4.989 -14.161  1.00 51.84           C
ATOM    496  OE1 GLN A 469     -17.578  -5.780 -14.876  1.00 51.21           O
ATOM    497  NE2 GLN A 469     -16.082  -4.109 -14.654  1.00 53.06           N
ATOM    498  N   SER A 470     -20.988  -5.327  -9.680  1.00 39.19           N
ATOM    499  CA  SER A 470     -22.407  -5.158  -9.387  1.00 37.67           C
ATOM    500  C   SER A 470     -22.639  -4.807  -7.915  1.00 39.92           C
ATOM    501  O   SER A 470     -21.885  -5.237  -7.038  1.00 38.52           O
ATOM    502  CB  SER A 470     -23.159  -6.442  -9.733  1.00 36.02           C
ATOM    503  OG  SER A 470     -22.756  -6.937 -10.998  1.00 33.48           O
ATOM    504  N   LYS A 471     -23.690  -4.031  -7.653  1.00 40.12           N
ATOM    505  CA  LYS A 471     -24.023  -3.603  -6.293  1.00 39.74           C
ATOM    506  C   LYS A 471     -24.807  -4.667  -5.542  1.00 39.66           C
ATOM    507  O   LYS A 471     -24.958  -4.590  -4.324  1.00 39.85           O
ATOM    508  CB  LYS A 471     -24.853  -2.314  -6.325  1.00 38.96           C
ATOM    509  CG  LYS A 471     -24.195  -1.141  -7.034  1.00 40.90           C
ATOM    510  CD  LYS A 471     -25.192   0.007  -7.185  1.00 44.62           C
ATOM    511  CE  LYS A 471     -24.636   1.172  -7.995  1.00 45.89           C
ATOM    512  NZ  LYS A 471     -23.512   1.873  -7.323  1.00 46.35           N
ATOM    513  N   ARG A 472     -25.313  -5.657  -6.275  1.00 39.47           N
ATOM    514  CA  ARG A 472     -26.094  -6.734  -5.671  1.00 37.15           C
ATOM    515  C   ARG A 472     -25.976  -8.028  -6.468  1.00 37.33           C
ATOM    516  O   ARG A 472     -25.724  -8.009  -7.675  1.00 36.53           O
ATOM    517  CB  ARG A 472     -27.576  -6.351  -5.621  1.00 35.44           C
ATOM    518  CG  ARG A 472     -27.901  -5.067  -4.873  1.00 37.08           C
ATOM    519  CD  ARG A 472     -27.973  -5.283  -3.366  1.00 35.26           C
ATOM    520  NE  ARG A 472     -28.595  -4.138  -2.708  1.00 37.54           N
ATOM    521  CZ  ARG A 472     -28.000  -2.962  -2.521  1.00 37.08           C
ATOM    522  NH1 ARG A 472     -26.755  -2.768  -2.934  1.00 33.68           N
ATOM    523  NH2 ARG A 472     -28.660  -1.973  -1.932  1.00 40.26           N
ATOM    524  N   LEU A 473     -26.154  -9.150  -5.782  1.00 33.71           N
ATOM    525  CA  LEU A 473     -26.145 -10.443  -6.437  1.00 32.04           C
ATOM    526  C   LEU A 473     -27.544 -10.991  -6.216  1.00 30.49           C
ATOM    527  O   LEU A 473     -27.982 -11.148  -5.076  1.00 29.58           O
ATOM    528  CB  LEU A 473     -25.113 -11.402  -5.813  1.00 32.86           C
ATOM    529  CG  LEU A 473     -25.171 -12.867  -6.299  1.00 34.13           C
ATOM    530  CD1 LEU A 473     -25.006 -12.915  -7.807  1.00 32.66           C
ATOM    531  CD2 LEU A 473     -24.075 -13.702  -5.632  1.00 35.25           C
ATOM    532  N   ILE A 474     -28.268 -11.228  -7.301  1.00 27.63           N
ATOM    533  CA  ILE A 474     -29.596 -11.791  -7.177  1.00 26.73           C
ATOM    534  C   ILE A 474     -29.563 -13.266  -7.570  1.00 27.90           C
ATOM    535  O   ILE A 474     -29.112 -13.635  -8.662  1.00 28.55           O
ATOM    536  CB  ILE A 474     -30.615 -11.065  -8.058  1.00 26.35           C
ATOM    537  CG1 ILE A 474     -30.744  -9.605  -7.607  1.00 26.85           C
ATOM    538  CG2 ILE A 474     -31.974 -11.783  -7.973  1.00 22.21           C
ATOM    539  CD1 ILE A 474     -31.657  -8.765  -8.488  1.00 27.26           C
ATOM    540  N   ILE A 475     -30.015 -14.106  -6.650  1.00 27.96           N
ATOM    541  CA  ILE A 475     -30.073 -15.539  -6.870  1.00 28.54           C
ATOM    542  C   ILE A 475     -31.553 -15.862  -6.979  1.00 29.85           C
ATOM    543  O   ILE A 475     -32.317 -15.649  -6.033  1.00 28.42           O
ATOM    544  CB  ILE A 475     -29.441 -16.333  -5.677  1.00 29.23           C
ATOM    545  CG1 ILE A 475     -27.918 -16.146  -5.661  1.00 27.22           C
ATOM    546  CG2 ILE A 475     -29.776 -17.806  -5.791  1.00 25.73           C
ATOM    547  CD1 ILE A 475     -27.212 -16.794  -4.472  1.00 30.11           C
ATOM    548  N   VAL A 476     -31.971 -16.333  -8.144  1.00 30.50           N
ATOM    549  CA  VAL A 476     -33.365 -16.680  -8.333  1.00 33.37           C
ATOM    550  C   VAL A 476     -33.427 -18.171  -8.158  1.00 34.27           C
ATOM    551  O   VAL A 476     -33.092 -18.931  -9.071  1.00 36.18           O
ATOM    552  CB  VAL A 476     -33.857 -16.313  -9.726  1.00 35.76           C
ATOM    553  CG1 VAL A 476     -35.359 -16.495  -9.791  1.00 34.79           C
ATOM    554  CG2 VAL A 476     -33.456 -14.874 -10.053  1.00 34.51           C
ATOM    555  N   MSE A 477     -33.855 -18.583  -6.972  1.00 34.57           N
ATOM    556  CA  MSE A 477     -33.912 -19.991  -6.641  1.00 34.43           C
ATOM    557  C   MSE A 477     -35.195 -20.724  -7.003  1.00 36.80           C
ATOM    558  O   MSE A 477     -36.132 -20.824  -6.209  1.00 36.28           O
ATOM    559  CB  MSE A 477     -33.610 -20.169  -5.158  1.00 30.65           C
ATOM    560  CG  MSE A 477     -33.392 -21.602  -4.753  1.00 34.08           C
ATOM    561 SE   MSE A 477     -32.605 -21.656  -3.022  1.00 37.25          SE
ATOM    562  CE  MSE A 477     -30.787 -21.245  -3.518  1.00 34.43           C
ATOM    563  N   THR A 478     -35.214 -21.246  -8.220  1.00 37.80           N
ATOM    564  CA  THR A 478     -36.336 -22.023  -8.712  1.00 38.20           C
ATOM    565  C   THR A 478     -35.943 -23.479  -8.491  1.00 38.71           C
ATOM    566  O   THR A 478     -34.805 -23.767  -8.116  1.00 37.75           O
ATOM    567  CB  THR A 478     -36.554 -21.787 -10.218  1.00 38.70           C
ATOM    568  OG1 THR A 478     -35.350 -22.108 -10.929  1.00 40.15           O
ATOM    569  CG2 THR A 478     -36.933 -20.332 -10.482  1.00 36.50           C
ATOM    570  N   PRO A 479     -36.881 -24.414  -8.698  1.00 39.93           N
ATOM    571  CA  PRO A 479     -36.551 -25.828  -8.505  1.00 40.19           C
ATOM    572  C   PRO A 479     -35.356 -26.253  -9.371  1.00 39.10           C
ATOM    573  O   PRO A 479     -34.502 -27.020  -8.928  1.00 38.93           O
ATOM    574  CB  PRO A 479     -37.842 -26.534  -8.908  1.00 41.23           C
ATOM    575  CG  PRO A 479     -38.899 -25.542  -8.499  1.00 41.93           C
ATOM    576  CD  PRO A 479     -38.316 -24.244  -8.997  1.00 39.70           C
ATOM    577  N   ASN A 480     -35.298 -25.756 -10.604  1.00 39.37           N
ATOM    578  CA  ASN A 480     -34.194 -26.090 -11.494  1.00 38.86           C
ATOM    579  C   ASN A 480     -32.864 -25.578 -10.948  1.00 37.07           C
ATOM    580  O   ASN A 480     -31.851 -26.281 -10.992  1.00 35.63           O
ATOM    581  CB  ASN A 480     -34.428 -25.515 -12.894  1.00 43.02           C
ATOM    582  CG  ASN A 480     -35.458 -26.306 -13.685  1.00 50.19           C
ATOM    583  OD1 ASN A 480     -35.402 -27.539 -13.749  1.00 51.09           O
ATOM    584  ND2 ASN A 480     -36.401 -25.601 -14.301  1.00 52.73           N
ATOM    585  N   TYR A 481     -32.868 -24.352 -10.437  1.00 34.57           N
ATOM    586  CA  TYR A 481     -31.659 -23.763  -9.888  1.00 33.14           C
ATOM    587  C   TYR A 481     -31.179 -24.621  -8.715  1.00 33.63           C
ATOM    588  O   TYR A 481     -29.977 -24.779  -8.503  1.00 34.05           O
ATOM    589  CB  TYR A 481     -31.940 -22.321  -9.453  1.00 32.57           C
ATOM    590  CG  TYR A 481     -30.719 -21.505  -9.073  1.00 29.23           C
ATOM    591  CD1 TYR A 481     -30.172 -21.589  -7.796  1.00 26.62           C
ATOM    592  CD2 TYR A 481     -30.150 -20.602  -9.973  1.00 28.44           C
ATOM    593  CE1 TYR A 481     -29.099 -20.790  -7.415  1.00 25.99           C
ATOM    594  CE2 TYR A 481     -29.068 -19.794  -9.599  1.00 29.05           C
ATOM    595  CZ  TYR A 481     -28.554 -19.897  -8.313  1.00 27.91           C
ATOM    596  OH  TYR A 481     -27.514 -19.091  -7.908  1.00 27.43           O
ATOM    597  N   VAL A 482     -32.120 -25.191  -7.968  1.00 32.40           N
ATOM    598  CA  VAL A 482     -31.781 -26.054  -6.839  1.00 34.41           C
ATOM    599  C   VAL A 482     -31.243 -27.406  -7.323  1.00 36.50           C
ATOM    600  O   VAL A 482     -30.292 -27.942  -6.757  1.00 35.36           O
ATOM    601  CB  VAL A 482     -33.008 -26.334  -5.945  1.00 35.06           C
ATOM    602  CG1 VAL A 482     -32.688 -27.462  -4.962  1.00 35.21           C
ATOM    603  CG2 VAL A 482     -33.405 -25.073  -5.188  1.00 33.57           C
ATOM    604  N   VAL A 483     -31.861 -27.949  -8.369  1.00 37.01           N
ATOM    605  CA  VAL A 483     -31.458 -29.238  -8.923  1.00 39.36           C
ATOM    606  C   VAL A 483     -30.080 -29.177  -9.589  1.00 39.36           C
ATOM    607  O   VAL A 483     -29.284 -30.104  -9.468  1.00 37.07           O
ATOM    608  CB  VAL A 483     -32.506 -29.745  -9.949  1.00 40.32           C
ATOM    609  CG1 VAL A 483     -32.006 -30.996 -10.636  1.00 41.99           C
ATOM    610  CG2 VAL A 483     -33.819 -30.044  -9.242  1.00 40.16           C
ATOM    611  N   ARG A 484     -29.808 -28.076 -10.282  1.00 39.94           N
ATOM    612  CA  ARG A 484     -28.535 -27.886 -10.965  1.00 40.33           C
ATOM    613  C   ARG A 484     -27.509 -27.211 -10.052  1.00 38.36           C
ATOM    614  O   ARG A 484     -26.355 -27.036 -10.438  1.00 37.78           O
ATOM    615  CB  ARG A 484     -28.727 -26.999 -12.200  1.00 43.74           C
ATOM    616  CG  ARG A 484     -29.768 -27.477 -13.212  1.00 49.73           C
ATOM    617  CD  ARG A 484     -29.394 -28.819 -13.813  1.00 53.38           C
ATOM    618  NE  ARG A 484     -30.318 -29.221 -14.871  1.00 57.32           N
ATOM    619  CZ  ARG A 484     -30.276 -28.763 -16.120  1.00 60.63           C
ATOM    620  NH1 ARG A 484     -29.347 -27.884 -16.481  1.00 61.27           N
ATOM    621  NH2 ARG A 484     -31.169 -29.185 -17.011  1.00 61.31           N
ATOM    622  N   ARG A 485     -27.932 -26.827  -8.850  1.00 36.93           N
ATOM    623  CA  ARG A 485     -27.054 -26.122  -7.915  1.00 33.93           C
ATOM    624  C   ARG A 485     -26.433 -24.912  -8.632  1.00 33.91           C
ATOM    625  O   ARG A 485     -25.210 -24.768  -8.715  1.00 32.16           O
ATOM    626  CB  ARG A 485     -25.960 -27.055  -7.401  1.00 33.42           C
ATOM    627  CG  ARG A 485     -26.489 -28.217  -6.574  1.00 32.97           C
ATOM    628  CD  ARG A 485     -25.351 -29.061  -6.058  1.00 31.91           C
ATOM    629  NE  ARG A 485     -25.784 -30.064  -5.086  1.00 33.57           N
ATOM    630  CZ  ARG A 485     -26.069 -31.328  -5.377  1.00 32.80           C
ATOM    631  NH1 ARG A 485     -25.978 -31.774  -6.631  1.00 30.31           N
ATOM    632  NH2 ARG A 485     -26.426 -32.152  -4.403  1.00 27.56           N
ATOM    633  N   GLY A 486     -27.304 -24.044  -9.144  1.00 32.69           N
ATOM    634  CA  GLY A 486     -26.862 -22.866  -9.869  1.00 30.88           C
ATOM    635  C   GLY A 486     -25.957 -21.929  -9.098  1.00 29.59           C
ATOM    636  O   GLY A 486     -25.308 -21.065  -9.691  1.00 27.60           O
ATOM    637  N   TRP A 487     -25.894 -22.103  -7.782  1.00 27.78           N
ATOM    638  CA  TRP A 487     -25.063 -21.244  -6.948  1.00 30.22           C
ATOM    639  C   TRP A 487     -23.605 -21.692  -6.830  1.00 30.47           C
ATOM    640  O   TRP A 487     -22.770 -20.953  -6.320  1.00 30.11           O
ATOM    641  CB  TRP A 487     -25.673 -21.159  -5.548  1.00 32.10           C
ATOM    642  CG  TRP A 487     -26.157 -22.482  -5.062  1.00 34.08           C
ATOM    643  CD1 TRP A 487     -27.438 -22.965  -5.119  1.00 33.31           C
ATOM    644  CD2 TRP A 487     -25.364 -23.520  -4.484  1.00 34.58           C
ATOM    645  NE1 TRP A 487     -27.487 -24.240  -4.610  1.00 34.30           N
ATOM    646  CE2 TRP A 487     -26.227 -24.604  -4.212  1.00 35.44           C
ATOM    647  CE3 TRP A 487     -24.008 -23.641  -4.170  1.00 33.75           C
ATOM    648  CZ2 TRP A 487     -25.775 -25.792  -3.644  1.00 36.15           C
ATOM    649  CZ3 TRP A 487     -23.557 -24.825  -3.602  1.00 40.41           C
ATOM    650  CH2 TRP A 487     -24.441 -25.884  -3.345  1.00 39.75           C
ATOM    651  N   SER A 488     -23.308 -22.894  -7.316  1.00 32.00           N
ATOM    652  CA  SER A 488     -21.974 -23.483  -7.213  1.00 33.65           C
ATOM    653  C   SER A 488     -20.770 -22.623  -7.542  1.00 32.78           C
ATOM    654  O   SER A 488     -19.804 -22.598  -6.784  1.00 31.64           O
ATOM    655  CB  SER A 488     -21.910 -24.769  -8.040  1.00 36.14           C
ATOM    656  OG  SER A 488     -22.867 -25.696  -7.559  1.00 41.67           O
ATOM    657  N   ILE A 489     -20.819 -21.915  -8.660  1.00 32.74           N
ATOM    658  CA  ILE A 489     -19.690 -21.092  -9.052  1.00 32.02           C
ATOM    659  C   ILE A 489     -19.277 -20.092  -7.974  1.00 31.16           C
ATOM    660  O   ILE A 489     -18.094 -19.772  -7.843  1.00 29.16           O
ATOM    661  CB  ILE A 489     -19.984 -20.333 -10.359  1.00 34.18           C
ATOM    662  CG1 ILE A 489     -18.686 -19.736 -10.904  1.00 35.34           C
ATOM    663  CG2 ILE A 489     -21.029 -19.250 -10.114  1.00 35.19           C
ATOM    664  CD1 ILE A 489     -18.839 -19.064 -12.261  1.00 37.23           C
ATOM    665  N   PHE A 490     -20.240 -19.607  -7.198  1.00 30.77           N
ATOM    666  CA  PHE A 490     -19.931 -18.631  -6.153  1.00 33.66           C
ATOM    667  C   PHE A 490     -19.158 -19.246  -4.979  1.00 35.67           C
ATOM    668  O   PHE A 490     -18.474 -18.534  -4.249  1.00 36.70           O
ATOM    669  CB  PHE A 490     -21.219 -17.963  -5.652  1.00 34.40           C
ATOM    670  CG  PHE A 490     -22.033 -17.318  -6.743  1.00 33.54           C
ATOM    671  CD1 PHE A 490     -21.519 -16.256  -7.477  1.00 34.15           C
ATOM    672  CD2 PHE A 490     -23.300 -17.798  -7.060  1.00 32.35           C
ATOM    673  CE1 PHE A 490     -22.259 -15.683  -8.522  1.00 34.95           C
ATOM    674  CE2 PHE A 490     -24.048 -17.236  -8.100  1.00 30.85           C
ATOM    675  CZ  PHE A 490     -23.526 -16.179  -8.833  1.00 31.92           C
ATOM    676  N   GLU A 491     -19.267 -20.561  -4.794  1.00 35.54           N
ATOM    677  CA  GLU A 491     -18.543 -21.239  -3.715  1.00 35.42           C
ATOM    678  C   GLU A 491     -17.227 -21.799  -4.258  1.00 34.89           C
ATOM    679  O   GLU A 491     -16.265 -21.980  -3.512  1.00 34.72           O
ATOM    680  CB  GLU A 491     -19.370 -22.391  -3.137  1.00 32.08           C
ATOM    681  CG  GLU A 491     -20.699 -21.998  -2.497  1.00 35.48           C
ATOM    682  CD  GLU A 491     -20.539 -21.180  -1.229  1.00 36.77           C
ATOM    683  OE1 GLU A 491     -19.600 -21.448  -0.453  1.00 37.19           O
ATOM    684  OE2 GLU A 491     -21.365 -20.274  -0.999  1.00 41.75           O
ATOM    685  N   LEU A 492     -17.199 -22.057  -5.564  1.00 34.18           N
ATOM    686  CA  LEU A 492     -16.032 -22.617  -6.250  1.00 33.87           C
ATOM    687  C   LEU A 492     -14.885 -21.628  -6.519  1.00 33.61           C
ATOM    688  O   LEU A 492     -13.714 -21.940  -6.304  1.00 30.32           O
ATOM    689  CB  LEU A 492     -16.483 -23.226  -7.580  1.00 35.23           C
ATOM    690  CG  LEU A 492     -15.385 -23.741  -8.512  1.00 35.69           C
ATOM    691  CD1 LEU A 492     -14.805 -25.015  -7.936  1.00 33.13           C
ATOM    692  CD2 LEU A 492     -15.953 -23.981  -9.902  1.00 33.91           C
ATOM    693  N   GLU A 493     -15.233 -20.445  -7.010  1.00 36.16           N
ATOM    694  CA  GLU A 493     -14.258 -19.410  -7.330  1.00 37.99           C
ATOM    695  C   GLU A 493     -13.821 -18.730  -6.034  1.00 39.11           C
ATOM    696  O   GLU A 493     -14.637 -18.137  -5.331  1.00 38.92           O
ATOM    697  CB  GLU A 493     -14.898 -18.401  -8.288  1.00 39.47           C
ATOM    698  CG  GLU A 493     -13.926 -17.637  -9.187  1.00 41.92           C
ATOM    699  CD  GLU A 493     -13.008 -16.720  -8.418  1.00 39.39           C
ATOM    700  OE1 GLU A 493     -13.507 -15.908  -7.616  1.00 41.43           O
ATOM    701  OE2 GLU A 493     -11.784 -16.812  -8.615  1.00 43.31           O
ATOM    702  N   THR A 494     -12.529 -18.820  -5.728  1.00 40.82           N
ATOM    703  CA  THR A 494     -11.975 -18.249  -4.501  1.00 42.88           C
ATOM    704  C   THR A 494     -12.387 -16.804  -4.218  1.00 43.23           C
ATOM    705  O   THR A 494     -12.820 -16.490  -3.111  1.00 43.58           O
ATOM    706  CB  THR A 494     -10.419 -18.359  -4.492  1.00 44.26           C
ATOM    707  OG1 THR A 494     -10.035 -19.737  -4.594  1.00 46.13           O
ATOM    708  CG2 THR A 494      -9.841 -17.799  -3.199  1.00 44.63           C
ATOM    709  N   ARG A 495     -12.261 -15.924  -5.207  1.00 43.40           N
ATOM    710  CA  ARG A 495     -12.623 -14.521  -5.015  1.00 44.33           C
ATOM    711  C   ARG A 495     -14.107 -14.311  -4.733  1.00 42.33           C
ATOM    712  O   ARG A 495     -14.473 -13.558  -3.826  1.00 41.78           O
ATOM    713  CB  ARG A 495     -12.228 -13.685  -6.234  1.00 47.50           C
ATOM    714  CG  ARG A 495     -10.771 -13.270  -6.275  1.00 52.44           C
ATOM    715  CD  ARG A 495     -10.655 -11.935  -6.989  1.00 56.63           C
ATOM    716  NE  ARG A 495     -11.400 -10.896  -6.275  1.00 60.92           N
ATOM    717  CZ  ARG A 495     -12.042  -9.888  -6.862  1.00 61.35           C
ATOM    718  NH1 ARG A 495     -12.041  -9.773  -8.188  1.00 60.63           N
ATOM    719  NH2 ARG A 495     -12.683  -8.992  -6.121  1.00 58.95           N
ATOM    720  N   LEU A 496     -14.958 -14.958  -5.520  1.00 39.49           N
ATOM    721  CA  LEU A 496     -16.395 -14.844  -5.324  1.00 39.20           C
ATOM    722  C   LEU A 496     -16.770 -15.335  -3.937  1.00 38.41           C
ATOM    723  O   LEU A 496     -17.513 -14.672  -3.214  1.00 37.60           O
ATOM    724  CB  LEU A 496     -17.151 -15.670  -6.367  1.00 38.75           C
ATOM    725  CG  LEU A 496     -17.310 -15.041  -7.750  1.00 40.58           C
ATOM    726  CD1 LEU A 496     -17.948 -16.048  -8.711  1.00 36.86           C
ATOM    727  CD2 LEU A 496     -18.163 -13.780  -7.627  1.00 37.64           C
ATOM    728  N   ARG A 497     -16.255 -16.500  -3.563  1.00 38.03           N
ATOM    729  CA  ARG A 497     -16.579 -17.053  -2.258  1.00 39.59           C
ATOM    730  C   ARG A 497     -16.186 -16.072  -1.163  1.00 40.57           C
ATOM    731  O   ARG A 497     -16.888 -15.942  -0.156  1.00 38.70           O
ATOM    732  CB  ARG A 497     -15.882 -18.403  -2.042  1.00 36.67           C
ATOM    733  CG  ARG A 497     -16.431 -19.176  -0.847  1.00 38.50           C
ATOM    734  CD  ARG A 497     -15.898 -20.604  -0.792  1.00 37.93           C
ATOM    735  NE  ARG A 497     -16.630 -21.415   0.177  1.00 38.30           N
ATOM    736  CZ  ARG A 497     -16.396 -21.424   1.488  1.00 37.08           C
ATOM    737  NH1 ARG A 497     -15.435 -20.666   2.002  1.00 35.60           N
ATOM    738  NH2 ARG A 497     -17.130 -22.188   2.284  1.00 36.44           N
```
