## Supplementary material for "Evolutionary model of protein secondary structure capable of revealing new biological relationships": Data Table S5: Structures in phylogenetic analysis of TIR domains (part 2 of 6)

```
ATOM    739  N   ASN A 498     -15.074 -15.371  -1.370  1.00 43.07           N
ATOM    740  CA  ASN A 498     -14.606 -14.393  -0.395  1.00 46.48           C
ATOM    741  C   ASN A 498     -15.583 -13.236  -0.294  1.00 45.81           C
ATOM    742  O   ASN A 498     -15.944 -12.809   0.802  1.00 45.42           O
ATOM    743  CB  ASN A 498     -13.227 -13.854  -0.777  1.00 49.67           C
ATOM    744  CG  ASN A 498     -12.118 -14.467   0.051  1.00 53.80           C
ATOM    745  OD1 ASN A 498     -11.728 -15.618  -0.161  1.00 56.37           O
ATOM    746  ND2 ASN A 498     -11.612 -13.702   1.018  1.00 55.58           N
ATOM    747  N   MSE A 499     -16.005 -12.728  -1.445  1.00 45.90           N
ATOM    748  CA  MSE A 499     -16.953 -11.625  -1.480  1.00 46.17           C
ATOM    749  C   MSE A 499     -18.183 -11.955  -0.645  1.00 45.84           C
ATOM    750  O   MSE A 499     -18.673 -11.104   0.103  1.00 45.59           O
ATOM    751  CB  MSE A 499     -17.373 -11.328  -2.920  1.00 48.57           C
ATOM    752  CG  MSE A 499     -16.262 -10.767  -3.795  1.00 50.33           C
ATOM    753 SE   MSE A 499     -16.854 -10.470  -5.613  1.00 56.22          SE
ATOM    754  CE  MSE A 499     -15.569 -11.557  -6.554  1.00 53.36           C
ATOM    755  N   LEU A 500     -18.676 -13.188  -0.758  1.00 43.72           N
ATOM    756  CA  LEU A 500     -19.860 -13.594   0.001  1.00 43.46           C
ATOM    757  C   LEU A 500     -19.590 -13.708   1.493  1.00 41.84           C
ATOM    758  O   LEU A 500     -20.374 -13.227   2.300  1.00 42.36           O
ATOM    759  CB  LEU A 500     -20.406 -14.936  -0.494  1.00 43.38           C
ATOM    760  CG  LEU A 500     -20.890 -15.082  -1.938  1.00 42.97           C
ATOM    761  CD1 LEU A 500     -21.452 -16.484  -2.116  1.00 44.05           C
ATOM    762  CD2 LEU A 500     -21.948 -14.052  -2.259  1.00 44.55           C
ATOM    763  N   VAL A 501     -18.485 -14.357   1.848  1.00 43.08           N
ATOM    764  CA  VAL A 501     -18.107 -14.563   3.246  1.00 42.68           C
ATOM    765  C   VAL A 501     -17.705 -13.276   3.968  1.00 43.38           C
ATOM    766  O   VAL A 501     -18.125 -13.036   5.099  1.00 42.51           O
ATOM    767  CB  VAL A 501     -16.929 -15.582   3.361  1.00 43.35           C
ATOM    768  CG1 VAL A 501     -16.391 -15.613   4.786  1.00 42.61           C
ATOM    769  CG2 VAL A 501     -17.393 -16.981   2.950  1.00 41.62           C
ATOM    770  N   THR A 502     -16.895 -12.450   3.315  1.00 43.56           N
ATOM    771  CA  THR A 502     -16.430 -11.209   3.926  1.00 45.04           C
ATOM    772  C   THR A 502     -17.390 -10.041   3.746  1.00 45.95           C
ATOM    773  O   THR A 502     -17.114  -8.932   4.202  1.00 46.14           O
ATOM    774  CB  THR A 502     -15.038 -10.811   3.380  1.00 46.05           C
ATOM    775  OG1 THR A 502     -15.120 -10.565   1.971  1.00 48.92           O
ATOM    776  CG2 THR A 502     -14.037 -11.932   3.629  1.00 45.65           C
ATOM    777  N   GLY A 503     -18.514 -10.294   3.075  1.00 46.12           N
ATOM    778  CA  GLY A 503     -19.513  -9.259   2.868  1.00 44.40           C
ATOM    779  C   GLY A 503     -19.186  -8.155   1.878  1.00 45.43           C
ATOM    780  O   GLY A 503     -19.626  -7.022   2.053  1.00 46.87           O
ATOM    781  N   GLU A 504     -18.421  -8.465   0.837  1.00 46.02           N
ATOM    782  CA  GLU A 504     -18.078  -7.464  -0.172  1.00 45.60           C
ATOM    783  C   GLU A 504     -19.256  -7.205  -1.110  1.00 44.79           C
ATOM    784  O   GLU A 504     -19.222  -6.288  -1.932  1.00 44.57           O
ATOM    785  CB  GLU A 504     -16.886  -7.922  -1.005  1.00 48.24           C
ATOM    786  CG  GLU A 504     -15.577  -8.009  -0.250  1.00 51.44           C
ATOM    787  CD  GLU A 504     -14.443  -8.422  -1.159  1.00 54.07           C
ATOM    788  OE1 GLU A 504     -14.200  -7.707  -2.157  1.00 56.82           O
ATOM    789  OE2 GLU A 504     -13.801  -9.460  -0.886  1.00 55.12           O
ATOM    790  N   ILE A 505     -20.292  -8.029  -1.001  1.00 42.89           N
ATOM    791  CA  ILE A 505     -21.463  -7.850  -1.840  1.00 41.25           C
ATOM    792  C   ILE A 505     -22.707  -8.393  -1.168  1.00 39.16           C
ATOM    793  O   ILE A 505     -22.675  -9.448  -0.541  1.00 38.15           O
ATOM    794  CB  ILE A 505     -21.290  -8.530  -3.225  1.00 43.08           C
ATOM    795  CG1 ILE A 505     -22.402  -8.053  -4.167  1.00 41.98           C
ATOM    796  CG2 ILE A 505     -21.315 -10.058  -3.083  1.00 38.55           C
ATOM    797  CD1 ILE A 505     -22.115  -8.295  -5.636  1.00 43.51           C
ATOM    798  N   LYS A 506     -23.796  -7.647  -1.295  1.00 37.87           N
ATOM    799  CA  LYS A 506     -25.071  -8.032  -0.717  1.00 37.68           C
ATOM    800  C   LYS A 506     -25.792  -8.985  -1.655  1.00 36.84           C
ATOM    801  O   LYS A 506     -25.843  -8.764  -2.860  1.00 38.86           O
ATOM    802  CB  LYS A 506     -25.941  -6.797  -0.481  1.00 37.91           C
ATOM    803  CG  LYS A 506     -27.354  -7.123  -0.020  1.00 38.10           C
ATOM    804  CD  LYS A 506     -28.197  -5.860   0.113  1.00 39.02           C
ATOM    805  CE  LYS A 506     -29.602  -6.186   0.602  1.00 42.84           C
ATOM    806  NZ  LYS A 506     -30.486  -4.982   0.709  1.00 44.25           N
ATOM    807  N   VAL A 507     -26.354 -10.043  -1.091  1.00 36.53           N
ATOM    808  CA  VAL A 507     -27.072 -11.026  -1.875  1.00 33.40           C
ATOM    809  C   VAL A 507     -28.560 -11.054  -1.560  1.00 33.40           C
ATOM    810  O   VAL A 507     -28.967 -11.180  -0.398  1.00 34.26           O
ATOM    811  CB  VAL A 507     -26.518 -12.439  -1.640  1.00 34.58           C
ATOM    812  CG1 VAL A 507     -27.333 -13.454  -2.437  1.00 31.65           C
ATOM    813  CG2 VAL A 507     -25.052 -12.492  -2.028  1.00 34.18           C
ATOM    814  N   ILE A 508     -29.363 -10.925  -2.610  1.00 31.57           N
ATOM    815  CA  ILE A 508     -30.805 -10.985  -2.491  1.00 30.77           C
ATOM    816  C   ILE A 508     -31.162 -12.351  -3.067  1.00 32.94           C
ATOM    817  O   ILE A 508     -31.010 -12.593  -4.267  1.00 31.48           O
ATOM    818  CB  ILE A 508     -31.500  -9.891  -3.327  1.00 31.00           C
ATOM    819  CG1 ILE A 508     -31.047  -8.501  -2.864  1.00 30.65           C
ATOM    820  CG2 ILE A 508     -33.011 -10.042  -3.210  1.00 25.46           C
ATOM    821  CD1 ILE A 508     -31.463  -7.374  -3.794  1.00 28.93           C
ATOM    822  N   LEU A 509     -31.600 -13.253  -2.197  1.00 33.50           N
ATOM    823  CA  LEU A 509     -31.969 -14.595  -2.609  1.00 34.43           C
ATOM    824  C   LEU A 509     -33.483 -14.674  -2.657  1.00 35.32           C
ATOM    825  O   LEU A 509     -34.152 -14.520  -1.633  1.00 37.19           O
ATOM    826  CB  LEU A 509     -31.412 -15.623  -1.616  1.00 34.49           C
ATOM    827  CG  LEU A 509     -31.451 -17.124  -1.951  1.00 36.54           C
ATOM    828  CD1 LEU A 509     -30.674 -17.874  -0.894  1.00 38.36           C
ATOM    829  CD2 LEU A 509     -32.876 -17.649  -2.004  1.00 36.27           C
ATOM    830  N   ILE A 510     -34.015 -14.911  -3.853  1.00 34.09           N
ATOM    831  CA  ILE A 510     -35.454 -15.007  -4.060  1.00 32.88           C
ATOM    832  C   ILE A 510     -35.863 -16.467  -4.138  1.00 33.65           C
ATOM    833  O   ILE A 510     -35.583 -17.141  -5.124  1.00 32.80           O
ATOM    834  CB  ILE A 510     -35.872 -14.315  -5.375  1.00 33.21           C
ATOM    835  CG1 ILE A 510     -35.365 -12.870  -5.393  1.00 30.71           C
ATOM    836  CG2 ILE A 510     -37.383 -14.356  -5.525  1.00 31.87           C
ATOM    837  CD1 ILE A 510     -35.685 -12.121  -6.679  1.00 30.69           C
ATOM    838  N   GLU A 511     -36.521 -16.958  -3.092  1.00 37.68           N
ATOM    839  CA  GLU A 511     -36.964 -18.341  -3.061  1.00 41.77           C
ATOM    840  C   GLU A 511     -38.276 -18.487  -3.818  1.00 43.16           C
ATOM    841  O   GLU A 511     -39.310 -17.962  -3.411  1.00 43.13           O
ATOM    842  CB  GLU A 511     -37.122 -18.817  -1.610  1.00 42.99           C
ATOM    843  CG  GLU A 511     -35.817 -18.742  -0.802  1.00 46.99           C
ATOM    844  CD  GLU A 511     -35.873 -19.513   0.515  1.00 50.59           C
ATOM    845  OE1 GLU A 511     -34.867 -19.488   1.264  1.00 49.24           O
ATOM    846  OE2 GLU A 511     -36.916 -20.145   0.799  1.00 52.73           O
ATOM    847  N   CYS A 512     -38.228 -19.198  -4.936  1.00 44.61           N
ATOM    848  CA  CYS A 512     -39.421 -19.396  -5.738  1.00 46.82           C
ATOM    849  C   CYS A 512     -40.023 -20.750  -5.421  1.00 49.97           C
ATOM    850  O   CYS A 512     -41.248 -20.897  -5.361  1.00 51.01           O
ATOM    851  CB  CYS A 512     -39.075 -19.296  -7.222  1.00 44.23           C
ATOM    852  SG  CYS A 512     -38.296 -17.734  -7.647  1.00 43.50           S
ATOM    853  N   SER A 513     -39.157 -21.733  -5.200  1.00 51.94           N
ATOM    854  CA  SER A 513     -39.614 -23.080  -4.881  1.00 56.14           C
ATOM    855  C   SER A 513     -39.807 -23.284  -3.382  1.00 58.03           C
ATOM    856  O   SER A 513     -39.323 -22.502  -2.567  1.00 57.09           O
ATOM    857  CB  SER A 513     -38.633 -24.131  -5.432  1.00 56.80           C
ATOM    858  OG  SER A 513     -37.314 -23.939  -4.959  1.00 53.66           O
ATOM    859  N   GLU A 514     -40.528 -24.346  -3.034  1.00 60.54           N
ATOM    860  CA  GLU A 514     -40.799 -24.678  -1.643  1.00 61.85           C
ATOM    861  C   GLU A 514     -39.797 -25.726  -1.171  1.00 61.79           C
ATOM    862  O   GLU A 514     -40.161 -26.722  -0.544  1.00 64.74           O
ATOM    863  CB  GLU A 514     -42.235 -25.197  -1.499  1.00 62.97           C
ATOM    864  CG  GLU A 514     -42.645 -25.593  -0.082  1.00 65.91           C
ATOM    865  CD  GLU A 514     -42.270 -24.551   0.958  1.00 68.13           C
ATOM    866  OE1 GLU A 514     -41.120 -24.584   1.452  1.00 68.50           O
ATOM    867  OE2 GLU A 514     -43.120 -23.691   1.275  1.00 70.75           O
ATOM    868  N   LEU A 515     -38.531 -25.478  -1.492  1.00 60.13           N
ATOM    869  CA  LEU A 515     -37.412 -26.346  -1.132  1.00 58.86           C
ATOM    870  C   LEU A 515     -37.808 -27.580  -0.327  1.00 59.35           C
ATOM    871  O   LEU A 515     -38.109 -27.483   0.866  1.00 60.79           O
ATOM    872  CB  LEU A 515     -36.385 -25.534  -0.340  1.00 57.34           C
ATOM    873  CG  LEU A 515     -34.962 -26.082  -0.239  1.00 55.97           C
ATOM    874  CD1 LEU A 515     -34.314 -26.030  -1.612  1.00 54.46           C
ATOM    875  CD2 LEU A 515     -34.157 -25.248   0.749  1.00 55.31           C
ATOM    876  N   ARG A 516     -37.810 -28.738  -0.977  1.00 59.81           N
ATOM    877  CA  ARG A 516     -38.158 -29.982  -0.297  1.00 59.98           C
ATOM    878  C   ARG A 516     -37.038 -31.008  -0.459  1.00 58.93           C
ATOM    879  O   ARG A 516     -36.379 -31.071  -1.500  1.00 58.35           O
ATOM    880  CB  ARG A 516     -39.462 -30.561  -0.851  1.00 61.90           C
ATOM    881  CG  ARG A 516     -40.416 -31.109   0.213  1.00 63.23           C
ATOM    882  CD  ARG A 516     -39.701 -31.929   1.294  1.00 65.00           C
ATOM    883  NE  ARG A 516     -38.943 -31.093   2.228  1.00 65.45           N
ATOM    884  CZ  ARG A 516     -38.333 -31.547   3.323  1.00 66.54           C
ATOM    885  NH1 ARG A 516     -38.389 -32.840   3.629  1.00 66.25           N
ATOM    886  NH2 ARG A 516     -37.671 -30.712   4.118  1.00 65.85           N
ATOM    887  N   GLY A 517     -36.844 -31.821   0.573  1.00 58.00           N
ATOM    888  CA  GLY A 517     -35.789 -32.817   0.556  1.00 55.77           C
ATOM    889  C   GLY A 517     -34.744 -32.390   1.570  1.00 54.42           C
ATOM    890  O   GLY A 517     -34.234 -31.270   1.500  1.00 53.30           O
ATOM    891  N   ILE A 518     -34.426 -33.271   2.512  1.00 52.55           N
ATOM    892  CA  ILE A 518     -33.453 -32.954   3.556  1.00 52.71           C
ATOM    893  C   ILE A 518     -32.110 -32.444   3.043  1.00 51.73           C
ATOM    894  O   ILE A 518     -31.544 -31.511   3.606  1.00 51.95           O
ATOM    895  CB  ILE A 518     -33.176 -34.172   4.479  1.00 52.42           C
ATOM    896  CG1 ILE A 518     -34.472 -34.638   5.151  1.00 52.69           C
ATOM    897  CG2 ILE A 518     -32.135 -33.801   5.533  1.00 50.32           C
ATOM    898  CD1 ILE A 518     -35.414 -35.384   4.218  1.00 54.06           C
ATOM    899  N   MSE A 519     -31.598 -33.051   1.979  1.00 51.01           N
ATOM    900  CA  MSE A 519     -30.308 -32.641   1.442  1.00 51.23           C
ATOM    901  C   MSE A 519     -30.316 -31.272   0.758  1.00 49.99           C
ATOM    902  O   MSE A 519     -29.450 -30.438   1.031  1.00 49.56           O
ATOM    903  CB  MSE A 519     -29.777 -33.719   0.503  1.00 53.71           C
ATOM    904  CG  MSE A 519     -29.540 -35.039   1.231  1.00 58.61           C
ATOM    905 SE   MSE A 519     -28.689 -36.395   0.158  1.00 64.63          SE
ATOM    906  CE  MSE A 519     -30.255 -37.092  -0.740  1.00 62.63           C
ATOM    907  N   ASN A 520     -31.276 -31.031  -0.128  1.00 46.80           N
ATOM    908  CA  ASN A 520     -31.338 -29.735  -0.786  1.00 45.57           C
ATOM    909  C   ASN A 520     -31.540 -28.651   0.267  1.00 43.69           C
ATOM    910  O   ASN A 520     -30.858 -27.624   0.272  1.00 43.61           O
ATOM    911  CB  ASN A 520     -32.480 -29.696  -1.807  1.00 46.31           C
ATOM    912  CG  ASN A 520     -32.183 -30.530  -3.042  1.00 48.17           C
ATOM    913  OD1 ASN A 520     -31.056 -30.542  -3.540  1.00 47.66           O
ATOM    914  ND2 ASN A 520     -33.196 -31.220  -3.549  1.00 49.77           N
ATOM    915  N   TYR A 521     -32.470 -28.890   1.179  1.00 43.05           N
ATOM    916  CA  TYR A 521     -32.735 -27.923   2.225  1.00 43.00           C
ATOM    917  C   TYR A 521     -31.456 -27.621   3.002  1.00 41.74           C
ATOM    918  O   TYR A 521     -31.132 -26.456   3.239  1.00 40.00           O
ATOM    919  CB  TYR A 521     -33.821 -28.446   3.172  1.00 45.27           C
ATOM    920  CG  TYR A 521     -34.135 -27.507   4.315  1.00 48.66           C
ATOM    921  CD1 TYR A 521     -33.317 -27.452   5.445  1.00 49.98           C
ATOM    922  CD2 TYR A 521     -35.233 -26.654   4.255  1.00 50.81           C
ATOM    923  CE1 TYR A 521     -33.584 -26.570   6.489  1.00 52.17           C
ATOM    924  CE2 TYR A 521     -35.511 -25.763   5.295  1.00 53.57           C
ATOM    925  CZ  TYR A 521     -34.681 -25.728   6.407  1.00 54.28           C
ATOM    926  OH  TYR A 521     -34.945 -24.846   7.429  1.00 56.29           O
ATOM    927  N   GLN A 522     -30.730 -28.668   3.386  1.00 39.76           N
ATOM    928  CA  GLN A 522     -29.503 -28.478   4.147  1.00 39.16           C
ATOM    929  C   GLN A 522     -28.387 -27.808   3.349  1.00 36.79           C
ATOM    930  O   GLN A 522     -27.632 -27.007   3.898  1.00 36.63           O
ATOM    931  CB  GLN A 522     -29.039 -29.812   4.746  1.00 42.11           C
ATOM    932  CG  GLN A 522     -29.921 -30.287   5.914  1.00 44.74           C
ATOM    933  CD  GLN A 522     -30.016 -29.258   7.055  1.00 49.30           C
ATOM    934  OE1 GLN A 522     -30.933 -29.308   7.879  1.00 50.23           O
ATOM    935  NE2 GLN A 522     -29.062 -28.335   7.106  1.00 49.83           N
ATOM    936  N   GLU A 523     -28.280 -28.110   2.056  1.00 36.15           N
ATOM    937  CA  GLU A 523     -27.252 -27.459   1.247  1.00 35.23           C
ATOM    938  C   GLU A 523     -27.562 -25.965   1.138  1.00 33.09           C
ATOM    939  O   GLU A 523     -26.664 -25.126   1.228  1.00 31.88           O
ATOM    940  CB  GLU A 523     -27.174 -28.064  -0.158  1.00 35.05           C
ATOM    941  CG  GLU A 523     -26.574 -29.457  -0.202  1.00 37.88           C
ATOM    942  CD  GLU A 523     -26.344 -29.953  -1.620  1.00 39.49           C
ATOM    943  OE1 GLU A 523     -26.090 -31.162  -1.784  1.00 39.85           O
ATOM    944  OE2 GLU A 523     -26.411 -29.140  -2.569  1.00 39.95           O
ATOM    945  N   VAL A 524     -28.836 -25.638   0.939  1.00 31.43           N
ATOM    946  CA  VAL A 524     -29.244 -24.239   0.837  1.00 32.43           C
ATOM    947  C   VAL A 524     -28.979 -23.529   2.166  1.00 32.83           C
ATOM    948  O   VAL A 524     -28.530 -22.380   2.191  1.00 32.24           O
ATOM    949  CB  VAL A 524     -30.740 -24.113   0.434  1.00 31.70           C
ATOM    950  CG1 VAL A 524     -31.194 -22.660   0.507  1.00 29.42           C
ATOM    951  CG2 VAL A 524     -30.929 -24.628  -0.992  1.00 30.96           C
ATOM    952  N   GLU A 525     -29.242 -24.216   3.274  1.00 35.52           N
ATOM    953  CA  GLU A 525     -28.983 -23.629   4.586  1.00 36.77           C
ATOM    954  C   GLU A 525     -27.501 -23.281   4.691  1.00 36.07           C
ATOM    955  O   GLU A 525     -27.138 -22.184   5.127  1.00 38.53           O
ATOM    956  CB  GLU A 525     -29.365 -24.603   5.708  1.00 37.25           C
ATOM    957  CG  GLU A 525     -30.821 -24.506   6.124  1.00 43.24           C
ATOM    958  CD  GLU A 525     -31.210 -23.084   6.524  1.00 47.62           C
ATOM    959  OE1 GLU A 525     -30.627 -22.557   7.496  1.00 48.87           O
ATOM    960  OE2 GLU A 525     -32.090 -22.491   5.863  1.00 50.92           O
ATOM    961  N   ALA A 526     -26.651 -24.213   4.277  1.00 34.39           N
ATOM    962  CA  ALA A 526     -25.210 -24.000   4.322  1.00 34.97           C
ATOM    963  C   ALA A 526     -24.793 -22.857   3.400  1.00 35.11           C
ATOM    964  O   ALA A 526     -23.898 -22.067   3.732  1.00 35.88           O
ATOM    965  CB  ALA A 526     -24.484 -25.277   3.935  1.00 34.20           C
ATOM    966  N   LEU A 527     -25.432 -22.770   2.239  1.00 31.35           N
ATOM    967  CA  LEU A 527     -25.111 -21.706   1.300  1.00 31.23           C
ATOM    968  C   LEU A 527     -25.348 -20.367   1.993  1.00 31.62           C
ATOM    969  O   LEU A 527     -24.497 -19.478   1.967  1.00 31.36           O
ATOM    970  CB  LEU A 527     -25.993 -21.808   0.049  1.00 32.37           C
ATOM    971  CG  LEU A 527     -25.955 -20.656  -0.966  1.00 32.88           C
ATOM    972  CD1 LEU A 527     -24.553 -20.520  -1.541  1.00 31.93           C
ATOM    973  CD2 LEU A 527     -26.970 -20.920  -2.082  1.00 32.02           C
ATOM    974  N   LYS A 528     -26.514 -20.231   2.612  1.00 31.20           N
ATOM    975  CA  LYS A 528     -26.857 -19.001   3.306  1.00 34.05           C
ATOM    976  C   LYS A 528     -25.859 -18.637   4.408  1.00 35.27           C
ATOM    977  O   LYS A 528     -25.575 -17.460   4.621  1.00 38.74           O
ATOM    978  CB  LYS A 528     -28.261 -19.115   3.889  1.00 35.16           C
ATOM    979  CG  LYS A 528     -29.361 -19.277   2.835  1.00 34.23           C
ATOM    980  CD  LYS A 528     -30.725 -19.360   3.500  1.00 34.86           C
ATOM    981  CE  LYS A 528     -31.838 -19.523   2.485  1.00 37.39           C
ATOM    982  NZ  LYS A 528     -33.195 -19.538   3.121  1.00 38.53           N
ATOM    983  N   HIS A 529     -25.316 -19.640   5.094  1.00 37.30           N
ATOM    984  CA  HIS A 529     -24.361 -19.396   6.173  1.00 41.02           C
ATOM    985  C   HIS A 529     -23.016 -18.902   5.670  1.00 40.78           C
ATOM    986  O   HIS A 529     -22.173 -18.469   6.446  1.00 39.91           O
ATOM    987  CB  HIS A 529     -24.143 -20.666   7.006  1.00 43.12           C
ATOM    988  CG  HIS A 529     -25.359 -21.113   7.755  1.00 47.95           C
ATOM    989  ND1 HIS A 529     -26.234 -20.227   8.346  1.00 50.14           N
ATOM    990  CD2 HIS A 529     -25.832 -22.351   8.033  1.00 49.14           C
ATOM    991  CE1 HIS A 529     -27.197 -20.899   8.953  1.00 51.44           C
ATOM    992  NE2 HIS A 529     -26.975 -22.189   8.779  1.00 51.79           N
ATOM    993  N   THR A 530     -22.812 -18.978   4.366  1.00 42.11           N
ATOM    994  CA  THR A 530     -21.561 -18.534   3.780  1.00 42.59           C
ATOM    995  C   THR A 530     -21.682 -17.077   3.359  1.00 40.16           C
ATOM    996  O   THR A 530     -20.691 -16.436   3.027  1.00 41.08           O
ATOM    997  CB  THR A 530     -21.198 -19.417   2.562  1.00 45.85           C
ATOM    998  OG1 THR A 530     -20.956 -20.760   3.008  1.00 47.47           O
ATOM    999  CG2 THR A 530     -19.949 -18.902   1.867  1.00 49.79           C
ATOM   1000  N   ILE A 531     -22.904 -16.551   3.404  1.00 39.46           N
ATOM   1001  CA  ILE A 531     -23.169 -15.168   3.003  1.00 40.94           C
ATOM   1002  C   ILE A 531     -23.388 -14.218   4.190  1.00 40.59           C
ATOM   1003  O   ILE A 531     -24.359 -14.342   4.932  1.00 40.36           O
ATOM   1004  CB  ILE A 531     -24.412 -15.098   2.075  1.00 40.51           C
ATOM   1005  CG1 ILE A 531     -24.234 -16.050   0.878  1.00 38.34           C
ATOM   1006  CG2 ILE A 531     -24.626 -13.673   1.608  1.00 36.21           C
ATOM   1007  CD1 ILE A 531     -25.531 -16.320   0.089  1.00 31.91           C
ATOM   1008  N   LYS A 532     -22.479 -13.262   4.346  1.00 41.69           N
ATOM   1009  CA  LYS A 532     -22.550 -12.288   5.433  1.00 44.67           C
ATOM   1010  C   LYS A 532     -23.699 -11.296   5.237  1.00 44.52           C
ATOM   1011  O   LYS A 532     -24.498 -11.073   6.147  1.00 44.89           O
ATOM   1012  CB  LYS A 532     -21.225 -11.533   5.530  1.00 45.95           C
ATOM   1013  CG  LYS A 532     -21.029 -10.741   6.821  1.00 50.34           C
ATOM   1014  CD  LYS A 532     -19.641 -10.105   6.857  1.00 52.66           C
ATOM   1015  CE  LYS A 532     -19.362  -9.412   8.188  1.00 56.54           C
ATOM   1016  NZ  LYS A 532     -19.318 -10.374   9.332  1.00 58.15           N
ATOM   1017  N   LEU A 533     -23.771 -10.696   4.053  1.00 43.57           N
ATOM   1018  CA  LEU A 533     -24.831  -9.740   3.743  1.00 43.78           C
ATOM   1019  C   LEU A 533     -25.891 -10.474   2.937  1.00 42.24           C
ATOM   1020  O   LEU A 533     -25.759 -10.646   1.721  1.00 42.00           O
ATOM   1021  CB  LEU A 533     -24.278  -8.571   2.929  1.00 44.29           C
ATOM   1022  CG  LEU A 533     -23.291  -7.662   3.659  1.00 46.84           C
ATOM   1023  CD1 LEU A 533     -22.763  -6.600   2.698  1.00 48.09           C
ATOM   1024  CD2 LEU A 533     -23.981  -7.024   4.852  1.00 48.00           C
ATOM   1025  N   LEU A 534     -26.947 -10.896   3.620  1.00 39.16           N
ATOM   1026  CA  LEU A 534     -28.005 -11.648   2.976  1.00 38.19           C
ATOM   1027  C   LEU A 534     -29.424 -11.237   3.334  1.00 37.96           C
ATOM   1028  O   LEU A 534     -29.721 -10.892   4.475  1.00 39.69           O
ATOM   1029  CB  LEU A 534     -27.835 -13.136   3.306  1.00 35.95           C
ATOM   1030  CG  LEU A 534     -28.963 -14.088   2.892  1.00 35.16           C
ATOM   1031  CD1 LEU A 534     -28.899 -14.332   1.390  1.00 34.38           C
ATOM   1032  CD2 LEU A 534     -28.834 -15.412   3.646  1.00 32.67           C
ATOM   1033  N   THR A 535     -30.296 -11.283   2.336  1.00 36.71           N
ATOM   1034  CA  THR A 535     -31.707 -11.007   2.534  1.00 37.07           C
ATOM   1035  C   THR A 535     -32.455 -12.017   1.665  1.00 37.72           C
ATOM   1036  O   THR A 535     -32.062 -12.284   0.523  1.00 36.21           O
ATOM   1037  CB  THR A 535     -32.109  -9.557   2.145  1.00 37.35           C
ATOM   1038  OG1 THR A 535     -33.508  -9.380   2.399  1.00 39.62           O
ATOM   1039  CG2 THR A 535     -31.830  -9.269   0.677  1.00 37.72           C
ATOM   1040  N   VAL A 536     -33.505 -12.606   2.219  1.00 38.82           N
ATOM   1041  CA  VAL A 536     -34.282 -13.584   1.486  1.00 40.88           C
ATOM   1042  C   VAL A 536     -35.716 -13.115   1.303  1.00 40.68           C
ATOM   1043  O   VAL A 536     -36.350 -12.630   2.235  1.00 41.17           O
ATOM   1044  CB  VAL A 536     -34.287 -14.954   2.207  1.00 43.09           C
ATOM   1045  CG1 VAL A 536     -32.860 -15.353   2.575  1.00 41.59           C
ATOM   1046  CG2 VAL A 536     -35.166 -14.891   3.442  1.00 48.71           C
ATOM   1047  N   ILE A 537     -36.216 -13.265   0.084  1.00 40.47           N
ATOM   1048  CA  ILE A 537     -37.573 -12.870  -0.252  1.00 41.44           C
ATOM   1049  C   ILE A 537     -38.282 -14.099  -0.785  1.00 43.65           C
ATOM   1050  O   ILE A 537     -37.791 -14.753  -1.710  1.00 43.32           O
ATOM   1051  CB  ILE A 537     -37.585 -11.795  -1.354  1.00 40.02           C
ATOM   1052  CG1 ILE A 537     -36.701 -10.619  -0.940  1.00 39.42           C
ATOM   1053  CG2 ILE A 537     -39.012 -11.344  -1.622  1.00 37.43           C
ATOM   1054  CD1 ILE A 537     -36.462  -9.616  -2.057  1.00 40.96           C
ATOM   1055  N   LYS A 538     -39.430 -14.416  -0.201  1.00 45.83           N
ATOM   1056  CA  LYS A 538     -40.197 -15.575  -0.632  1.00 47.83           C
ATOM   1057  C   LYS A 538     -41.155 -15.183  -1.745  1.00 49.43           C
ATOM   1058  O   LYS A 538     -41.960 -14.265  -1.592  1.00 50.12           O
ATOM   1059  CB  LYS A 538     -40.997 -16.156   0.536  1.00 47.03           C
ATOM   1060  CG  LYS A 538     -40.197 -16.378   1.817  1.00 49.66           C
ATOM   1061  CD  LYS A 538     -39.160 -17.491   1.703  1.00 51.73           C
ATOM   1062  CE  LYS A 538     -38.494 -17.740   3.057  1.00 53.44           C
ATOM   1063  NZ  LYS A 538     -37.493 -18.853   3.035  1.00 54.93           N
ATOM   1064  N   TRP A 539     -41.050 -15.873  -2.873  1.00 51.05           N
ATOM   1065  CA  TRP A 539     -41.926 -15.624  -4.008  1.00 52.97           C
ATOM   1066  C   TRP A 539     -42.957 -16.737  -3.973  1.00 53.68           C
ATOM   1067  O   TRP A 539     -42.708 -17.833  -4.473  1.00 53.29           O
ATOM   1068  CB  TRP A 539     -41.148 -15.706  -5.317  1.00 54.91           C
ATOM   1069  CG  TRP A 539     -41.978 -15.425  -6.537  1.00 56.85           C
ATOM   1070  CD1 TRP A 539     -42.300 -14.199  -7.051  1.00 57.30           C
ATOM   1071  CD2 TRP A 539     -42.584 -16.394  -7.400  1.00 56.46           C
ATOM   1072  NE1 TRP A 539     -43.064 -14.347  -8.187  1.00 57.22           N
ATOM   1073  CE2 TRP A 539     -43.253 -15.683  -8.423  1.00 56.96           C
ATOM   1074  CE3 TRP A 539     -42.627 -17.794  -7.409  1.00 54.85           C
ATOM   1075  CZ2 TRP A 539     -43.954 -16.326  -9.445  1.00 57.41           C
ATOM   1076  CZ3 TRP A 539     -43.324 -18.432  -8.423  1.00 56.03           C
ATOM   1077  CH2 TRP A 539     -43.979 -17.697  -9.429  1.00 57.60           C
ATOM   1078  N   HIS A 540     -44.112 -16.458  -3.378  1.00 54.90           N
ATOM   1079  CA  HIS A 540     -45.161 -17.464  -3.268  1.00 55.79           C
ATOM   1080  C   HIS A 540     -45.743 -17.932  -4.595  1.00 55.85           C
ATOM   1081  O   HIS A 540     -45.957 -19.132  -4.790  1.00 57.61           O
ATOM   1082  CB  HIS A 540     -46.275 -16.958  -2.350  1.00 55.61           C
ATOM   1083  CG  HIS A 540     -45.814 -16.678  -0.955  1.00 57.07           C
ATOM   1084  ND1 HIS A 540     -45.312 -15.453  -0.569  1.00 58.34           N
ATOM   1085  CD2 HIS A 540     -45.724 -17.481   0.132  1.00 57.38           C
ATOM   1086  CE1 HIS A 540     -44.934 -15.513   0.696  1.00 59.37           C
ATOM   1087  NE2 HIS A 540     -45.174 -16.734   1.143  1.00 59.93           N
ATOM   1088  N   GLY A 541     -45.992 -17.003  -5.511  1.00 54.75           N
ATOM   1089  CA  GLY A 541     -46.547 -17.395  -6.792  1.00 55.09           C
ATOM   1090  C   GLY A 541     -46.764 -16.249  -7.757  1.00 56.67           C
ATOM   1091  O   GLY A 541     -46.350 -15.116  -7.494  1.00 56.88           O
ATOM   1092  N   PRO A 542     -47.416 -16.517  -8.898  1.00 57.15           N
ATOM   1093  CA  PRO A 542     -47.693 -15.507  -9.920  1.00 57.25           C
ATOM   1094  C   PRO A 542     -48.375 -14.252  -9.376  1.00 58.29           C
ATOM   1095  O   PRO A 542     -48.254 -13.172  -9.961  1.00 57.26           O
ATOM   1096  CB  PRO A 542     -48.566 -16.264 -10.920  1.00 56.85           C
ATOM   1097  CG  PRO A 542     -48.014 -17.657 -10.837  1.00 56.87           C
ATOM   1098  CD  PRO A 542     -47.883 -17.845  -9.339  1.00 57.46           C
ATOM   1099  N   LYS A 543     -49.086 -14.393  -8.260  1.00 59.25           N
ATOM   1100  CA  LYS A 543     -49.781 -13.259  -7.654  1.00 60.06           C
ATOM   1101  C   LYS A 543     -48.815 -12.157  -7.222  1.00 60.28           C
ATOM   1102  O   LYS A 543     -49.159 -10.975  -7.260  1.00 60.80           O
ATOM   1103  CB  LYS A 543     -50.617 -13.723  -6.456  1.00 61.61           C
ATOM   1104  CG  LYS A 543     -51.773 -14.636  -6.850  1.00 62.75           C
ATOM   1105  CD  LYS A 543     -52.696 -14.936  -5.677  1.00 64.33           C
ATOM   1106  CE  LYS A 543     -51.974 -15.670  -4.554  1.00 64.48           C
ATOM   1107  NZ  LYS A 543     -52.917 -16.043  -3.460  1.00 63.16           N
ATOM   1108  N   CYS A 544     -47.608 -12.546  -6.819  1.00 60.19           N
ATOM   1109  CA  CYS A 544     -46.599 -11.582  -6.395  1.00 60.08           C
ATOM   1110  C   CYS A 544     -46.052 -10.793  -7.592  1.00 59.89           C
ATOM   1111  O   CYS A 544     -45.308  -9.827  -7.414  1.00 59.02           O
ATOM   1112  CB  CYS A 544     -45.435 -12.294  -5.686  1.00 60.46           C
ATOM   1113  SG  CYS A 544     -45.821 -13.089  -4.097  1.00 61.07           S
ATOM   1114  N   ASN A 545     -46.419 -11.206  -8.805  1.00 59.99           N
ATOM   1115  CA  ASN A 545     -45.942 -10.538 -10.019  1.00 60.38           C
ATOM   1116  C   ASN A 545     -46.697  -9.253 -10.370  1.00 59.87           C
ATOM   1117  O   ASN A 545     -46.176  -8.408 -11.103  1.00 58.84           O
ATOM   1118  CB  ASN A 545     -46.006 -11.491 -11.220  1.00 61.66           C
ATOM   1119  CG  ASN A 545     -45.425 -12.864 -10.915  1.00 64.34           C
ATOM   1120  OD1 ASN A 545     -44.493 -12.996 -10.120  1.00 65.71           O
ATOM   1121  ND2 ASN A 545     -45.966 -13.892 -11.562  1.00 63.94           N
ATOM   1122  N   LYS A 546     -47.918  -9.110  -9.855  1.00 60.01           N
ATOM   1123  CA  LYS A 546     -48.740  -7.929 -10.130  1.00 60.20           C
ATOM   1124  C   LYS A 546     -48.063  -6.642  -9.655  1.00 59.60           C
ATOM   1125  O   LYS A 546     -47.487  -6.601  -8.568  1.00 58.29           O
ATOM   1126  CB  LYS A 546     -50.110  -8.065  -9.458  1.00 60.99           C
ATOM   1127  CG  LYS A 546     -51.077  -6.933  -9.804  1.00 61.25           C
ATOM   1128  CD  LYS A 546     -52.332  -6.963  -8.935  1.00 62.64           C
ATOM   1129  CE  LYS A 546     -53.127  -8.248  -9.118  1.00 63.29           C
ATOM   1130  NZ  LYS A 546     -54.369  -8.246  -8.288  1.00 63.48           N
ATOM   1131  N   LEU A 547     -48.151  -5.595 -10.474  1.00 59.55           N
ATOM   1132  CA  LEU A 547     -47.537  -4.303 -10.168  1.00 59.86           C
ATOM   1133  C   LEU A 547     -47.626  -3.919  -8.688  1.00 58.65           C
ATOM   1134  O   LEU A 547     -48.534  -4.355  -7.972  1.00 58.64           O
ATOM   1135  CB  LEU A 547     -48.156  -3.201 -11.038  1.00 60.14           C
ATOM   1136  CG  LEU A 547     -47.490  -1.821 -10.927  1.00 63.23           C
ATOM   1137  CD1 LEU A 547     -46.006  -1.933 -11.272  1.00 62.25           C
ATOM   1138  CD2 LEU A 547     -48.189  -0.832 -11.858  1.00 63.46           C
ATOM   1139  N   ASN A 548     -46.675  -3.093  -8.255  1.00 57.37           N
ATOM   1140  CA  ASN A 548     -46.560  -2.643  -6.871  1.00 56.56           C
ATOM   1141  C   ASN A 548     -47.242  -3.548  -5.848  1.00 56.23           C
ATOM   1142  O   ASN A 548     -48.176  -3.143  -5.151  1.00 55.84           O
ATOM   1143  CB  ASN A 548     -47.049  -1.192  -6.708  1.00 58.97           C
ATOM   1144  CG  ASN A 548     -48.532  -1.020  -7.000  1.00 58.08           C
ATOM   1145  OD1 ASN A 548     -49.072   0.080  -6.865  1.00 59.01           O
ATOM   1146  ND2 ASN A 548     -49.194  -2.096  -7.401  1.00 58.95           N
ATOM   1147  N   SER A 549     -46.771  -4.788  -5.772  1.00 52.90           N
ATOM   1148  CA  SER A 549     -47.304  -5.749  -4.820  1.00 50.18           C
ATOM   1149  C   SER A 549     -46.345  -5.740  -3.643  1.00 49.00           C
ATOM   1150  O   SER A 549     -45.333  -5.037  -3.667  1.00 46.65           O
ATOM   1151  CB  SER A 549     -47.345  -7.150  -5.434  1.00 49.87           C
ATOM   1152  OG  SER A 549     -46.038  -7.597  -5.762  1.00 48.09           O
ATOM   1153  N   LYS A 550     -46.656  -6.518  -2.616  1.00 48.22           N
ATOM   1154  CA  LYS A 550     -45.782  -6.581  -1.462  1.00 49.47           C
ATOM   1155  C   LYS A 550     -44.426  -7.131  -1.893  1.00 49.00           C
ATOM   1156  O   LYS A 550     -43.401  -6.806  -1.295  1.00 51.20           O
ATOM   1157  CB  LYS A 550     -46.391  -7.469  -0.377  1.00 51.58           C
ATOM   1158  CG  LYS A 550     -47.574  -6.836   0.345  1.00 56.64           C
ATOM   1159  CD  LYS A 550     -48.045  -7.704   1.507  1.00 59.13           C
ATOM   1160  CE  LYS A 550     -49.131  -7.002   2.307  1.00 61.01           C
ATOM   1161  NZ  LYS A 550     -48.662  -5.679   2.811  1.00 62.10           N
ATOM   1162  N   PHE A 551     -44.423  -7.952  -2.943  1.00 46.03           N
ATOM   1163  CA  PHE A 551     -43.184  -8.537  -3.441  1.00 42.58           C
ATOM   1164  C   PHE A 551     -42.269  -7.501  -4.078  1.00 41.32           C
ATOM   1165  O   PHE A 551     -41.097  -7.405  -3.728  1.00 39.95           O
ATOM   1166  CB  PHE A 551     -43.468  -9.630  -4.472  1.00 43.40           C
ATOM   1167  CG  PHE A 551     -42.224 -10.257  -5.034  1.00 42.18           C
ATOM   1168  CD1 PHE A 551     -41.544 -11.242  -4.326  1.00 43.60           C
ATOM   1169  CD2 PHE A 551     -41.697  -9.818  -6.246  1.00 42.23           C
ATOM   1170  CE1 PHE A 551     -40.352 -11.782  -4.815  1.00 45.01           C
ATOM   1171  CE2 PHE A 551     -40.509 -10.346  -6.745  1.00 44.62           C
ATOM   1172  CZ  PHE A 551     -39.833 -11.330  -6.031  1.00 45.70           C
ATOM   1173  N   TRP A 552     -42.804  -6.737  -5.026  1.00 40.66           N
ATOM   1174  CA  TRP A 552     -42.016  -5.722  -5.715  1.00 40.82           C
ATOM   1175  C   TRP A 552     -41.549  -4.611  -4.789  1.00 40.30           C
ATOM   1176  O   TRP A 552     -40.452  -4.063  -4.961  1.00 38.55           O
ATOM   1177  CB  TRP A 552     -42.816  -5.129  -6.879  1.00 42.05           C
ATOM   1178  CG  TRP A 552     -43.127  -6.136  -7.937  1.00 44.02           C
ATOM   1179  CD1 TRP A 552     -44.362  -6.559  -8.328  1.00 43.62           C
ATOM   1180  CD2 TRP A 552     -42.180  -6.885  -8.710  1.00 44.86           C
ATOM   1181  NE1 TRP A 552     -44.245  -7.531  -9.295  1.00 46.04           N
ATOM   1182  CE2 TRP A 552     -42.918  -7.750  -9.548  1.00 45.46           C
ATOM   1183  CE3 TRP A 552     -40.781  -6.910  -8.774  1.00 45.59           C
ATOM   1184  CZ2 TRP A 552     -42.303  -8.635 -10.443  1.00 46.57           C
ATOM   1185  CZ3 TRP A 552     -40.166  -7.793  -9.664  1.00 47.57           C
ATOM   1186  CH2 TRP A 552     -40.931  -8.642 -10.486  1.00 47.58           C
ATOM   1187  N   LYS A 553     -42.383  -4.281  -3.807  1.00 40.54           N
ATOM   1188  CA  LYS A 553     -42.051  -3.234  -2.844  1.00 38.47           C
ATOM   1189  C   LYS A 553     -40.819  -3.697  -2.076  1.00 37.12           C
ATOM   1190  O   LYS A 553     -39.851  -2.948  -1.923  1.00 35.70           O
ATOM   1191  CB  LYS A 553     -43.220  -3.018  -1.879  1.00 39.28           C
ATOM   1192  CG  LYS A 553     -43.054  -1.840  -0.942  1.00 39.89           C
ATOM   1193  CD  LYS A 553     -43.069  -0.524  -1.703  1.00 40.77           C
ATOM   1194  CE  LYS A 553     -42.910   0.648  -0.745  1.00 42.66           C
ATOM   1195  NZ  LYS A 553     -42.717   1.927  -1.467  1.00 45.72           N
ATOM   1196  N   ARG A 554     -40.860  -4.942  -1.611  1.00 36.59           N
ATOM   1197  CA  ARG A 554     -39.750  -5.528  -0.860  1.00 36.85           C
ATOM   1198  C   ARG A 554     -38.478  -5.598  -1.702  1.00 37.17           C
ATOM   1199  O   ARG A 554     -37.399  -5.244  -1.233  1.00 37.33           O
ATOM   1200  CB  ARG A 554     -40.130  -6.936  -0.372  1.00 37.18           C
ATOM   1201  CG  ARG A 554     -38.952  -7.791   0.126  1.00 36.65           C
ATOM   1202  CD  ARG A 554     -38.331  -7.227   1.408  1.00 37.44           C
ATOM   1203  NE  ARG A 554     -37.163  -7.986   1.855  1.00 35.03           N
ATOM   1204  CZ  ARG A 554     -37.193  -9.232   2.328  1.00 36.93           C
ATOM   1205  NH1 ARG A 554     -38.340  -9.891   2.430  1.00 36.59           N
ATOM   1206  NH2 ARG A 554     -36.067  -9.827   2.696  1.00 35.52           N
ATOM   1207  N   LEU A 555     -38.602  -6.040  -2.949  1.00 36.70           N
ATOM   1208  CA  LEU A 555     -37.430  -6.156  -3.811  1.00 37.14           C
ATOM   1209  C   LEU A 555     -36.772  -4.809  -4.087  1.00 37.59           C
ATOM   1210  O   LEU A 555     -35.555  -4.663  -3.954  1.00 36.48           O
ATOM   1211  CB  LEU A 555     -37.798  -6.839  -5.131  1.00 36.51           C
ATOM   1212  CG  LEU A 555     -36.646  -7.011  -6.132  1.00 38.00           C
ATOM   1213  CD1 LEU A 555     -35.472  -7.689  -5.455  1.00 33.62           C
ATOM   1214  CD2 LEU A 555     -37.121  -7.822  -7.338  1.00 35.05           C
ATOM   1215  N   GLN A 556     -37.574  -3.829  -4.481  1.00 38.86           N
ATOM   1216  CA  GLN A 556     -37.048  -2.501  -4.760  1.00 39.58           C
ATOM   1217  C   GLN A 556     -36.283  -1.997  -3.545  1.00 38.38           C
ATOM   1218  O   GLN A 556     -35.205  -1.412  -3.670  1.00 37.40           O
ATOM   1219  CB  GLN A 556     -38.184  -1.534  -5.079  1.00 43.13           C
ATOM   1220  CG  GLN A 556     -37.707  -0.129  -5.383  1.00 49.30           C
ATOM   1221  CD  GLN A 556     -38.688   0.917  -4.906  1.00 53.86           C
ATOM   1222  OE1 GLN A 556     -39.068   0.925  -3.734  1.00 56.76           O
ATOM   1223  NE2 GLN A 556     -39.101   1.810  -5.803  1.00 54.61           N
ATOM   1224  N   TYR A 557     -36.850  -2.232  -2.365  1.00 37.45           N
ATOM   1225  CA  TYR A 557     -36.225  -1.816  -1.120  1.00 36.44           C
ATOM   1226  C   TYR A 557     -34.836  -2.434  -0.973  1.00 36.13           C
ATOM   1227  O   TYR A 557     -33.894  -1.764  -0.534  1.00 33.06           O
ATOM   1228  CB  TYR A 557     -37.091  -2.229   0.071  1.00 38.27           C
ATOM   1229  CG  TYR A 557     -36.456  -1.896   1.398  1.00 38.75           C
ATOM   1230  CD1 TYR A 557     -36.365  -0.575   1.837  1.00 40.06           C
ATOM   1231  CD2 TYR A 557     -35.907  -2.898   2.201  1.00 39.90           C
ATOM   1232  CE1 TYR A 557     -35.742  -0.263   3.040  1.00 39.59           C
ATOM   1233  CE2 TYR A 557     -35.284  -2.593   3.401  1.00 38.99           C
ATOM   1234  CZ  TYR A 557     -35.204  -1.275   3.811  1.00 38.45           C
ATOM   1235  OH  TYR A 557     -34.565  -0.968   4.983  1.00 41.11           O
ATOM   1236  N   GLU A 558     -34.714  -3.709  -1.343  1.00 34.62           N
ATOM   1237  CA  GLU A 558     -33.436  -4.419  -1.251  1.00 33.52           C
ATOM   1238  C   GLU A 558     -32.443  -4.003  -2.333  1.00 34.31           C
ATOM   1239  O   GLU A 558     -31.249  -4.271  -2.222  1.00 34.44           O
ATOM   1240  CB  GLU A 558     -33.650  -5.934  -1.333  1.00 32.77           C
ATOM   1241  CG  GLU A 558     -34.583  -6.517  -0.281  1.00 32.75           C
ATOM   1242  CD  GLU A 558     -34.194  -6.154   1.152  1.00 34.91           C
ATOM   1243  OE1 GLU A 558     -33.028  -5.763   1.406  1.00 31.81           O
ATOM   1244  OE2 GLU A 558     -35.068  -6.278   2.034  1.00 34.94           O
ATOM   1245  N   MSE A 559     -32.933  -3.357  -3.384  1.00 35.96           N
ATOM   1246  CA  MSE A 559     -32.064  -2.915  -4.471  1.00 35.67           C
ATOM   1247  C   MSE A 559     -31.363  -1.606  -4.103  1.00 38.28           C
ATOM   1248  O   MSE A 559     -31.692  -0.986  -3.092  1.00 38.90           O
ATOM   1249  CB  MSE A 559     -32.885  -2.743  -5.753  1.00 34.05           C
ATOM   1250  CG  MSE A 559     -33.333  -4.061  -6.378  1.00 34.34           C
ATOM   1251 SE   MSE A 559     -31.835  -5.157  -6.978  1.00 34.18          SE
ATOM   1252  CE  MSE A 559     -31.423  -4.203  -8.614  1.00 34.97           C
ATOM   1253  N   PRO A 560     -30.382  -1.170  -4.916  1.00 40.70           N
ATOM   1254  CA  PRO A 560     -29.645   0.075  -4.650  1.00 42.57           C
ATOM   1255  C   PRO A 560     -30.430   1.337  -5.001  1.00 45.62           C
ATOM   1256  O   PRO A 560     -31.662   1.327  -5.069  1.00 46.41           O
ATOM   1257  CB  PRO A 560     -28.397  -0.054  -5.532  1.00 42.89           C
ATOM   1258  CG  PRO A 560     -28.334  -1.526  -5.891  1.00 41.97           C
ATOM   1259  CD  PRO A 560     -29.776  -1.896  -6.042  1.00 39.08           C
ATOM   1260  N   PHE A 561     -29.686   2.417  -5.239  1.00 51.40           N
ATOM   1261  CA  PHE A 561     -30.236   3.723  -5.605  1.00 52.80           C
ATOM   1262  C   PHE A 561     -30.829   4.374  -4.366  1.00 55.22           C
ATOM   1263  O   PHE A 561     -30.747   3.735  -3.296  1.00 56.98           O
ATOM   1264  CB  PHE A 561     -31.309   3.566  -6.687  1.00 54.44           C
ATOM   1265  CG  PHE A 561     -31.635   4.838  -7.416  1.00 57.09           C
ATOM   1266  CD1 PHE A 561     -30.651   5.520  -8.124  1.00 59.52           C
ATOM   1267  CD2 PHE A 561     -32.928   5.350  -7.403  1.00 57.77           C
ATOM   1268  CE1 PHE A 561     -30.950   6.699  -8.814  1.00 61.89           C
ATOM   1269  CE2 PHE A 561     -33.240   6.528  -8.089  1.00 57.95           C
ATOM   1270  CZ  PHE A 561     -32.245   7.203  -8.796  1.00 60.56           C
ATOM   1271  OXT PHE A 561     -31.357   5.506  -4.473  1.00 57.47           O
TER
ENDMDL
MODEL      10
ATOM      7  N   PRO A   1     -27.305   1.077 -10.686  1.00 25.82           N
ATOM      8  CA  PRO A   1     -26.949  -0.248 -10.164  1.00 19.26           C
ATOM      9  C   PRO A   1     -26.954  -1.296 -11.266  1.00 19.14           C
ATOM     10  O   PRO A   1     -27.903  -1.358 -12.048  1.00 20.66           O
ATOM     11  CB  PRO A   1     -28.075  -0.547  -9.168  1.00 21.80           C
ATOM     12  CG  PRO A   1     -28.568   0.793  -8.746  1.00 24.17           C
ATOM     13  CD  PRO A   1     -28.441   1.668  -9.955  1.00 23.76           C
ATOM     14  N   HIS A   2     -25.895  -2.094 -11.343  1.00 13.93           N
ATOM     15  CA  HIS A   2     -25.880  -3.201 -12.284  1.00 13.28           C
ATOM     16  C   HIS A   2     -26.204  -4.480 -11.530  1.00 12.76           C
ATOM     17  O   HIS A   2     -25.499  -4.852 -10.587  1.00 14.99           O
ATOM     18  CB  HIS A   2     -24.526  -3.308 -12.989  1.00 14.73           C
ATOM     19  CG  HIS A   2     -24.175  -2.098 -13.799  1.00 21.83           C
ATOM     20  ND1 HIS A   2     -22.920  -1.892 -14.328  1.00 31.22           N
ATOM     21  CD2 HIS A   2     -24.918  -1.026 -14.162  1.00 26.60           C
ATOM     22  CE1 HIS A   2     -22.904  -0.742 -14.981  1.00 31.96           C
ATOM     23  NE2 HIS A   2     -24.103  -0.196 -14.894  1.00 26.59           N
ATOM     24  N   VAL A   3     -27.264  -5.150 -11.962  1.00  9.16           N
ATOM     25  CA  VAL A   3     -27.804  -6.294 -11.237  1.00  8.38           C
ATOM     26  C   VAL A   3     -27.719  -7.590 -12.053  1.00 10.23           C
ATOM     27  O   VAL A   3     -28.312  -7.684 -13.133  1.00 12.89           O
ATOM     28  CB  VAL A   3     -29.278  -6.018 -10.856  1.00 12.28           C
ATOM     29  CG1 VAL A   3     -29.883  -7.214 -10.146  1.00 11.45           C
ATOM     30  CG2 VAL A   3     -29.385  -4.757  -9.996  1.00 14.11           C
ATOM     31  N   PHE A   4     -26.988  -8.587 -11.549  1.00  9.95           N
ATOM     32  CA  PHE A   4     -26.917  -9.906 -12.193  1.00  8.32           C
ATOM     33  C   PHE A   4     -27.968 -10.828 -11.576  1.00 12.22           C
ATOM     34  O   PHE A   4     -28.168 -10.815 -10.360  1.00 11.79           O
ATOM     35  CB  PHE A   4     -25.507 -10.506 -12.025  1.00  8.86           C
ATOM     36  CG  PHE A   4     -25.393 -11.951 -12.455  1.00 10.72           C
ATOM     37  CD1 PHE A   4     -25.737 -12.343 -13.747  1.00 11.44           C
ATOM     38  CD2 PHE A   4     -24.932 -12.915 -11.566  1.00 11.28           C
ATOM     39  CE1 PHE A   4     -25.634 -13.670 -14.141  1.00 13.29           C
ATOM     40  CE2 PHE A   4     -24.824 -14.248 -11.948  1.00 12.14           C
ATOM     41  CZ  PHE A   4     -25.177 -14.626 -13.244  1.00 13.32           C
ATOM     42  N   ILE A   5     -28.651 -11.609 -12.409  1.00  8.83           N
ATOM     43  CA  ILE A   5     -29.625 -12.568 -11.908  1.00 10.97           C
ATOM     44  C   ILE A   5     -29.095 -13.982 -12.084  1.00 12.95           C
ATOM     45  O   ILE A   5     -28.910 -14.460 -13.210  1.00 11.56           O
ATOM     46  CB  ILE A   5     -31.001 -12.410 -12.593  1.00  9.62           C
ATOM     47  CG1 ILE A   5     -31.526 -10.986 -12.400  1.00 10.22           C
ATOM     48  CG2 ILE A   5     -31.993 -13.456 -12.065  1.00 10.66           C
ATOM     49  CD1 ILE A   5     -32.912 -10.727 -13.038  1.00 11.54           C
ATOM     50  N   SER A   6     -28.820 -14.633 -10.958  1.00 10.01           N
ATOM     51  CA  SER A   6     -28.383 -16.019 -10.949  1.00 11.81           C
ATOM     52  C   SER A   6     -29.607 -16.896 -10.734  1.00 12.45           C
ATOM     53  O   SER A   6     -30.340 -16.728  -9.751  1.00 11.71           O
ATOM     54  CB  SER A   6     -27.359 -16.238  -9.830  1.00 12.55           C
ATOM     55  OG  SER A   6     -26.929 -17.590  -9.761  1.00 13.96           O
ATOM     56  N   TYR A   7     -29.846 -17.823 -11.658  1.00  9.60           N
ATOM     57  CA  TYR A   7     -31.026 -18.678 -11.564  1.00  9.42           C
ATOM     58  C   TYR A   7     -30.815 -19.985 -12.298  1.00 10.92           C
ATOM     59  O   TYR A   7     -29.870 -20.130 -13.073  1.00 13.41           O
ATOM     60  CB  TYR A   7     -32.284 -17.957 -12.091  1.00  9.99           C
ATOM     61  CG  TYR A   7     -32.329 -17.738 -13.595  1.00  9.06           C
ATOM     62  CD1 TYR A   7     -31.476 -16.830 -14.208  1.00 11.53           C
ATOM     63  CD2 TYR A   7     -33.257 -18.406 -14.391  1.00 11.22           C
ATOM     64  CE1 TYR A   7     -31.517 -16.611 -15.569  1.00 13.21           C
ATOM     65  CE2 TYR A   7     -33.314 -18.188 -15.765  1.00 10.06           C
ATOM     66  CZ  TYR A   7     -32.433 -17.287 -16.338  1.00 12.81           C
ATOM     67  OH  TYR A   7     -32.454 -17.053 -17.693  1.00 13.89           O
ATOM     68  N   SER A   8     -31.683 -20.950 -12.038  1.00 12.80           N
ATOM     69  CA  SER A   8     -31.615 -22.229 -12.736  1.00 14.08           C
ATOM     70  C   SER A   8     -32.746 -22.285 -13.755  1.00 14.43           C
ATOM     71  O   SER A   8     -33.812 -21.713 -13.528  1.00 13.75           O
ATOM     72  CB  SER A   8     -31.758 -23.379 -11.740  1.00 23.22           C
ATOM     73  OG  SER A   8     -31.765 -24.623 -12.414  1.00 30.94           O
ATOM     74  N   TRP A   9     -32.527 -22.964 -14.876  1.00 15.83           N
ATOM     75  CA  TRP A   9     -33.579 -23.101 -15.882  1.00 15.60           C
ATOM     76  C   TRP A   9     -34.519 -24.254 -15.512  1.00 17.82           C
ATOM     77  O   TRP A   9     -34.618 -25.251 -16.231  1.00 18.09           O
ATOM     78  CB  TRP A   9     -32.975 -23.324 -17.272  1.00 18.88           C
ATOM     79  CG  TRP A   9     -32.397 -22.073 -17.910  1.00 14.68           C
ATOM     80  CD1 TRP A   9     -31.966 -20.942 -17.273  1.00 14.24           C
ATOM     81  CD2 TRP A   9     -32.211 -21.836 -19.316  1.00 16.91           C
ATOM     82  NE1 TRP A   9     -31.501 -20.025 -18.196  1.00 16.23           N
ATOM     83  CE2 TRP A   9     -31.647 -20.549 -19.456  1.00 17.68           C
ATOM     84  CE3 TRP A   9     -32.452 -22.595 -20.467  1.00 18.45           C
ATOM     85  CZ2 TRP A   9     -31.330 -20.003 -20.706  1.00 18.90           C
ATOM     86  CZ3 TRP A   9     -32.134 -22.051 -21.708  1.00 22.25           C
ATOM     87  CH2 TRP A   9     -31.581 -20.768 -21.816  1.00 22.27           C
ATOM     88  N   SER A  10     -35.221 -24.093 -14.395  1.00 19.25           N
ATOM     89  CA  SER A  10     -36.022 -25.165 -13.810  1.00 22.53           C
ATOM     90  C   SER A  10     -37.178 -25.627 -14.699  1.00 22.08           C
ATOM     91  O   SER A  10     -37.529 -26.811 -14.713  1.00 23.85           O
ATOM     92  CB  SER A  10     -36.565 -24.717 -12.453  1.00 21.63           C
ATOM     93  OG  SER A  10     -35.531 -24.193 -11.651  1.00 28.84           O
ATOM     94  N   SER A  11     -37.763 -24.687 -15.434  1.00 19.15           N
ATOM     95  CA  SER A  11     -38.912 -24.967 -16.289  1.00 21.02           C
ATOM     96  C   SER A  11     -39.098 -23.772 -17.204  1.00 21.81           C
ATOM     97  O   SER A  11     -38.493 -22.723 -16.976  1.00 19.80           O
ATOM     98  CB  SER A  11     -40.165 -25.148 -15.441  1.00 22.12           C
ATOM     99  OG  SER A  11     -40.530 -23.924 -14.830  1.00 20.03           O
ATOM    100  N   GLU A  12     -39.933 -23.908 -18.229  1.00 16.71           N
ATOM    101  CA  GLU A  12     -40.173 -22.770 -19.112  1.00 20.85           C
ATOM    102  C   GLU A  12     -40.886 -21.640 -18.372  1.00 20.18           C
ATOM    103  O   GLU A  12     -40.573 -20.464 -18.572  1.00 18.64           O
ATOM    104  CB  GLU A  12     -40.937 -23.187 -20.373  1.00 25.43           C
ATOM    105  CG  GLU A  12     -40.134 -24.089 -21.312  1.00 31.24           C
ATOM    106  CD  GLU A  12     -38.804 -23.477 -21.759  1.00 39.38           C
ATOM    107  OE1 GLU A  12     -38.657 -22.233 -21.730  1.00 36.02           O
ATOM    108  OE2 GLU A  12     -37.899 -24.249 -22.150  1.00 42.84           O
ATOM    109  N   ASP A  13     -41.835 -22.000 -17.512  1.00 20.13           N
ATOM    110  CA  ASP A  13     -42.556 -21.008 -16.719  1.00 20.42           C
ATOM    111  C   ASP A  13     -41.618 -20.253 -15.791  1.00 15.73           C
ATOM    112  O   ASP A  13     -41.766 -19.045 -15.587  1.00 15.49           O
ATOM    113  CB  ASP A  13     -43.667 -21.665 -15.896  1.00 23.14           C
ATOM    114  CG  ASP A  13     -44.859 -22.053 -16.735  1.00 25.88           C
ATOM    115  OD1 ASP A  13     -44.942 -21.615 -17.904  1.00 26.22           O
ATOM    116  OD2 ASP A  13     -45.726 -22.786 -16.214  1.00 31.43           O
ATOM    117  N   HIS A  14     -40.648 -20.958 -15.227  1.00 16.45           N
ATOM    118  CA  HIS A  14     -39.712 -20.310 -14.321  1.00 16.14           C
ATOM    119  C   HIS A  14     -38.798 -19.357 -15.090  1.00 15.57           C
ATOM    120  O   HIS A  14     -38.545 -18.237 -14.639  1.00 14.21           O
ATOM    121  CB  HIS A  14     -38.885 -21.338 -13.556  1.00 12.79           C
ATOM    122  CG  HIS A  14     -37.933 -20.725 -12.576  1.00 15.55           C
ATOM    123  ND1 HIS A  14     -38.357 -19.997 -11.484  1.00 13.07           N
ATOM    124  CD2 HIS A  14     -36.583 -20.720 -12.535  1.00 13.22           C
ATOM    125  CE1 HIS A  14     -37.302 -19.575 -10.807  1.00 10.15           C
ATOM    126  NE2 HIS A  14     -36.214 -20.000 -11.422  1.00 12.06           N
ATOM    127  N   LYS A  15     -38.313 -19.800 -16.250  1.00 12.95           N
ATOM    128  CA  LYS A  15     -37.532 -18.926 -17.131  1.00 12.84           C
ATOM    129  C   LYS A  15     -38.309 -17.651 -17.472  1.00 14.50           C
ATOM    130  O   LYS A  15     -37.737 -16.559 -17.492  1.00 13.09           O
ATOM    131  CB  LYS A  15     -37.136 -19.654 -18.419  1.00 16.31           C
ATOM    132  CG  LYS A  15     -36.101 -20.759 -18.226  1.00 13.79           C
ATOM    133  CD  LYS A  15     -35.950 -21.601 -19.499  1.00 18.52           C
ATOM    134  CE  LYS A  15     -35.457 -20.767 -20.673  1.00 21.12           C
ATOM    135  NZ  LYS A  15     -35.513 -21.534 -21.954  1.00 19.38           N
ATOM    136  N   GLU A  16     -39.609 -17.787 -17.720  1.00 15.99           N
ATOM    137  CA  GLU A  16     -40.444 -16.635 -18.063  1.00 11.74           C
ATOM    138  C   GLU A  16     -40.624 -15.695 -16.872  1.00 15.15           C
ATOM    139  O   GLU A  16     -40.630 -14.474 -17.038  1.00 13.59           O
ATOM    140  CB  GLU A  16     -41.810 -17.071 -18.626  1.00 12.89           C
ATOM    141  CG  GLU A  16     -42.668 -15.881 -19.094  1.00 23.99           C
ATOM    142  CD  GLU A  16     -44.037 -16.278 -19.609  1.00 34.02           C
ATOM    143  OE1 GLU A  16     -44.439 -17.445 -19.427  1.00 35.90           O
ATOM    144  OE2 GLU A  16     -44.714 -15.409 -20.198  1.00 34.11           O
ATOM    145  N   TRP A  17     -40.776 -16.257 -15.677  1.00 12.67           N
ATOM    146  CA  TRP A  17     -40.879 -15.428 -14.475  1.00 13.97           C
ATOM    147  C   TRP A  17     -39.612 -14.596 -14.277  1.00 11.63           C
ATOM    148  O   TRP A  17     -39.679 -13.407 -13.960  1.00 11.29           O
ATOM    149  CB  TRP A  17     -41.161 -16.296 -13.242  1.00 12.34           C
ATOM    150  CG  TRP A  17     -41.397 -15.517 -11.968  1.00 10.53           C
ATOM    151  CD1 TRP A  17     -42.601 -15.096 -11.468  1.00 16.93           C
ATOM    152  CD2 TRP A  17     -40.399 -15.067 -11.042  1.00 12.08           C
ATOM    153  NE1 TRP A  17     -42.409 -14.422 -10.287  1.00 16.99           N
ATOM    154  CE2 TRP A  17     -41.067 -14.391 -10.002  1.00 14.94           C
ATOM    155  CE3 TRP A  17     -39.006 -15.188 -10.987  1.00 11.53           C
ATOM    156  CZ2 TRP A  17     -40.385 -13.825  -8.919  1.00 14.70           C
ATOM    157  CZ3 TRP A  17     -38.328 -14.621  -9.918  1.00 13.70           C
ATOM    158  CH2 TRP A  17     -39.018 -13.949  -8.898  1.00 15.15           C
ATOM    159  N   VAL A  18     -38.453 -15.220 -14.469  1.00  9.99           N
ATOM    160  CA  VAL A  18     -37.192 -14.506 -14.318  1.00 10.39           C
ATOM    161  C   VAL A  18     -37.041 -13.435 -15.407  1.00  9.26           C
ATOM    162  O   VAL A  18     -36.622 -12.310 -15.125  1.00  9.79           O
ATOM    163  CB  VAL A  18     -35.994 -15.479 -14.318  1.00  9.62           C
ATOM    164  CG1 VAL A  18     -34.668 -14.714 -14.350  1.00 10.05           C
ATOM    165  CG2 VAL A  18     -36.045 -16.383 -13.080  1.00 12.53           C
ATOM    166  N   LEU A  19     -37.377 -13.785 -16.645  1.00 10.54           N
ATOM    167  CA  LEU A  19     -37.355 -12.823 -17.746  1.00 13.31           C
ATOM    168  C   LEU A  19     -38.282 -11.628 -17.478  1.00 10.61           C
ATOM    169  O   LEU A  19     -37.899 -10.472 -17.705  1.00 11.99           O
ATOM    170  CB  LEU A  19     -37.728 -13.505 -19.066  1.00 16.18           C
ATOM    171  CG  LEU A  19     -37.739 -12.609 -20.307  1.00 19.36           C
ATOM    172  CD1 LEU A  19     -36.340 -12.076 -20.606  1.00 18.50           C
ATOM    173  CD2 LEU A  19     -38.304 -13.344 -21.522  1.00 20.07           C
ATOM    174  N   ASP A  20     -39.492 -11.904 -16.995  1.00 10.58           N
ATOM    175  CA  ASP A  20     -40.440 -10.841 -16.661  1.00 12.23           C
ATOM    176  C   ASP A  20     -39.867  -9.931 -15.574  1.00 11.35           C
ATOM    177  O   ASP A  20     -40.037  -8.710 -15.623  1.00 14.03           O
ATOM    178  CB  ASP A  20     -41.778 -11.425 -16.174  1.00 16.97           C
ATOM    179  CG  ASP A  20     -42.599 -12.057 -17.281  1.00 19.48           C
ATOM    180  OD1 ASP A  20     -42.298 -11.853 -18.477  1.00 20.80           O
ATOM    181  OD2 ASP A  20     -43.572 -12.769 -16.944  1.00 20.37           O
ATOM    182  N   LEU A  21     -39.192 -10.528 -14.596  1.00 11.06           N
ATOM    183  CA  LEU A  21     -38.572  -9.766 -13.506  1.00 11.24           C
ATOM    184  C   LEU A  21     -37.441  -8.889 -14.028  1.00 11.00           C
ATOM    185  O   LEU A  21     -37.327  -7.721 -13.654  1.00 12.14           O
ATOM    186  CB  LEU A  21     -38.043 -10.704 -12.420  1.00 10.79           C
ATOM    187  CG  LEU A  21     -37.497  -9.961 -11.198  1.00 12.10           C
ATOM    188  CD1 LEU A  21     -38.647  -9.248 -10.481  1.00 15.06           C
ATOM    189  CD2 LEU A  21     -36.782 -10.913 -10.270  1.00 13.88           C
ATOM    190  N   ALA A  22     -36.624  -9.425 -14.907  1.00  8.46           N
ATOM    191  CA  ALA A  22     -35.542  -8.675 -15.491  1.00 11.54           C
ATOM    192  C   ALA A  22     -36.045  -7.427 -16.243  1.00 11.52           C
ATOM    193  O   ALA A  22     -35.568  -6.354 -16.112  1.00  9.97           O
ATOM    194  CB  ALA A  22     -34.761  -9.564 -16.423  1.00 10.73           C
ATOM    195  N   ASN A  23     -37.097  -7.648 -17.016  1.00 12.80           N
ATOM    196  CA  ASN A  23     -37.664  -6.564 -17.793  1.00 11.35           C
ATOM    197  C   ASN A  23     -38.231  -5.525 -16.858  1.00 13.36           C
ATOM    198  O   ASN A  23     -38.073  -4.387 -17.055  1.00 12.45           O
ATOM    199  CB  ASN A  23     -38.700  -7.049 -18.778  1.00 15.17           C
ATOM    200  CG  ASN A  23     -38.085  -7.466 -20.096  1.00 17.97           C
ATOM    201  OD1 ASN A  23     -37.475  -6.711 -20.747  1.00 23.65           O
ATOM    202  ND2 ASN A  23     -38.224  -8.670 -20.426  1.00 20.98           N
ATOM    203  N   LYS A  24     -38.899  -5.984 -15.846  1.00 11.22           N
ATOM    204  CA  LYS A  24     -39.567  -5.092 -14.913  1.00 13.95           C
ATOM    205  C   LYS A  24     -38.560  -4.192 -14.189  1.00 13.90           C
ATOM    206  O   LYS A  24     -38.737  -3.031 -14.045  1.00 12.60           O
ATOM    207  CB  LYS A  24     -40.390  -5.895 -13.929  1.00 11.28           C
ATOM    208  CG  LYS A  24     -41.227  -5.045 -12.992  1.00 12.65           C
ATOM    209  CD  LYS A  24     -42.173  -5.857 -12.160  1.00 13.30           C
ATOM    210  CE  LYS A  24     -43.039  -5.046 -11.244  1.00 16.94           C
ATOM    211  NZ  LYS A  24     -43.828  -5.848 -10.299  1.00 20.23           N
ATOM    212  N   LEU A  25     -37.481  -4.830 -13.745  1.00 10.49           N
ATOM    213  CA  LEU A  25     -36.424  -4.113 -13.065  1.00  9.36           C
ATOM    214  C   LEU A  25     -35.832  -2.995 -13.922  1.00 11.55           C
ATOM    215  O   LEU A  25     -35.562  -1.957 -13.422  1.00 13.18           O
ATOM    216  CB  LEU A  25     -35.299  -5.050 -12.616  1.00  9.70           C
ATOM    217  CG  LEU A  25     -35.580  -5.968 -11.446  1.00 10.74           C
ATOM    218  CD1 LEU A  25     -34.548  -7.085 -11.317  1.00  8.55           C
ATOM    219  CD2 LEU A  25     -35.749  -5.226 -10.196  1.00 12.74           C
ATOM    220  N   MET A  26     -35.647  -3.266 -15.188  1.00 11.41           N
ATOM    221  CA  MET A  26     -35.076  -2.259 -16.065  1.00 12.15           C
ATOM    222  C   MET A  26     -36.123  -1.163 -16.373  1.00 15.15           C
ATOM    223  O   MET A  26     -35.819  -0.022 -16.446  1.00 16.77           O
ATOM    224  CB  MET A  26     -34.514  -2.871 -17.345  1.00 20.00           C
ATOM    225  CG  MET A  26     -33.255  -3.693 -17.102  1.00 20.00           C
ATOM    226  SD  MET A  26     -32.195  -3.887 -18.590  1.00 20.00           S
ATOM    227  CE  MET A  26     -31.818  -2.229 -18.867  1.00 20.00           C
ATOM    228  N   LYS A  27     -37.360  -1.573 -16.526  1.00 14.42           N
ATOM    229  CA  LYS A  27     -38.419  -0.636 -16.898  1.00 16.37           C
ATOM    230  C   LYS A  27     -38.821   0.277 -15.754  1.00 19.62           C
ATOM    231  O   LYS A  27     -39.042   1.440 -15.951  1.00 19.30           O
ATOM    232  CB  LYS A  27     -39.651  -1.365 -17.474  1.00 16.26           C
ATOM    233  CG  LYS A  27     -40.841  -0.484 -17.668  1.00 26.56           C
ATOM    234  CD  LYS A  27     -41.776  -0.920 -18.780  1.00 35.15           C
ATOM    235  CE  LYS A  27     -43.132  -0.156 -18.736  1.00 41.29           C
ATOM    236  NZ  LYS A  27     -44.228  -0.918 -19.375  1.00 43.01           N
ATOM    237  N   GLU A  28     -38.961  -0.304 -14.574  1.00 18.14           N
ATOM    238  CA  GLU A  28     -39.596   0.376 -13.451  1.00 20.95           C
ATOM    239  C   GLU A  28     -38.652   0.856 -12.351  1.00 21.57           C
ATOM    240  O   GLU A  28     -38.993   1.708 -11.579  1.00 22.27           O
ATOM    241  CB  GLU A  28     -40.691  -0.492 -12.820  1.00 22.81           C
ATOM    242  CG  GLU A  28     -41.754  -0.897 -13.763  1.00 27.58           C
ATOM    243  CD  GLU A  28     -42.931  -1.563 -13.123  1.00 37.65           C
ATOM    244  OE1 GLU A  28     -43.044  -1.568 -11.914  1.00 37.62           O
ATOM    245  OE2 GLU A  28     -43.740  -2.102 -13.873  1.00 43.20           O
ATOM    246  N   SER A  29     -37.494   0.244 -12.283  1.00 15.94           N
ATOM    247  CA  SER A  29     -36.581   0.461 -11.161  1.00 13.86           C
ATOM    248  C   SER A  29     -35.252   1.119 -11.544  1.00 15.93           C
ATOM    249  O   SER A  29     -34.404   1.352 -10.685  1.00 14.71           O
ATOM    250  CB  SER A  29     -36.345  -0.846 -10.398  1.00 12.50           C
ATOM    251  OG  SER A  29     -37.572  -1.368  -9.914  1.00 16.67           O
ATOM    252  N   GLY A  30     -35.072   1.424 -12.826  1.00 17.77           N
ATOM    253  CA  GLY A  30     -33.911   2.189 -13.259  1.00 22.22           C
ATOM    254  C   GLY A  30     -32.569   1.514 -13.027  1.00 21.12           C
ATOM    255  O   GLY A  30     -31.566   2.181 -12.769  1.00 25.13           O
ATOM    256  N   VAL A  31     -32.539   0.191 -13.108  1.00 15.96           N
ATOM    257  CA  VAL A  31     -31.269  -0.520 -12.991  1.00 17.14           C
ATOM    258  C   VAL A  31     -30.899  -1.193 -14.303  1.00 19.12           C
ATOM    259  O   VAL A  31     -31.741  -1.359 -15.190  1.00 20.23           O
ATOM    260  CB  VAL A  31     -31.286  -1.576 -11.865  1.00 20.85           C
ATOM    261  CG1 VAL A  31     -31.601  -0.936 -10.516  1.00 20.01           C
ATOM    262  CG2 VAL A  31     -32.266  -2.695 -12.183  1.00 16.81           C
ATOM    263  N   GLU A  32     -29.631  -1.573 -14.422  1.00 13.63           N
ATOM    264  CA  GLU A  32     -29.166  -2.366 -15.548  1.00 13.09           C
ATOM    265  C   GLU A  32     -29.144  -3.816 -15.114  1.00 13.21           C
ATOM    266  O   GLU A  32     -28.609  -4.132 -14.050  1.00 15.46           O
ATOM    267  CB  GLU A  32     -27.758  -1.931 -15.953  1.00 17.44           C
ATOM    268  CG  GLU A  32     -27.683  -0.498 -16.462  1.00 22.65           C
ATOM    269  CD  GLU A  32     -28.363  -0.324 -17.802  1.00 34.86           C
ATOM    270  OE1 GLU A  32     -28.641  -1.339 -18.474  1.00 38.85           O
ATOM    271  OE2 GLU A  32     -28.623   0.829 -18.190  1.00 45.37           O
ATOM    272  N   VAL A  33     -29.735  -4.698 -15.917  1.00 11.14           N
ATOM    273  CA  VAL A  33     -29.777  -6.114 -15.559  1.00 10.13           C
ATOM    274  C   VAL A  33     -28.879  -6.928 -16.475  1.00 12.89           C
ATOM    275  O   VAL A  33     -28.924  -6.786 -17.705  1.00 13.32           O
ATOM    276  CB  VAL A  33     -31.223  -6.686 -15.552  1.00  9.58           C
ATOM    277  CG1 VAL A  33     -31.207  -8.195 -15.332  1.00 11.97           C
ATOM    278  CG2 VAL A  33     -32.050  -6.014 -14.471  1.00  9.58           C
ATOM    279  N   ILE A  34     -28.036  -7.750 -15.856  1.00  9.69           N
ATOM    280  CA  ILE A  34     -27.221  -8.723 -16.569  1.00  9.58           C
ATOM    281  C   ILE A  34     -27.943 -10.071 -16.576  1.00 10.68           C
ATOM    282  O   ILE A  34     -28.062 -10.729 -15.537  1.00  9.17           O
ATOM    283  CB  ILE A  34     -25.830  -8.886 -15.908  1.00  9.80           C
ATOM    284  CG1 ILE A  34     -25.131  -7.528 -15.799  1.00 13.42           C
ATOM    285  CG2 ILE A  34     -24.984  -9.873 -16.703  1.00 10.09           C
ATOM    286  CD1 ILE A  34     -23.857  -7.532 -14.927  1.00 15.54           C
ATOM    287  N   LEU A  35     -28.418 -10.477 -17.750  1.00 11.36           N
ATOM    288  CA  LEU A  35     -29.214 -11.699 -17.891  1.00 10.28           C
ATOM    289  C   LEU A  35     -28.636 -12.585 -18.989  1.00 12.17           C
ATOM    290  O   LEU A  35     -28.368 -12.109 -20.099  1.00 13.87           O
ATOM    291  CB  LEU A  35     -30.675 -11.347 -18.219  1.00 10.09           C
ATOM    292  CG  LEU A  35     -31.660 -12.519 -18.281  1.00 13.97           C
ATOM    293  CD1 LEU A  35     -31.794 -13.194 -16.910  1.00 13.32           C
ATOM    294  CD2 LEU A  35     -33.019 -12.047 -18.795  1.00 12.88           C
ATOM    295  N   ASP A  36     -28.460 -13.871 -18.688  1.00 11.09           N
ATOM    296  CA  ASP A  36     -27.853 -14.811 -19.635  1.00 13.69           C
ATOM    297  C   ASP A  36     -28.493 -14.807 -21.028  1.00 14.29           C
ATOM    298  O   ASP A  36     -27.798 -14.820 -22.045  1.00 17.36           O
ATOM    299  CB  ASP A  36     -27.817 -16.235 -19.048  1.00 13.07           C
ATOM    300  CG  ASP A  36     -29.198 -16.754 -18.635  1.00 15.61           C
ATOM    301  OD1 ASP A  36     -30.208 -16.018 -18.716  1.00 14.27           O
ATOM    302  OD2 ASP A  36     -29.268 -17.926 -18.200  1.00 15.17           O
ATOM    303  N   ARG A  37     -29.814 -14.755 -21.081  1.00 14.63           N
ATOM    304  CA  ARG A  37     -30.488 -14.866 -22.370  1.00 17.38           C
ATOM    305  C   ARG A  37     -30.320 -13.645 -23.265  1.00 15.54           C
ATOM    306  O   ARG A  37     -30.314 -13.765 -24.493  1.00 18.30           O
ATOM    307  CB  ARG A  37     -31.943 -15.242 -22.171  1.00 18.61           C
ATOM    308  CG  ARG A  37     -32.063 -16.571 -21.457  1.00 23.36           C
ATOM    309  CD  ARG A  37     -33.482 -16.863 -21.083  1.00 15.01           C
ATOM    310  NE  ARG A  37     -34.319 -17.045 -22.259  1.00 16.56           N
ATOM    311  CZ  ARG A  37     -35.643 -17.080 -22.207  1.00 17.96           C
ATOM    312  NH1 ARG A  37     -36.249 -16.926 -21.040  1.00 12.94           N
ATOM    313  NH2 ARG A  37     -36.358 -17.253 -23.312  1.00 19.18           N
ATOM    314  N   TRP A  38     -30.129 -12.484 -22.648  1.00 11.07           N
ATOM    315  CA  TRP A  38     -29.882 -11.257 -23.397  1.00 12.41           C
ATOM    316  C   TRP A  38     -28.467 -11.246 -23.961  1.00 12.30           C
ATOM    317  O   TRP A  38     -28.167 -10.499 -24.893  1.00 16.14           O
ATOM    318  CB  TRP A  38     -30.117 -10.024 -22.520  1.00 10.74           C
ATOM    319  CG  TRP A  38     -31.577  -9.775 -22.231  1.00 12.98           C
ATOM    320  CD1 TRP A  38     -32.651 -10.273 -22.924  1.00 16.38           C
ATOM    321  CD2 TRP A  38     -32.120  -8.978 -21.169  1.00 10.56           C
ATOM    322  NE1 TRP A  38     -33.825  -9.823 -22.361  1.00 14.64           N
ATOM    323  CE2 TRP A  38     -33.526  -9.029 -21.283  1.00 17.72           C
ATOM    324  CE3 TRP A  38     -31.555  -8.216 -20.143  1.00 10.46           C
ATOM    325  CZ2 TRP A  38     -34.373  -8.350 -20.395  1.00 14.16           C
ATOM    326  CZ3 TRP A  38     -32.393  -7.547 -19.268  1.00 11.71           C
ATOM    327  CH2 TRP A  38     -33.786  -7.618 -19.397  1.00 14.76           C
ATOM    328  N   HIS A  39     -27.612 -12.091 -23.392  1.00 13.77           N
ATOM    329  CA  HIS A  39     -26.232 -12.240 -23.840  1.00 15.25           C
ATOM    330  C   HIS A  39     -26.033 -13.493 -24.684  1.00 18.01           C
ATOM    331  O   HIS A  39     -24.930 -13.742 -25.178  1.00 17.00           O
ATOM    332  CB  HIS A  39     -25.283 -12.264 -22.638  1.00 14.53           C
ATOM    333  CG  HIS A  39     -25.108 -10.929 -21.984  1.00 17.05           C
ATOM    334  ND1 HIS A  39     -24.047 -10.096 -22.262  1.00 24.68           N
ATOM    335  CD2 HIS A  39     -25.869 -10.279 -21.071  1.00 14.19           C
ATOM    336  CE1 HIS A  39     -24.160  -8.988 -21.547  1.00 26.52           C
ATOM    337  NE2 HIS A  39     -25.255  -9.076 -20.816  1.00 16.52           N
ATOM    338  N   GLY A  40     -27.095 -14.277 -24.852  1.00 13.18           N
ATOM    339  CA  GLY A  40     -27.029 -15.484 -25.666  1.00 15.75           C
ATOM    340  C   GLY A  40     -25.981 -16.478 -25.198  1.00 17.16           C
ATOM    341  O   GLY A  40     -25.287 -17.105 -26.011  1.00 15.00           O
ATOM    342  N   VAL A  41     -25.864 -16.619 -23.881  1.00 13.43           N
ATOM    343  CA  VAL A  41     -24.833 -17.463 -23.282  1.00  9.65           C
ATOM    344  C   VAL A  41     -24.967 -18.929 -23.710  1.00 15.11           C
ATOM    345  O   VAL A  41     -26.034 -19.538 -23.584  1.00 13.43           O
ATOM    346  CB  VAL A  41     -24.837 -17.330 -21.754  1.00 10.83           C
ATOM    347  CG1 VAL A  41     -23.721 -18.176 -21.128  1.00 11.71           C
ATOM    348  CG2 VAL A  41     -24.675 -15.855 -21.362  1.00 11.91           C
ATOM    349  N   VAL A  42     -23.877 -19.473 -24.244  1.00 11.91           N
ATOM    350  CA  VAL A  42     -23.808 -20.878 -24.635  1.00 13.50           C
ATOM    351  C   VAL A  42     -23.759 -21.719 -23.365  1.00 13.63           C
ATOM    352  O   VAL A  42     -23.118 -21.321 -22.386  1.00 14.17           O
ATOM    353  CB  VAL A  42     -22.549 -21.140 -25.490  1.00 14.01           C
ATOM    354  CG1 VAL A  42     -22.400 -22.625 -25.816  1.00 14.26           C
ATOM    355  CG2 VAL A  42     -22.608 -20.329 -26.773  1.00 13.30           C
ATOM    356  N   GLY A  43     -24.434 -22.865 -23.376  1.00 14.17           N
ATOM    357  CA  GLY A  43     -24.504 -23.742 -22.214  1.00 17.12           C
ATOM    358  C   GLY A  43     -23.187 -23.950 -21.487  1.00 17.51           C
ATOM    359  O   GLY A  43     -23.109 -23.741 -20.272  1.00 15.91           O
ATOM    360  N   HIS A  44     -22.143 -24.329 -22.221  1.00 14.14           N
ATOM    361  CA  HIS A  44     -20.858 -24.643 -21.592  1.00 17.67           C
ATOM    362  C   HIS A  44     -20.033 -23.411 -21.217  1.00 16.26           C
ATOM    363  O   HIS A  44     -18.885 -23.542 -20.788  1.00 16.70           O
ATOM    364  CB  HIS A  44     -20.031 -25.597 -22.461  1.00 21.18           C
ATOM    365  CG  HIS A  44     -19.651 -25.029 -23.791  1.00 20.37           C
ATOM    366  ND1 HIS A  44     -20.045 -25.602 -24.981  1.00 23.41           N
ATOM    367  CD2 HIS A  44     -18.910 -23.945 -24.123  1.00 22.77           C
ATOM    368  CE1 HIS A  44     -19.567 -24.894 -25.987  1.00 24.50           C
ATOM    369  NE2 HIS A  44     -18.873 -23.884 -25.496  1.00 27.08           N
ATOM    370  N   ASP A  45     -20.617 -22.224 -21.383  1.00 14.03           N
ATOM    371  CA  ASP A  45     -20.001 -20.981 -20.914  1.00 15.53           C
ATOM    372  C   ASP A  45     -20.740 -20.417 -19.706  1.00 17.58           C
ATOM    373  O   ASP A  45     -20.449 -19.309 -19.256  1.00 16.77           O
ATOM    374  CB  ASP A  45     -20.004 -19.915 -22.020  1.00 16.11           C
ATOM    375  CG  ASP A  45     -19.070 -20.247 -23.160  1.00 18.28           C
ATOM    376  OD1 ASP A  45     -18.018 -20.873 -22.914  1.00 17.02           O
ATOM    377  OD2 ASP A  45     -19.384 -19.874 -24.311  1.00 17.35           O
ATOM    378  N   ARG A  46     -21.694 -21.177 -19.181  1.00 13.08           N
ATOM    379  CA  ARG A  46     -22.548 -20.675 -18.103  1.00 14.22           C
ATOM    380  C   ARG A  46     -21.795 -20.389 -16.813  1.00 15.53           C
ATOM    381  O   ARG A  46     -22.084 -19.396 -16.133  1.00 12.92           O
ATOM    382  CB  ARG A  46     -23.700 -21.635 -17.843  1.00 15.17           C
ATOM    383  CG  ARG A  46     -24.830 -21.450 -18.824  1.00 13.48           C
ATOM    384  CD  ARG A  46     -25.826 -22.563 -18.722  1.00 16.14           C
ATOM    385  NE  ARG A  46     -27.032 -22.221 -19.463  1.00 17.55           N
ATOM    386  CZ  ARG A  46     -27.935 -23.106 -19.870  1.00 22.60           C
ATOM    387  NH1 ARG A  46     -27.771 -24.398 -19.616  1.00 19.57           N
ATOM    388  NH2 ARG A  46     -29.000 -22.694 -20.539  1.00 18.96           N
ATOM    389  N   PHE A  47     -20.859 -21.255 -16.475  1.00 14.05           N
ATOM    390  CA  PHE A  47     -20.068 -21.039 -15.259  1.00 14.90           C
ATOM    391  C   PHE A  47     -19.238 -19.778 -15.403  1.00 15.06           C
ATOM    392  O   PHE A  47     -19.249 -18.945 -14.568  1.00 14.38           O
ATOM    393  CB  PHE A  47     -19.175 -22.240 -14.960  1.00 16.40           C
ATOM    394  CG  PHE A  47     -18.379 -22.103 -13.701  1.00 17.69           C
ATOM    395  CD1 PHE A  47     -18.871 -22.515 -12.512  1.00 18.79           C
ATOM    396  CD2 PHE A  47     -17.146 -21.580 -13.724  1.00 26.78           C
ATOM    397  CE1 PHE A  47     -18.182 -22.394 -11.377  1.00 20.23           C
ATOM    398  CE2 PHE A  47     -16.401 -21.492 -12.554  1.00 28.40           C
ATOM    399  CZ  PHE A  47     -16.950 -21.895 -11.394  1.00 27.94           C
ATOM    400  N   GLU A  48     -18.545 -19.665 -16.514  1.00 18.24           N
ATOM    401  CA  GLU A  48     -17.719 -18.497 -16.752  1.00 18.43           C
ATOM    402  C   GLU A  48     -18.585 -17.223 -16.736  1.00 13.46           C
ATOM    403  O   GLU A  48     -18.206 -16.240 -16.207  1.00 14.62           O
ATOM    404  CB  GLU A  48     -16.945 -18.600 -18.051  1.00 20.41           C
ATOM    405  CG  GLU A  48     -16.099 -17.452 -18.332  1.00 27.25           C
ATOM    406  CD  GLU A  48     -15.255 -17.604 -19.623  1.00 35.92           C
ATOM    407  OE1 GLU A  48     -15.169 -18.707 -20.116  1.00 34.13           O
ATOM    408  OE2 GLU A  48     -14.726 -16.608 -20.118  1.00 38.63           O
ATOM    409  N   PHE A  49     -19.763 -17.307 -17.323  1.00 13.37           N
ATOM    410  CA  PHE A  49     -20.649 -16.125 -17.338  1.00 12.21           C
ATOM    411  C   PHE A  49     -21.080 -15.755 -15.918  1.00 13.19           C
ATOM    412  O   PHE A  49     -21.086 -14.630 -15.535  1.00 12.43           O
ATOM    413  CB  PHE A  49     -21.839 -16.371 -18.216  1.00 16.03           C
ATOM    414  CG  PHE A  49     -22.753 -15.215 -18.320  1.00 14.00           C
ATOM    415  CD1 PHE A  49     -22.437 -14.131 -19.078  1.00 17.06           C
ATOM    416  CD2 PHE A  49     -23.974 -15.230 -17.672  1.00 15.21           C
ATOM    417  CE1 PHE A  49     -23.323 -13.076 -19.162  1.00 15.87           C
ATOM    418  CE2 PHE A  49     -24.840 -14.188 -17.780  1.00 13.52           C
ATOM    419  CZ  PHE A  49     -24.526 -13.123 -18.477  1.00 12.97           C
ATOM    420  N   MET A  50     -21.388 -16.782 -15.148  1.00 12.11           N
ATOM    421  CA  MET A  50     -21.772 -16.591 -13.771  1.00 12.66           C
ATOM    422  C   MET A  50     -20.642 -15.920 -12.966  1.00 13.11           C
ATOM    423  O   MET A  50     -20.819 -14.925 -12.346  1.00 13.04           O
ATOM    424  CB  MET A  50     -22.172 -17.917 -13.129  1.00 20.00           C
ATOM    425  CG  MET A  50     -22.495 -17.879 -11.626  1.00 20.00           C
ATOM    426  SD  MET A  50     -22.852 -19.481 -10.804  1.00 20.00           S
ATOM    427  CE  MET A  50     -21.546 -20.566 -11.463  1.00 20.00           C
ATOM    428  N   GLU A  51     -19.479 -16.535 -12.998  1.00 13.77           N
ATOM    429  CA  GLU A  51     -18.337 -15.983 -12.270  1.00 14.59           C
ATOM    430  C   GLU A  51     -18.036 -14.523 -12.647  1.00 13.90           C
ATOM    431  O   GLU A  51     -17.877 -13.687 -11.818  1.00 14.23           O
ATOM    432  CB  GLU A  51     -17.092 -16.867 -12.428  1.00 17.88           C
ATOM    433  CG  GLU A  51     -16.154 -16.754 -11.329  1.00 29.23           C
ATOM    434  CD  GLU A  51     -15.200 -17.965 -11.218  1.00 35.97           C
ATOM    435  OE1 GLU A  51     -14.834 -18.486 -12.236  1.00 33.81           O
ATOM    436  OE2 GLU A  51     -14.864 -18.374 -10.109  1.00 42.57           O
ATOM    437  N   ASN A  52     -17.966 -14.263 -13.926  1.00 13.81           N
ATOM    438  CA  ASN A  52     -17.702 -12.914 -14.394  1.00 16.94           C
ATOM    439  C   ASN A  52     -18.810 -11.909 -14.019  1.00 13.07           C
ATOM    440  O   ASN A  52     -18.547 -10.813 -13.679  1.00 13.24           O
ATOM    441  CB  ASN A  52     -17.527 -12.840 -15.871  1.00 18.00           C
ATOM    442  CG  ASN A  52     -17.131 -11.469 -16.308  1.00 32.56           C
ATOM    443  OD1 ASN A  52     -15.997 -11.076 -16.065  1.00 40.94           O
ATOM    444  ND2 ASN A  52     -18.036 -10.694 -16.890  1.00 29.61           N
ATOM    445  N   SER A  53     -20.049 -12.323 -14.185  1.00 11.56           N
ATOM    446  CA  SER A  53     -21.157 -11.414 -13.926  1.00 11.64           C
ATOM    447  C   SER A  53     -21.268 -11.046 -12.449  1.00 13.29           C
ATOM    448  O   SER A  53     -21.626  -9.922 -12.108  1.00 11.64           O
ATOM    449  CB  SER A  53     -22.464 -11.994 -14.457  1.00 11.03           C
ATOM    450  OG  SER A  53     -22.371 -12.165 -15.859  1.00 13.58           O
ATOM    451  N   ILE A  54     -20.950 -11.990 -11.571  1.00 12.43           N
ATOM    452  CA  ILE A  54     -20.976 -11.704 -10.143  1.00 13.24           C
ATOM    453  C   ILE A  54     -19.906 -10.673  -9.806  1.00 13.52           C
ATOM    454  O   ILE A  54     -20.141  -9.752  -9.019  1.00 13.76           O
ATOM    455  CB  ILE A  54     -20.798 -12.991  -9.305  1.00 14.39           C
ATOM    456  CG1 ILE A  54     -22.058 -13.860  -9.413  1.00 14.47           C
ATOM    457  CG2 ILE A  54     -20.495 -12.655  -7.845  1.00 15.59           C
ATOM    458  CD1 ILE A  54     -21.910 -15.264  -8.820  1.00 15.78           C
ATOM    459  N   LYS A  55     -18.735 -10.815 -10.426  1.00 13.69           N
ATOM    460  CA  LYS A  55     -17.638  -9.890 -10.171  1.00 14.31           C
ATOM    461  C   LYS A  55     -17.984  -8.454 -10.561  1.00 13.94           C
ATOM    462  O   LYS A  55     -17.674  -7.510  -9.820  1.00 14.55           O
ATOM    463  CB  LYS A  55     -16.377 -10.342 -10.911  1.00 15.90           C
ATOM    464  CG  LYS A  55     -15.202  -9.413 -10.692  1.00 29.98           C
ATOM    465  CD  LYS A  55     -14.009  -9.800 -11.545  1.00 42.24           C
ATOM    466  CE  LYS A  55     -12.843  -8.865 -11.288  1.00 47.90           C
ATOM    467  NZ  LYS A  55     -12.300  -9.047  -9.913  1.00 52.20           N
ATOM    468  N   ILE A  56     -18.634  -8.286 -11.710  1.00 12.81           N
ATOM    469  CA  ILE A  56     -18.930  -6.938 -12.207  1.00 13.21           C
ATOM    470  C   ILE A  56     -20.250  -6.345 -11.722  1.00 15.73           C
ATOM    471  O   ILE A  56     -20.473  -5.140 -11.851  1.00 14.43           O
ATOM    472  CB  ILE A  56     -18.861  -6.854 -13.748  1.00 14.42           C
ATOM    473  CG1 ILE A  56     -19.974  -7.682 -14.393  1.00 14.39           C
ATOM    474  CG2 ILE A  56     -17.473  -7.270 -14.239  1.00 16.04           C
ATOM    475  CD1 ILE A  56     -20.037  -7.556 -15.918  1.00 17.09           C
ATOM    476  N   ALA A  57     -21.123  -7.171 -11.156  1.00 10.61           N
ATOM    477  CA  ALA A  57     -22.400  -6.663 -10.648  1.00 10.84           C
ATOM    478  C   ALA A  57     -22.253  -5.906  -9.334  1.00 12.12           C
ATOM    479  O   ALA A  57     -21.382  -6.221  -8.520  1.00 12.79           O
ATOM    480  CB  ALA A  57     -23.375  -7.800 -10.465  1.00  9.63           C
ATOM    481  N   ASP A  58     -23.127  -4.929  -9.121  1.00  9.32           N
ATOM    482  CA  ASP A  58     -23.255  -4.302  -7.811  1.00 11.10           C
ATOM    483  C   ASP A  58     -24.076  -5.212  -6.896  1.00 12.79           C
ATOM    484  O   ASP A  58     -23.774  -5.364  -5.706  1.00 13.52           O
ATOM    485  CB  ASP A  58     -23.937  -2.939  -7.935  1.00 12.57           C
ATOM    486  CG  ASP A  58     -23.167  -1.979  -8.811  1.00 16.26           C
ATOM    487  OD1 ASP A  58     -21.976  -1.722  -8.525  1.00 16.37           O
ATOM    488  OD2 ASP A  58     -23.751  -1.489  -9.796  1.00 15.63           O
ATOM    489  N   LYS A  59     -25.115  -5.816  -7.459  1.00 10.77           N
ATOM    490  CA  LYS A  59     -25.982  -6.706  -6.694  1.00  8.98           C
ATOM    491  C   LYS A  59     -26.196  -7.985  -7.485  1.00  9.23           C
ATOM    492  O   LYS A  59     -26.228  -7.965  -8.719  1.00 11.90           O
ATOM    493  CB  LYS A  59     -27.329  -6.035  -6.398  1.00  9.39           C
ATOM    494  CG  LYS A  59     -27.258  -4.809  -5.477  1.00 12.18           C
ATOM    495  CD  LYS A  59     -26.840  -5.193  -4.063  1.00 13.94           C
ATOM    496  CE  LYS A  59     -27.119  -4.072  -3.049  1.00 20.17           C
ATOM    497  NZ  LYS A  59     -26.355  -2.851  -3.367  1.00 25.35           N
ATOM    498  N   VAL A  60     -26.345  -9.097  -6.771  1.00  7.42           N
ATOM    499  CA  VAL A  60     -26.596 -10.387  -7.408  1.00  7.40           C
ATOM    500  C   VAL A  60     -27.887 -10.960  -6.841  1.00  8.02           C
ATOM    501  O   VAL A  60     -27.964 -11.282  -5.650  1.00  9.84           O
ATOM    502  CB  VAL A  60     -25.443 -11.386  -7.150  1.00 11.49           C
ATOM    503  CG1 VAL A  60     -25.783 -12.752  -7.737  1.00 14.11           C
ATOM    504  CG2 VAL A  60     -24.132 -10.868  -7.748  1.00 13.49           C
ATOM    505  N   LEU A  61     -28.914 -11.074  -7.676  1.00  7.83           N
ATOM    506  CA  LEU A  61     -30.144 -11.711  -7.225  1.00  8.20           C
ATOM    507  C   LEU A  61     -29.967 -13.215  -7.344  1.00 10.35           C
ATOM    508  O   LEU A  61     -29.555 -13.715  -8.397  1.00 12.58           O
ATOM    509  CB  LEU A  61     -31.333 -11.260  -8.069  1.00  8.61           C
ATOM    510  CG  LEU A  61     -31.554  -9.757  -8.217  1.00  8.47           C
ATOM    511  CD1 LEU A  61     -32.925  -9.453  -8.836  1.00 12.11           C
ATOM    512  CD2 LEU A  61     -31.371  -9.025  -6.875  1.00  9.03           C
ATOM    513  N   VAL A  62     -30.257 -13.940  -6.269  1.00  8.51           N
ATOM    514  CA  VAL A  62     -30.138 -15.395  -6.304  1.00 10.40           C
ATOM    515  C   VAL A  62     -31.549 -15.938  -6.258  1.00  8.39           C
ATOM    516  O   VAL A  62     -32.221 -15.842  -5.230  1.00 10.51           O
ATOM    517  CB  VAL A  62     -29.303 -15.946  -5.132  1.00 11.85           C
ATOM    518  CG1 VAL A  62     -29.041 -17.433  -5.338  1.00  9.68           C
ATOM    519  CG2 VAL A  62     -27.977 -15.212  -5.018  1.00 11.53           C
ATOM    520  N   ILE A  63     -32.016 -16.463  -7.385  1.00  9.27           N
ATOM    521  CA  ILE A  63     -33.407 -16.893  -7.487  1.00  8.60           C
ATOM    522  C   ILE A  63     -33.536 -18.286  -6.886  1.00 10.27           C
ATOM    523  O   ILE A  63     -33.260 -19.303  -7.535  1.00 13.11           O
ATOM    524  CB  ILE A  63     -33.927 -16.871  -8.935  1.00  8.74           C
ATOM    525  CG1 ILE A  63     -33.686 -15.497  -9.572  1.00 10.44           C
ATOM    526  CG2 ILE A  63     -35.402 -17.247  -8.967  1.00 11.09           C
ATOM    527  CD1 ILE A  63     -34.225 -14.317  -8.752  1.00 11.97           C
ATOM    528  N   CYS A  64     -33.951 -18.321  -5.632  1.00  9.77           N
ATOM    529  CA  CYS A  64     -33.948 -19.568  -4.896  1.00 10.70           C
ATOM    530  C   CYS A  64     -35.288 -20.274  -4.952  1.00 12.92           C
ATOM    531  O   CYS A  64     -36.082 -20.192  -4.013  1.00 13.23           O
ATOM    532  CB  CYS A  64     -33.549 -19.302  -3.453  1.00 11.43           C
ATOM    533  SG  CYS A  64     -31.834 -18.780  -3.255  1.00 14.03           S
ATOM    534  N   ASP A  65     -35.551 -20.958  -6.060  1.00 15.22           N
ATOM    535  CA  ASP A  65     -36.630 -21.933  -6.061  1.00 15.84           C
ATOM    536  C   ASP A  65     -36.076 -23.258  -5.541  1.00 17.58           C
ATOM    537  O   ASP A  65     -34.877 -23.362  -5.247  1.00 16.37           O
ATOM    538  CB  ASP A  65     -37.299 -22.057  -7.442  1.00 15.20           C
ATOM    539  CG  ASP A  65     -36.343 -22.512  -8.544  1.00 21.07           C
ATOM    540  OD1 ASP A  65     -35.102 -22.476  -8.363  1.00 20.18           O
ATOM    541  OD2 ASP A  65     -36.849 -22.889  -9.622  1.00 20.84           O
ATOM    542  N   LYS A  66     -36.938 -24.258  -5.406  1.00 15.49           N
ATOM    543  CA  LYS A  66     -36.516 -25.543  -4.847  1.00 18.17           C
ATOM    544  C   LYS A  66     -35.384 -26.154  -5.671  1.00 19.79           C
ATOM    545  O   LYS A  66     -34.410 -26.678  -5.122  1.00 21.41           O
ATOM    546  CB  LYS A  66     -37.700 -26.506  -4.769  1.00 19.34           C
ATOM    547  CG  LYS A  66     -37.326 -27.913  -4.335  1.00 23.98           C
ATOM    548  CD  LYS A  66     -38.558 -28.742  -4.020  1.00 33.83           C
ATOM    549  CE  LYS A  66     -38.783 -28.818  -2.516  1.00 42.44           C
ATOM    550  NZ  LYS A  66     -40.096 -29.436  -2.146  1.00 44.43           N
ATOM    551  N   ASP A  67     -35.514 -26.057  -6.990  1.00 19.63           N
ATOM    552  CA  ASP A  67     -34.539 -26.634  -7.910  1.00 18.31           C
ATOM    553  C   ASP A  67     -33.148 -26.043  -7.716  1.00 18.17           C
ATOM    554  O   ASP A  67     -32.160 -26.775  -7.639  1.00 20.88           O
ATOM    555  CB  ASP A  67     -34.996 -26.427  -9.355  1.00 24.09           C
ATOM    556  CG  ASP A  67     -34.047 -27.049 -10.363  1.00 35.18           C
ATOM    557  OD1 ASP A  67     -33.951 -28.295 -10.393  1.00 36.18           O
ATOM    558  OD2 ASP A  67     -33.405 -26.292 -11.125  1.00 36.89           O
ATOM    559  N   TYR A  68     -33.070 -24.719  -7.642  1.00 15.12           N
ATOM    560  CA  TYR A  68     -31.783 -24.046  -7.505  1.00 15.27           C
ATOM    561  C   TYR A  68     -31.107 -24.509  -6.225  1.00 18.48           C
ATOM    562  O   TYR A  68     -29.929 -24.849  -6.213  1.00 17.06           O
ATOM    563  CB  TYR A  68     -31.994 -22.533  -7.459  1.00 13.10           C
ATOM    564  CG  TYR A  68     -30.723 -21.712  -7.530  1.00 14.17           C
ATOM    565  CD1 TYR A  68     -29.960 -21.476  -6.392  1.00 13.54           C
ATOM    566  CD2 TYR A  68     -30.294 -21.162  -8.733  1.00 15.60           C
ATOM    567  CE1 TYR A  68     -28.803 -20.721  -6.448  1.00 15.50           C
ATOM    568  CE2 TYR A  68     -29.134 -20.400  -8.803  1.00 15.80           C
ATOM    569  CZ  TYR A  68     -28.397 -20.187  -7.655  1.00 14.44           C
ATOM    570  OH  TYR A  68     -27.249 -19.434  -7.708  1.00 12.85           O
ATOM    571  N   CYS A  69     -31.878 -24.540  -5.148  1.00 16.88           N
ATOM    572  CA ACYS A  69     -31.376 -24.877  -3.816  0.50 17.23           C
ATOM    574  C   CYS A  69     -30.875 -26.317  -3.744  1.00 20.44           C
ATOM    575  O   CYS A  69     -29.814 -26.601  -3.185  1.00 21.13           O
ATOM    576  CB ACYS A  69     -32.489 -24.654  -2.782  0.50 15.57           C
ATOM    578  SG ACYS A  69     -32.026 -24.890  -1.042  0.50 20.06           S
ATOM    572  CA ACYS A  69       9.538  29.971  -1.684  0.50 17.23           C
ATOM    576  CB ACYS A  69      10.600  30.707  -2.515  0.50 15.57           C
ATOM    578  SG ACYS A  69       9.985  31.676  -3.922  0.50 20.06           S
ATOM    573  CA BCYS A  69       9.473  29.967  -1.633  0.50 17.25           C
ATOM    577  CB BCYS A  69      10.403  30.907  -2.390  0.50 16.78           C
ATOM    579  SG BCYS A  69      10.983  32.224  -1.316  0.50 17.89           S
ATOM    580  N   GLU A  70     -31.659 -27.234  -4.303  1.00 21.27           N
ATOM    581  CA  GLU A  70     -31.300 -28.647  -4.246  1.00 25.08           C
ATOM    582  C   GLU A  70     -30.032 -28.940  -5.058  1.00 23.00           C
ATOM    583  O   GLU A  70     -29.200 -29.751  -4.650  1.00 24.86           O
ATOM    584  CB  GLU A  70     -32.478 -29.531  -4.678  1.00 31.16           C
ATOM    585  CG  GLU A  70     -33.697 -29.370  -3.772  1.00 41.90           C
ATOM    586  CD  GLU A  70     -34.664 -30.538  -3.840  1.00 53.63           C
ATOM    587  OE1 GLU A  70     -34.844 -31.110  -4.938  1.00 57.45           O
ATOM    588  OE2 GLU A  70     -35.247 -30.882  -2.787  1.00 56.49           O
ATOM    589  N   LYS A  71     -29.875 -28.253  -6.184  1.00 21.60           N
ATOM    590  CA  LYS A  71     -28.686 -28.419  -7.015  1.00 22.24           C
ATOM    591  C   LYS A  71     -27.478 -27.730  -6.383  1.00 21.49           C
ATOM    592  O   LYS A  71     -26.353 -28.233  -6.448  1.00 24.03           O
ATOM    593  CB  LYS A  71     -28.948 -27.868  -8.416  1.00 23.73           C
ATOM    594  CG  LYS A  71     -29.847 -28.753  -9.294  1.00 26.22           C
ATOM    595  CD  LYS A  71     -30.510 -27.929 -10.395  1.00 33.26           C
ATOM    596  CE  LYS A  71     -30.962 -28.781 -11.577  1.00 39.61           C
ATOM    597  NZ  LYS A  71     -29.850 -29.026 -12.540  1.00 43.82           N
ATOM    598  N   ALA A  72     -27.722 -26.583  -5.761  1.00 17.95           N
ATOM    599  CA  ALA A  72     -26.670 -25.853  -5.056  1.00 20.26           C
ATOM    600  C   ALA A  72     -26.155 -26.694  -3.897  1.00 25.01           C
ATOM    601  O   ALA A  72     -24.960 -26.679  -3.581  1.00 20.20           O
ATOM    602  CB  ALA A  72     -27.196 -24.532  -4.548  1.00 17.55           C
ATOM    603  N   ASN A  73     -27.065 -27.429  -3.267  1.00 20.50           N
ATOM    604  CA  ASN A  73     -26.711 -28.281  -2.141  1.00 25.15           C
ATOM    605  C   ASN A  73     -26.025 -29.589  -2.540  1.00 31.71           C
ATOM    606  O   ASN A  73     -25.208 -30.112  -1.788  1.00 35.33           O
ATOM    607  CB  ASN A  73     -27.955 -28.580  -1.296  1.00 26.14           C
ATOM    608  CG  ASN A  73     -28.428 -27.377  -0.499  1.00 25.32           C
ATOM    609  OD1 ASN A  73     -27.667 -26.439  -0.252  1.00 23.85           O
ATOM    610  ND2 ASN A  73     -29.688 -27.408  -0.080  1.00 27.15           N
ATOM    611  N   THR A  74     -26.351 -30.110  -3.721  1.00 34.69           N
ATOM    612  CA  THR A  74     -25.888 -31.441  -4.119  1.00 40.99           C
ATOM    613  C   THR A  74     -24.646 -31.444  -5.019  1.00 43.19           C
ATOM    614  O   THR A  74     -23.661 -32.123  -4.713  1.00 46.72           O
ATOM    615  CB  THR A  74     -27.013 -32.240  -4.799  1.00 43.94           C
ATOM    616  OG1 THR A  74     -28.179 -32.221  -3.966  1.00 48.94           O
ATOM    617  CG2 THR A  74     -26.582 -33.681  -5.027  1.00 47.06           C
ATOM    618  N   ARG A  75     -24.708 -30.702  -6.126  1.00 44.95           N
ATOM    619  CA  ARG A  75     -23.612 -30.639  -7.098  1.00 46.91           C
ATOM    620  C   ARG A  75     -23.275 -32.013  -7.680  1.00 47.83           C
ATOM    621  O   ARG A  75     -22.124 -32.443  -7.614  1.00 47.28           O
ATOM    622  CB  ARG A  75     -22.356 -30.027  -6.462  1.00 47.04           C
ATOM    623  CG  ARG A  75     -22.203 -28.532  -6.642  1.00 49.06           C
ATOM    624  CD  ARG A  75     -21.362 -27.935  -5.522  1.00 47.54           C
ATOM    625  NE  ARG A  75     -22.155 -27.735  -4.311  1.00 49.55           N
ATOM    626  CZ  ARG A  75     -21.728 -28.003  -3.083  1.00 45.83           C
ATOM    627  NH1 ARG A  75     -20.510 -28.488  -2.897  1.00 43.63           N
ATOM    628  NH2 ARG A  75     -22.520 -27.788  -2.040  1.00 44.63           N
ATOM    629  N   ARG A  76     -24.271 -32.682  -8.258  1.00 51.98           N
ATOM    630  CA  ARG A  76     -24.125 -34.058  -8.748  1.00 59.50           C
ATOM    631  C   ARG A  76     -22.923 -34.304  -9.662  1.00 64.72           C
ATOM    632  O   ARG A  76     -22.395 -35.414  -9.718  1.00 65.00           O
ATOM    633  CB  ARG A  76     -25.390 -34.496  -9.488  1.00 65.57           C
ATOM    634  CG  ARG A  76     -26.511 -35.002  -8.602  1.00 70.34           C
ATOM    635  CD  ARG A  76     -26.888 -36.418  -8.997  1.00 78.44           C
ATOM    636  NE  ARG A  76     -28.276 -36.745  -8.677  1.00 84.06           N
ATOM    637  CZ  ARG A  76     -29.289 -36.619  -9.529  1.00 86.87           C
ATOM    638  NH1 ARG A  76     -29.072 -36.165 -10.756  1.00 87.27           N
ATOM    639  NH2 ARG A  76     -30.520 -36.945  -9.155  1.00 87.68           N
ATOM    640  N   GLY A  77     -22.503 -33.275 -10.389  1.00 70.09           N
ATOM    641  CA  GLY A  77     -21.448 -33.434 -11.373  1.00 74.58           C
ATOM    642  C   GLY A  77     -20.060 -33.153 -10.837  1.00 73.46           C
ATOM    643  O   GLY A  77     -19.086 -33.774 -11.262  1.00 75.23           O
ATOM    644  N   GLY A  78     -19.967 -32.207  -9.909  1.00 77.69           N
ATOM    645  CA  GLY A  78     -18.694 -31.871  -9.296  1.00 75.91           C
ATOM    646  C   GLY A  78     -18.210 -30.528  -9.795  1.00 72.07           C
ATOM    647  O   GLY A  78     -17.010 -30.248  -9.810  1.00 76.61           O
ATOM    648  N   VAL A  79     -19.174 -29.704 -10.199  1.00 49.25           N
ATOM    649  CA  VAL A  79     -18.938 -28.390 -10.798  1.00 40.01           C
ATOM    650  C   VAL A  79     -18.179 -28.461 -12.126  1.00 38.74           C
ATOM    651  O   VAL A  79     -17.085 -29.019 -12.213  1.00 35.40           O
ATOM    652  CB  VAL A  79     -18.278 -27.397  -9.812  1.00 36.25           C
ATOM    653  CG1 VAL A  79     -18.050 -26.058 -10.487  1.00 30.85           C
ATOM    654  CG2 VAL A  79     -19.164 -27.214  -8.586  1.00 32.10           C
ATOM    655  N   GLY A  80     -18.786 -27.899 -13.166  1.00 32.87           N
ATOM    656  CA  GLY A  80     -18.203 -27.922 -14.494  1.00 34.85           C
ATOM    657  C   GLY A  80     -18.464 -26.643 -15.264  1.00 34.17           C
ATOM    658  O   GLY A  80     -18.994 -25.670 -14.720  1.00 30.14           O
ATOM    659  N   THR A  81     -18.097 -26.644 -16.541  1.00 34.33           N
ATOM    660  CA  THR A  81     -18.218 -25.440 -17.355  1.00 33.02           C
ATOM    661  C   THR A  81     -19.676 -25.058 -17.607  1.00 33.08           C
ATOM    662  O   THR A  81     -19.972 -23.916 -17.963  1.00 31.49           O
ATOM    663  CB  THR A  81     -17.496 -25.602 -18.700  1.00 35.18           C
ATOM    664  OG1 THR A  81     -18.110 -26.657 -19.451  1.00 38.71           O
ATOM    665  CG2 THR A  81     -16.027 -25.928 -18.473  1.00 36.98           C
ATOM    666  N   GLU A  82     -20.578 -26.010 -17.432  1.00 35.12           N
ATOM    667  CA  GLU A  82     -22.004 -25.806 -17.691  1.00 35.86           C
ATOM    668  C   GLU A  82     -22.794 -25.364 -16.463  1.00 33.72           C
ATOM    669  O   GLU A  82     -23.937 -25.019 -16.547  1.00 34.03           O
ATOM    670  CB  GLU A  82     -22.646 -27.073 -18.305  1.00 39.90           C
ATOM    671  CG  GLU A  82     -22.088 -27.384 -19.673  1.00 42.51           C
ATOM    672  CD  GLU A  82     -22.483 -28.776 -20.189  1.00 51.41           C
ATOM    673  OE1 GLU A  82     -22.148 -29.759 -19.521  1.00 51.89           O
ATOM    674  OE2 GLU A  82     -23.160 -28.854 -21.204  1.00 49.19           O
ATOM    675  N   THR A  83     -22.135 -25.404 -15.320  1.00 31.77           N
ATOM    676  CA  THR A  83     -22.743 -25.104 -14.046  1.00 34.51           C
ATOM    677  C   THR A  83     -23.256 -23.615 -14.006  1.00 27.27           C
ATOM    678  O   THR A  83     -22.532 -22.718 -14.328  1.00 25.52           O
ATOM    679  CB  THR A  83     -21.718 -25.401 -12.955  1.00 38.44           C
ATOM    680  OG1 THR A  83     -21.374 -26.790 -12.979  1.00 46.54           O
ATOM    681  CG2 THR A  83     -22.211 -25.025 -11.598  1.00 31.59           C
ATOM    682  N   MET A  84     -24.506 -23.400 -13.612  1.00 27.17           N
ATOM    683  CA  MET A  84     -25.055 -22.061 -13.560  1.00 25.02           C
ATOM    684  C   MET A  84     -25.557 -21.664 -12.142  1.00 23.80           C
ATOM    685  O   MET A  84     -26.165 -20.656 -11.977  1.00 23.86           O
ATOM    686  CB  MET A  84     -26.159 -21.864 -14.600  1.00 20.00           C
ATOM    687  CG  MET A  84     -27.463 -22.490 -14.259  1.00 20.00           C
ATOM    688  SD  MET A  84     -28.573 -22.700 -15.778  1.00 20.00           S
ATOM    689  CE  MET A  84     -28.604 -21.085 -16.337  1.00 20.00           C
ATOM    690  N   ILE A  85     -25.253 -22.483 -11.153  1.00 23.29           N
ATOM    691  CA  ILE A  85     -25.705 -22.323  -9.809  1.00 21.99           C
ATOM    692  C   ILE A  85     -24.493 -21.936  -8.910  1.00 19.69           C
ATOM    693  O   ILE A  85     -23.488 -22.538  -8.970  1.00 20.13           O
ATOM    694  CB  ILE A  85     -26.374 -23.659  -9.332  1.00 24.40           C
ATOM    695  CG1 ILE A  85     -27.657 -23.855 -10.172  1.00 26.61           C
ATOM    696  CG2 ILE A  85     -26.651 -23.655  -7.938  1.00 23.25           C
ATOM    697  CD1 ILE A  85     -28.357 -25.042  -9.939  1.00 29.76           C
ATOM    698  N   ILE A  86     -24.672 -20.917  -8.110  1.00 17.47           N
ATOM    699  CA  ILE A  86     -23.628 -20.438  -7.255  1.00 15.40           C
ATOM    700  C   ILE A  86     -23.050 -21.572  -6.391  1.00 16.23           C
ATOM    701  O   ILE A  86     -23.754 -22.294  -5.774  1.00 17.52           O
ATOM    702  CB  ILE A  86     -24.124 -19.278  -6.401  1.00 16.77           C
ATOM    703  CG1 ILE A  86     -24.332 -18.047  -7.252  1.00 13.07           C
ATOM    704  CG2 ILE A  86     -23.177 -18.922  -5.346  1.00 16.47           C
ATOM    705  CD1 ILE A  86     -25.046 -16.980  -6.559  1.00 12.79           C
ATOM    706  N   THR A  87     -21.723 -21.619  -6.347  1.00 15.72           N
ATOM    707  CA  THR A  87     -20.997 -22.596  -5.527  1.00 16.62           C
ATOM    708  C   THR A  87     -20.457 -22.010  -4.211  1.00 14.78           C
ATOM    709  O   THR A  87     -20.255 -20.856  -4.123  1.00 12.79           O
ATOM    710  CB  THR A  87     -19.720 -23.097  -6.298  1.00 18.92           C
ATOM    711  OG1 THR A  87     -18.908 -21.991  -6.553  1.00 15.73           O
ATOM    712  CG2 THR A  87     -20.093 -23.727  -7.603  1.00 19.73           C
ATOM    713  N   PRO A  88     -20.132 -22.868  -3.234  1.00 19.54           N
ATOM    714  CA  PRO A  88     -19.547 -22.351  -1.992  1.00 15.36           C
ATOM    715  C   PRO A  88     -18.316 -21.500  -2.274  1.00 14.43           C
ATOM    716  O   PRO A  88     -18.153 -20.447  -1.660  1.00 15.22           O
ATOM    717  CB  PRO A  88     -19.142 -23.622  -1.246  1.00 16.98           C
ATOM    718  CG  PRO A  88     -20.154 -24.635  -1.695  1.00 17.22           C
ATOM    719  CD  PRO A  88     -20.397 -24.317  -3.151  1.00 20.20           C
ATOM    720  N   ASN A  89     -17.475 -21.933  -3.205  1.00 13.97           N
ATOM    721  CA  ASN A  89     -16.260 -21.184  -3.512  1.00 15.81           C
ATOM    722  C   ASN A  89     -16.538 -19.785  -4.059  1.00 17.41           C
ATOM    723  O   ASN A  89     -15.873 -18.818  -3.680  1.00 15.63           O
ATOM    724  CB  ASN A  89     -15.380 -21.957  -4.489  1.00 18.45           C
ATOM    725  CG  ASN A  89     -14.016 -21.340  -4.636  1.00 22.37           C
ATOM    726  OD1 ASN A  89     -13.666 -20.815  -5.690  1.00 24.91           O
ATOM    727  ND2 ASN A  89     -13.247 -21.364  -3.560  1.00 21.58           N
ATOM    728  N   ILE A  90     -17.511 -19.681  -4.962  1.00 13.79           N
ATOM    729  CA  ILE A  90     -17.873 -18.386  -5.518  1.00 14.16           C
ATOM    730  C   ILE A  90     -18.485 -17.507  -4.429  1.00 12.78           C
ATOM    731  O   ILE A  90     -18.121 -16.339  -4.288  1.00 12.24           O
ATOM    732  CB  ILE A  90     -18.836 -18.524  -6.716  1.00 15.88           C
ATOM    733  CG1 ILE A  90     -18.103 -19.129  -7.915  1.00 16.87           C
ATOM    734  CG2 ILE A  90     -19.432 -17.168  -7.093  1.00 16.42           C
ATOM    735  CD1 ILE A  90     -19.030 -19.555  -9.034  1.00 18.74           C
ATOM    736  N   TYR A  91     -19.403 -18.079  -3.654  1.00 13.20           N
ATOM    737  CA  TYR A  91     -20.056 -17.351  -2.567  1.00 14.04           C
ATOM    738  C   TYR A  91     -19.029 -16.819  -1.573  1.00 14.78           C
ATOM    739  O   TYR A  91     -19.108 -15.665  -1.137  1.00 16.17           O
ATOM    740  CB  TYR A  91     -21.038 -18.273  -1.834  1.00 14.10           C
ATOM    741  CG  TYR A  91     -21.845 -17.580  -0.759  1.00 15.73           C
ATOM    742  CD1 TYR A  91     -22.988 -16.867  -1.086  1.00 20.43           C
ATOM    743  CD2 TYR A  91     -21.466 -17.643   0.580  1.00 18.40           C
ATOM    744  CE1 TYR A  91     -23.736 -16.236  -0.122  1.00 22.53           C
ATOM    745  CE2 TYR A  91     -22.208 -17.003   1.560  1.00 19.63           C
ATOM    746  CZ  TYR A  91     -23.343 -16.304   1.197  1.00 23.72           C
ATOM    747  OH  TYR A  91     -24.106 -15.664   2.145  1.00 24.87           O
ATOM    748  N   ASN A  92     -18.070 -17.667  -1.216  1.00 12.10           N
ATOM    749  CA  ASN A  92     -17.086 -17.319  -0.194  1.00 13.61           C
ATOM    750  C   ASN A  92     -16.165 -16.193  -0.634  1.00 12.79           C
ATOM    751  O   ASN A  92     -15.726 -15.383   0.187  1.00 13.92           O
ATOM    752  CB  ASN A  92     -16.253 -18.544   0.189  1.00 14.51           C
ATOM    753  CG  ASN A  92     -17.036 -19.561   0.997  1.00 16.71           C
ATOM    754  OD1 ASN A  92     -18.043 -19.236   1.620  1.00 16.91           O
ATOM    755  ND2 ASN A  92     -16.567 -20.799   0.998  1.00 17.95           N
ATOM    756  N   ASN A  93     -15.870 -16.155  -1.929  1.00 13.04           N
ATOM    757  CA  ASN A  93     -14.961 -15.160  -2.495  1.00 13.55           C
ATOM    758  C   ASN A  93     -15.647 -13.871  -2.913  1.00 17.89           C
ATOM    759  O   ASN A  93     -15.021 -12.991  -3.508  1.00 18.11           O
ATOM    760  CB  ASN A  93     -14.216 -15.744  -3.698  1.00 13.11           C
ATOM    761  CG  ASN A  93     -13.017 -16.561  -3.287  1.00 12.90           C
ATOM    762  OD1 ASN A  93     -11.973 -16.014  -2.936  1.00 13.32           O
ATOM    763  ND2 ASN A  93     -13.160 -17.881  -3.319  1.00 14.98           N
ATOM    764  N   THR A  94     -16.934 -13.765  -2.607  1.00 11.85           N
ATOM    765  CA  THR A  94     -17.712 -12.584  -2.958  1.00 11.66           C
ATOM    766  C   THR A  94     -18.184 -11.903  -1.681  1.00 14.06           C
ATOM    767  O   THR A  94     -18.575 -12.580  -0.725  1.00 16.58           O
ATOM    768  CB  THR A  94     -18.921 -12.969  -3.824  1.00 13.07           C
ATOM    769  OG1 THR A  94     -18.460 -13.669  -4.992  1.00 13.68           O
ATOM    770  CG2 THR A  94     -19.699 -11.731  -4.255  1.00 11.70           C
ATOM    771  N   LYS A  95     -18.120 -10.575  -1.641  1.00 12.67           N
ATOM    772  CA  LYS A  95     -18.656  -9.845  -0.496  1.00 17.33           C
ATOM    773  C   LYS A  95     -20.123 -10.210  -0.294  1.00 14.73           C
ATOM    774  O   LYS A  95     -20.908 -10.179  -1.249  1.00 13.77           O
ATOM    775  CB  LYS A  95     -18.513  -8.337  -0.688  1.00 23.94           C
ATOM    776  CG  LYS A  95     -17.082  -7.837  -0.639  1.00 30.95           C
ATOM    777  CD  LYS A  95     -17.045  -6.312  -0.638  1.00 37.36           C
ATOM    778  CE  LYS A  95     -15.632  -5.779  -0.421  1.00 43.07           C
ATOM    779  NZ  LYS A  95     -14.665  -6.343  -1.404  1.00 44.89           N
ATOM    780  N   GLN A  96     -20.475 -10.572   0.941  1.00 17.83           N
ATOM    781  CA  GLN A  96     -21.819 -11.057   1.269  1.00 17.64           C
ATOM    782  C   GLN A  96     -22.888 -10.063   0.859  1.00 18.85           C
ATOM    783  O   GLN A  96     -23.971 -10.441   0.394  1.00 18.20           O
ATOM    784  CB  GLN A  96     -21.950 -11.291   2.776  1.00 28.26           C
ATOM    785  CG  GLN A  96     -20.989 -12.303   3.360  1.00 36.69           C
ATOM    786  CD  GLN A  96     -21.271 -12.577   4.827  1.00 43.01           C
ATOM    787  OE1 GLN A  96     -22.412 -12.847   5.212  1.00 36.98           O
ATOM    788  NE2 GLN A  96     -20.231 -12.503   5.657  1.00 46.59           N
ATOM    789  N   GLU A  97     -22.565  -8.788   1.046  1.00 16.76           N
ATOM    790  CA  GLU A  97     -23.492  -7.694   0.800  1.00 18.88           C
ATOM    791  C   GLU A  97     -23.947  -7.616  -0.657  1.00 19.92           C
ATOM    792  O   GLU A  97     -24.944  -6.962  -0.957  1.00 18.23           O
ATOM    793  CB  GLU A  97     -22.862  -6.365   1.236  1.00 19.87           C
ATOM    794  CG  GLU A  97     -22.676  -6.220   2.744  1.00 25.62           C
ATOM    795  CD  GLU A  97     -21.484  -6.994   3.308  1.00 31.62           C
ATOM    796  OE1 GLU A  97     -20.668  -7.535   2.531  1.00 24.07           O
ATOM    797  OE2 GLU A  97     -21.361  -7.047   4.549  1.00 35.00           O
ATOM    798  N   LYS A  98     -23.239  -8.285  -1.562  1.00 14.65           N
ATOM    799  CA  LYS A  98     -23.673  -8.300  -2.960  1.00 13.31           C
ATOM    800  C   LYS A  98     -24.933  -9.115  -3.185  1.00 15.31           C
ATOM    801  O   LYS A  98     -25.718  -8.805  -4.082  1.00 13.52           O
ATOM    802  CB  LYS A  98     -22.579  -8.846  -3.886  1.00 14.02           C
ATOM    803  CG  LYS A  98     -21.549  -7.827  -4.321  1.00 21.30           C
ATOM    804  CD  LYS A  98     -20.964  -8.212  -5.685  1.00 17.41           C
ATOM    805  CE  LYS A  98     -19.743  -7.394  -5.978  1.00 21.52           C
ATOM    806  NZ  LYS A  98     -19.207  -7.659  -7.334  1.00 13.79           N
ATOM    807  N   PHE A  99     -25.130 -10.165  -2.386  1.00 10.25           N
ATOM    808  CA  PHE A  99     -26.201 -11.120  -2.678  1.00  9.88           C
ATOM    809  C   PHE A  99     -27.553 -10.706  -2.112  1.00  9.91           C
ATOM    810  O   PHE A  99     -27.647 -10.292  -0.949  1.00 12.52           O
ATOM    811  CB  PHE A  99     -25.832 -12.523  -2.170  1.00 11.52           C
ATOM    812  CG  PHE A  99     -24.603 -13.097  -2.813  1.00  9.91           C
ATOM    813  CD1 PHE A  99     -24.645 -13.574  -4.120  1.00  9.43           C
ATOM    814  CD2 PHE A  99     -23.403 -13.161  -2.111  1.00 13.84           C
ATOM    815  CE1 PHE A  99     -23.509 -14.100  -4.721  1.00 12.07           C
ATOM    816  CE2 PHE A  99     -22.263 -13.680  -2.696  1.00 12.74           C
ATOM    817  CZ  PHE A  99     -22.314 -14.159  -4.005  1.00 12.70           C
ATOM    818  N   ILE A 100     -28.582 -10.807  -2.949  1.00  9.46           N
ATOM    819  CA  ILE A 100     -29.970 -10.669  -2.514  1.00  9.54           C
ATOM    820  C   ILE A 100     -30.713 -11.947  -2.886  1.00  9.41           C
ATOM    821  O   ILE A 100     -31.200 -12.101  -4.015  1.00  9.80           O
ATOM    822  CB  ILE A 100     -30.668  -9.464  -3.163  1.00  9.29           C
ATOM    823  CG1 ILE A 100     -29.897  -8.175  -2.887  1.00 10.34           C
ATOM    824  CG2 ILE A 100     -32.131  -9.343  -2.676  1.00  9.92           C
ATOM    825  CD1 ILE A 100     -30.441  -6.968  -3.654  1.00 12.41           C
ATOM    826  N   PRO A 101     -30.783 -12.891  -1.945  1.00 14.08           N
ATOM    827  CA  PRO A 101     -31.492 -14.141  -2.220  1.00 14.90           C
ATOM    828  C   PRO A 101     -32.991 -13.897  -2.205  1.00 13.41           C
ATOM    829  O   PRO A 101     -33.481 -13.220  -1.302  1.00 14.05           O
ATOM    830  CB  PRO A 101     -31.089 -15.036  -1.041  1.00 17.09           C
ATOM    831  CG  PRO A 101     -29.821 -14.414  -0.494  1.00 14.25           C
ATOM    832  CD  PRO A 101     -30.056 -12.942  -0.666  1.00 13.16           C
ATOM    833  N   ILE A 102     -33.697 -14.417  -3.204  1.00 10.07           N
ATOM    834  CA  ILE A 102     -35.156 -14.352  -3.237  1.00 10.49           C
ATOM    835  C   ILE A 102     -35.683 -15.776  -3.155  1.00 12.43           C
ATOM    836  O   ILE A 102     -35.452 -16.582  -4.063  1.00 11.94           O
ATOM    837  CB  ILE A 102     -35.664 -13.698  -4.534  1.00 12.39           C
ATOM    838  CG1 ILE A 102     -35.016 -12.325  -4.753  1.00 11.80           C
ATOM    839  CG2 ILE A 102     -37.192 -13.572  -4.512  1.00 11.74           C
ATOM    840  CD1 ILE A 102     -35.341 -11.706  -6.127  1.00 14.41           C
ATOM    841  N   SER A 103     -36.376 -16.097  -2.067  1.00 13.18           N
ATOM    842  CA ASER A 103     -36.924 -17.442  -1.884  0.68 12.69           C
ATOM    844  C   SER A 103     -38.306 -17.561  -2.508  1.00 15.39           C
ATOM    845  O   SER A 103     -39.230 -16.814  -2.158  1.00 13.48           O
ATOM    846  CB ASER A 103     -36.988 -17.816  -0.399  0.68 13.72           C
ATOM    848  OG ASER A 103     -37.364 -19.174  -0.231  0.68 14.89           O
ATOM    842  CA ASER A 103      16.107  36.416   0.576  0.68 12.69           C
ATOM    846  CB ASER A 103      16.006  37.073  -0.805  0.68 13.72           C
ATOM    848  OG ASER A 103      16.136  36.109  -1.839  0.68 14.89           O
ATOM    843  CA BSER A 103      16.102  36.419   0.582  0.32 12.68           C
ATOM    847  CB BSER A 103      15.973  37.086  -0.788  0.32 13.78           C
ATOM    849  OG BSER A 103      14.660  37.586  -0.972  0.32 13.62           O
ATOM    850  N   LEU A 104     -38.443 -18.491  -3.446  1.00 12.75           N
ATOM    851  CA  LEU A 104     -39.723 -18.732  -4.094  1.00 12.66           C
ATOM    852  C   LEU A 104     -40.353 -19.929  -3.412  1.00 17.02           C
ATOM    853  O   LEU A 104     -40.120 -21.071  -3.801  1.00 23.28           O
ATOM    854  CB  LEU A 104     -39.533 -19.010  -5.586  1.00 12.02           C
ATOM    855  CG  LEU A 104     -38.807 -17.909  -6.362  1.00 17.10           C
ATOM    856  CD1 LEU A 104     -38.859 -18.193  -7.856  1.00 19.40           C
ATOM    857  CD2 LEU A 104     -39.405 -16.550  -6.051  1.00 18.76           C
ATOM    858  N   GLY A 105     -41.122 -19.670  -2.364  1.00 26.40           N
ATOM    859  CA  GLY A 105     -41.714 -20.745  -1.592  1.00 24.58           C
ATOM    860  C   GLY A 105     -40.823 -21.178  -0.444  1.00 25.41           C
ATOM    861  O   GLY A 105     -39.782 -20.570  -0.181  1.00 24.03           O
ATOM    862  N   GLU A 106     -41.236 -22.239   0.240  1.00 19.09           N
ATOM    863  CA  GLU A 106     -40.536 -22.691   1.429  1.00 19.68           C
ATOM    864  C   GLU A 106     -40.790 -24.170   1.675  1.00 22.08           C
ATOM    865  O   GLU A 106     -41.684 -24.772   1.075  1.00 23.58           O
ATOM    866  CB  GLU A 106     -40.999 -21.884   2.642  1.00 19.97           C
ATOM    867  CG  GLU A 106     -42.474 -22.053   2.950  1.00 22.63           C
ATOM    868  CD  GLU A 106     -42.888 -21.350   4.221  1.00 27.50           C
ATOM    869  OE1 GLU A 106     -43.046 -22.037   5.251  1.00 28.11           O
ATOM    870  OE2 GLU A 106     -43.054 -20.113   4.184  1.00 29.17           O
ATOM    871  N   GLU A 107     -40.002 -24.749   2.570  1.00 20.48           N
ATOM    872  CA  GLU A 107     -40.121 -26.160   2.901  1.00 25.27           C
ATOM    873  C   GLU A 107     -39.756 -26.351   4.368  1.00 22.37           C
ATOM    874  O   GLU A 107     -38.765 -25.789   4.839  1.00 22.86           O
ATOM    875  CB  GLU A 107     -39.185 -26.973   2.009  1.00 29.48           C
ATOM    876  CG  GLU A 107     -39.374 -28.472   2.091  1.00 40.65           C
ATOM    877  CD  GLU A 107     -38.609 -29.205   1.003  1.00 46.58           C
ATOM    878  OE1 GLU A 107     -37.396 -28.947   0.843  1.00 43.92           O
ATOM    879  OE2 GLU A 107     -39.231 -30.036   0.305  1.00 52.77           O
ATOM    880  N   ASN A 108     -40.564 -27.126   5.089  1.00 23.67           N
ATOM    881  CA  ASN A 108     -40.320 -27.387   6.506  1.00 25.07           C
ATOM    882  C   ASN A 108     -40.200 -26.083   7.293  1.00 24.97           C
ATOM    883  O   ASN A 108     -39.386 -25.967   8.211  1.00 25.61           O
ATOM    884  CB  ASN A 108     -39.054 -28.237   6.682  1.00 37.85           C
ATOM    885  CG  ASN A 108     -39.041 -29.457   5.777  1.00 45.39           C
ATOM    886  OD1 ASN A 108     -40.082 -30.068   5.522  1.00 46.52           O
ATOM    887  ND2 ASN A 108     -37.859 -29.818   5.285  1.00 48.41           N
ATOM    888  N   GLY A 109     -40.992 -25.093   6.895  1.00 24.18           N
ATOM    889  CA  GLY A 109     -41.026 -23.814   7.579  1.00 27.91           C
ATOM    890  C   GLY A 109     -39.824 -22.919   7.334  1.00 30.17           C
ATOM    891  O   GLY A 109     -39.634 -21.933   8.049  1.00 27.28           O
ATOM    892  N   GLU A 110     -39.013 -23.251   6.332  1.00 22.19           N
ATOM    893  CA  GLU A 110     -37.835 -22.440   6.026  1.00 22.21           C
ATOM    894  C   GLU A 110     -37.719 -22.090   4.557  1.00 22.27           C
ATOM    895  O   GLU A 110     -38.158 -22.846   3.690  1.00 19.49           O
ATOM    896  CB  GLU A 110     -36.556 -23.149   6.463  1.00 26.33           C
ATOM    897  CG  GLU A 110     -36.502 -23.454   7.940  1.00 35.77           C
ATOM    898  CD  GLU A 110     -36.003 -24.854   8.206  1.00 52.51           C
ATOM    899  OE1 GLU A 110     -34.941 -25.217   7.653  1.00 55.45           O
ATOM    900  OE2 GLU A 110     -36.678 -25.598   8.956  1.00 60.31           O
ATOM    901  N   TYR A 111     -37.101 -20.941   4.296  1.00 26.13           N
ATOM    902  CA  TYR A 111     -36.837 -20.482   2.940  1.00 27.45           C
ATOM    903  C   TYR A 111     -35.919 -21.418   2.171  1.00 21.84           C
ATOM    904  O   TYR A 111     -35.010 -22.035   2.738  1.00 22.70           O
ATOM    905  CB  TYR A 111     -36.207 -19.087   2.972  1.00 30.68           C
ATOM    906  CG  TYR A 111     -37.167 -17.998   3.381  1.00 35.25           C
ATOM    907  CD1 TYR A 111     -38.513 -18.080   3.057  1.00 36.93           C
ATOM    908  CD2 TYR A 111     -36.726 -16.890   4.096  1.00 37.38           C
ATOM    909  CE1 TYR A 111     -39.391 -17.097   3.427  1.00 40.44           C
ATOM    910  CE2 TYR A 111     -37.598 -15.897   4.470  1.00 38.39           C
ATOM    911  CZ  TYR A 111     -38.931 -16.008   4.132  1.00 42.89           C
ATOM    912  OH  TYR A 111     -39.823 -15.026   4.501  1.00 47.45           O
ATOM    913  N   PHE A 112     -36.171 -21.522   0.872  1.00 19.80           N
ATOM    914  CA  PHE A 112     -35.229 -22.164  -0.022  1.00 19.38           C
ATOM    915  C   PHE A 112     -34.000 -21.279  -0.071  1.00 31.35           C
ATOM    916  O   PHE A 112     -34.021 -20.189  -0.639  1.00 35.60           O
ATOM    917  CB  PHE A 112     -35.836 -22.347  -1.410  1.00 15.26           C
ATOM    918  CG  PHE A 112     -36.977 -23.324  -1.442  1.00 15.82           C
ATOM    919  CD1 PHE A 112     -36.829 -24.600  -0.918  1.00 23.78           C
ATOM    920  CD2 PHE A 112     -38.201 -22.959  -1.982  1.00 15.48           C
ATOM    921  CE1 PHE A 112     -37.878 -25.499  -0.942  1.00 23.92           C
ATOM    922  CE2 PHE A 112     -39.253 -23.852  -2.009  1.00 17.57           C
ATOM    923  CZ  PHE A 112     -39.091 -25.121  -1.486  1.00 20.90           C
ATOM    924  N   LEU A 113     -32.959 -21.745   0.602  1.00 16.26           N
ATOM    925  CA ALEU A 113     -31.671 -21.067   0.656  0.47 21.35           C
ATOM    927  C   LEU A 113     -30.632 -22.166   0.638  1.00 21.62           C
ATOM    928  O   LEU A 113     -30.771 -23.155   1.363  1.00 23.32           O
ATOM    929  CB ALEU A 113     -31.522 -20.273   1.956  0.47 22.86           C
ATOM    931  CG ALEU A 113     -31.632 -18.750   1.959  0.47 21.43           C
ATOM    933  CD1ALEU A 113     -31.048 -18.188   3.241  0.47 21.66           C
ATOM    935  CD2ALEU A 113     -30.928 -18.150   0.762  0.47 21.47           C
ATOM    925  CA ALEU A 113      10.160  35.715  -2.790  0.47 21.35           C
ATOM    929  CB ALEU A 113      10.057  37.165  -3.269  0.47 22.86           C
ATOM    931  CG ALEU A 113      10.420  38.323  -2.341  0.47 21.43           C
ATOM    933  CD1ALEU A 113       9.852  39.621  -2.881  0.47 21.66           C
ATOM    935  CD2ALEU A 113       9.910  38.078  -0.938  0.47 21.47           C
ATOM    926  CA BLEU A 113      10.167  35.714  -2.786  0.53 21.33           C
ATOM    930  CB BLEU A 113      10.109  37.169  -3.254  0.53 22.84           C
ATOM    932  CG BLEU A 113       9.527  38.241  -2.335  0.53 21.62           C
ATOM    934  CD1BLEU A 113      10.205  38.181  -0.986  0.53 21.17           C
ATOM    936  CD2BLEU A 113       9.718  39.610  -2.946  0.53 21.28           C
ATOM    937  N   PRO A 114     -29.592 -22.019  -0.198  1.00 24.51           N
ATOM    938  CA  PRO A 114     -28.557 -23.061  -0.191  1.00 21.87           C
ATOM    939  C   PRO A 114     -27.908 -23.172   1.184  1.00 25.26           C
ATOM    940  O   PRO A 114     -27.830 -22.154   1.880  1.00 22.06           O
ATOM    941  CB  PRO A 114     -27.553 -22.551  -1.225  1.00 20.73           C
ATOM    942  CG  PRO A 114     -28.385 -21.745  -2.172  1.00 19.03           C
ATOM    943  CD  PRO A 114     -29.386 -21.044  -1.284  1.00 21.98           C
ATOM    944  N   ASP A 115     -27.474 -24.378   1.559  1.00 28.24           N
ATOM    945  CA  ASP A 115     -26.938 -24.673   2.895  1.00 31.61           C
ATOM    946  C   ASP A 115     -25.780 -23.766   3.293  1.00 33.39           C
ATOM    947  O   ASP A 115     -25.606 -23.433   4.471  1.00 34.90           O
ATOM    948  CB  ASP A 115     -26.424 -26.117   2.962  1.00 39.77           C
ATOM    949  CG  ASP A 115     -27.530 -27.149   2.906  1.00 47.39           C
ATOM    950  OD1 ASP A 115     -28.656 -26.859   3.368  1.00 51.22           O
ATOM    951  OD2 ASP A 115     -27.260 -28.264   2.406  1.00 50.76           O
ATOM    952  N   PHE A 116     -24.979 -23.388   2.303  1.00 25.83           N
ATOM    953  CA  PHE A 116     -23.709 -22.718   2.556  1.00 29.56           C
ATOM    954  C   PHE A 116     -23.794 -21.197   2.584  1.00 28.90           C
ATOM    955  O   PHE A 116     -22.800 -20.524   2.857  1.00 28.42           O
ATOM    956  CB  PHE A 116     -22.649 -23.179   1.552  1.00 30.59           C
ATOM    957  CG  PHE A 116     -23.046 -22.999   0.126  1.00 28.22           C
ATOM    958  CD1 PHE A 116     -22.815 -21.797  -0.521  1.00 25.46           C
ATOM    959  CD2 PHE A 116     -23.629 -24.042  -0.578  1.00 27.23           C
ATOM    960  CE1 PHE A 116     -23.178 -21.628  -1.840  1.00 24.05           C
ATOM    961  CE2 PHE A 116     -23.990 -23.885  -1.899  1.00 26.28           C
ATOM    962  CZ  PHE A 116     -23.767 -22.674  -2.533  1.00 21.74           C
ATOM    963  N   PHE A 117     -24.977 -20.662   2.299  1.00 25.10           N
ATOM    964  CA  PHE A 117     -25.203 -19.234   2.457  1.00 30.73           C
ATOM    965  C   PHE A 117     -25.112 -18.923   3.947  1.00 41.76           C
ATOM    966  O   PHE A 117     -25.878 -19.464   4.747  1.00 44.70           O
ATOM    967  CB  PHE A 117     -26.558 -18.823   1.874  1.00 26.49           C
ATOM    968  CG  PHE A 117     -26.544 -18.642   0.375  1.00 27.24           C
ATOM    969  CD1 PHE A 117     -27.404 -17.740  -0.233  1.00 26.96           C
ATOM    970  CD2 PHE A 117     -25.673 -19.374  -0.425  1.00 25.60           C
ATOM    971  CE1 PHE A 117     -27.394 -17.559  -1.609  1.00 26.37           C
ATOM    972  CE2 PHE A 117     -25.658 -19.203  -1.806  1.00 23.82           C
ATOM    973  CZ  PHE A 117     -26.521 -18.294  -2.398  1.00 27.35           C
ATOM    974  N   LYS A 118     -24.158 -18.076   4.320  1.00 43.98           N
ATOM    975  CA  LYS A 118     -23.840 -17.872   5.733  1.00 44.84           C
ATOM    976  C   LYS A 118     -24.907 -17.103   6.499  1.00 43.90           C
ATOM    977  O   LYS A 118     -25.301 -17.514   7.589  1.00 45.45           O
ATOM    978  CB  LYS A 118     -22.459 -17.240   5.899  1.00 48.26           C
ATOM    979  CG  LYS A 118     -21.341 -18.180   5.492  1.00 53.17           C
ATOM    980  CD  LYS A 118     -20.018 -17.457   5.413  1.00 59.35           C
ATOM    981  CE  LYS A 118     -19.052 -18.191   4.501  1.00 61.79           C
ATOM    982  NZ  LYS A 118     -18.146 -17.235   3.802  1.00 62.14           N
ATOM    983  N   SER A 119     -25.380 -15.994   5.942  1.00 40.11           N
ATOM    984  CA  SER A 119     -26.557 -15.358   6.515  1.00 43.33           C
ATOM    985  C   SER A 119     -27.792 -16.121   6.048  1.00 38.98           C
ATOM    986  O   SER A 119     -27.845 -16.600   4.912  1.00 34.03           O
ATOM    987  CB  SER A 119     -26.643 -13.874   6.153  1.00 45.59           C
ATOM    988  OG  SER A 119     -26.661 -13.676   4.754  1.00 50.67           O
ATOM    989  N   ARG A 120     -28.769 -16.260   6.937  1.00 42.07           N
ATOM    990  CA  ARG A 120     -29.982 -17.009   6.630  1.00 40.70           C
ATOM    991  C   ARG A 120     -31.067 -16.092   6.089  1.00 38.22           C
ATOM    992  O   ARG A 120     -32.243 -16.456   6.045  1.00 39.27           O
ATOM    993  CB  ARG A 120     -30.491 -17.743   7.869  1.00 43.40           C
ATOM    994  CG  ARG A 120     -29.796 -19.066   8.140  1.00 49.94           C
ATOM    995  CD  ARG A 120     -30.046 -20.056   7.008  1.00 47.75           C
ATOM    996  NE  ARG A 120     -28.884 -20.197   6.136  1.00 44.91           N
ATOM    997  CZ  ARG A 120     -28.836 -21.014   5.088  1.00 41.79           C
ATOM    998  NH1 ARG A 120     -29.889 -21.759   4.780  1.00 40.04           N
ATOM    999  NH2 ARG A 120     -27.738 -21.087   4.350  1.00 38.73           N
ATOM   1000  N   PHE A 121     -30.665 -14.898   5.671  1.00 35.92           N
ATOM   1001  CA  PHE A 121     -31.628 -13.930   5.179  1.00 34.73           C
ATOM   1002  C   PHE A 121     -31.907 -14.123   3.699  1.00 25.27           C
ATOM   1003  O   PHE A 121     -31.063 -14.594   2.929  1.00 20.22           O
ATOM   1004  CB  PHE A 121     -31.183 -12.497   5.487  1.00 42.22           C
ATOM   1005  CG  PHE A 121     -30.494 -11.806   4.343  1.00 50.26           C
ATOM   1006  CD1 PHE A 121     -31.119 -10.760   3.678  1.00 51.87           C
ATOM   1007  CD2 PHE A 121     -29.220 -12.185   3.944  1.00 52.96           C
ATOM   1008  CE1 PHE A 121     -30.492 -10.109   2.629  1.00 53.28           C
ATOM   1009  CE2 PHE A 121     -28.583 -11.540   2.894  1.00 53.00           C
ATOM   1010  CZ  PHE A 121     -29.220 -10.497   2.236  1.00 52.40           C
ATOM   1011  N   ALA A 122     -33.122 -13.763   3.319  1.00 21.26           N
ATOM   1012  CA  ALA A 122     -33.578 -13.888   1.955  1.00 16.79           C
ATOM   1013  C   ALA A 122     -34.822 -13.044   1.903  1.00 14.94           C
ATOM   1014  O   ALA A 122     -35.464 -12.833   2.932  1.00 20.79           O
ATOM   1015  CB  ALA A 122     -33.917 -15.332   1.646  1.00 18.26           C
ATOM   1016  N   LEU A 123     -35.155 -12.550   0.720  1.00 13.93           N
ATOM   1017  CA  LEU A 123     -36.465 -11.950   0.510  1.00 13.62           C
ATOM   1018  C   LEU A 123     -37.430 -13.083   0.235  1.00 13.56           C
ATOM   1019  O   LEU A 123     -37.332 -13.753  -0.796  1.00 14.57           O
ATOM   1020  CB  LEU A 123     -36.435 -10.977  -0.667  1.00 12.70           C
ATOM   1021  CG  LEU A 123     -37.782 -10.398  -1.124  1.00 17.09           C
ATOM   1022  CD1 LEU A 123     -38.428  -9.646   0.011  1.00 16.81           C
ATOM   1023  CD2 LEU A 123     -37.586  -9.487  -2.325  1.00 17.92           C
ATOM   1024  N   GLY A 124     -38.341 -13.323   1.172  1.00 14.29           N
ATOM   1025  CA  GLY A 124     -39.379 -14.318   0.977  1.00 15.02           C
ATOM   1026  C   GLY A 124     -40.433 -13.760   0.040  1.00 14.04           C
ATOM   1027  O   GLY A 124     -41.213 -12.888   0.426  1.00 14.58           O
ATOM   1028  N   TRP A 125     -40.451 -14.241  -1.195  1.00 12.98           N
ATOM   1029  CA  TRP A 125     -41.397 -13.733  -2.183  1.00 12.35           C
ATOM   1030  C   TRP A 125     -42.841 -14.027  -1.788  1.00 13.78           C
ATOM   1031  O   TRP A 125     -43.200 -15.163  -1.471  1.00 17.83           O
ATOM   1032  CB  TRP A 125     -41.085 -14.307  -3.566  1.00 13.51           C
ATOM   1033  CG  TRP A 125     -41.729 -13.554  -4.691  1.00 11.65           C
ATOM   1034  CD1 TRP A 125     -42.832 -13.927  -5.410  1.00 17.83           C
ATOM   1035  CD2 TRP A 125     -41.307 -12.294  -5.228  1.00 10.37           C
ATOM   1036  NE1 TRP A 125     -43.121 -12.971  -6.360  1.00 16.36           N
ATOM   1037  CE2 TRP A 125     -42.196 -11.963  -6.271  1.00 13.23           C
ATOM   1038  CE3 TRP A 125     -40.256 -11.418  -4.927  1.00 12.60           C
ATOM   1039  CZ2 TRP A 125     -42.067 -10.787  -7.015  1.00 10.45           C
ATOM   1040  CZ3 TRP A 125     -40.127 -10.253  -5.668  1.00 13.13           C
ATOM   1041  CH2 TRP A 125     -41.028  -9.949  -6.697  1.00 11.67           C
ATOM   1042  N   ASN A 126     -43.666 -12.990  -1.784  1.00 13.19           N
ATOM   1043  CA  ASN A 126     -45.070 -13.155  -1.439  1.00 13.46           C
ATOM   1044  C   ASN A 126     -45.920 -13.083  -2.701  1.00 15.23           C
ATOM   1045  O   ASN A 126     -46.184 -11.995  -3.225  1.00 13.31           O
ATOM   1046  CB  ASN A 126     -45.504 -12.094  -0.425  1.00 17.60           C
ATOM   1047  CG  ASN A 126     -46.907 -12.336   0.107  1.00 15.31           C
ATOM   1048  OD1 ASN A 126     -47.618 -13.216  -0.378  1.00 15.01           O
ATOM   1049  ND2 ASN A 126     -47.311 -11.557   1.102  1.00 20.63           N
ATOM   1050  N   TYR A 127     -46.349 -14.244  -3.184  1.00 13.15           N
ATOM   1051  CA  TYR A 127     -47.151 -14.300  -4.405  1.00 14.82           C
ATOM   1052  C   TYR A 127     -48.526 -13.665  -4.230  1.00 17.34           C
ATOM   1053  O   TYR A 127     -49.192 -13.350  -5.215  1.00 17.86           O
ATOM   1054  CB  TYR A 127     -47.295 -15.741  -4.899  1.00 16.57           C
ATOM   1055  CG  TYR A 127     -46.017 -16.337  -5.455  1.00 18.18           C
ATOM   1056  CD1 TYR A 127     -45.585 -16.026  -6.741  1.00 18.51           C
ATOM   1057  CD2 TYR A 127     -45.250 -17.215  -4.698  1.00 18.91           C
ATOM   1058  CE1 TYR A 127     -44.425 -16.575  -7.259  1.00 17.44           C
ATOM   1059  CE2 TYR A 127     -44.085 -17.767  -5.206  1.00 18.27           C
ATOM   1060  CZ  TYR A 127     -43.681 -17.445  -6.485  1.00 18.24           C
ATOM   1061  OH  TYR A 127     -42.527 -17.993  -7.004  1.00 19.57           O
ATOM   1062  N   GLU A 128     -48.943 -13.480  -2.980  1.00 14.20           N
ATOM   1063  CA  GLU A 128     -50.235 -12.861  -2.677  1.00 14.10           C
ATOM   1064  C   GLU A 128     -50.133 -11.350  -2.488  1.00 16.01           C
ATOM   1065  O   GLU A 128     -51.141 -10.671  -2.300  1.00 16.51           O
ATOM   1066  CB  GLU A 128     -50.857 -13.498  -1.432  1.00 16.84           C
ATOM   1067  CG  GLU A 128     -50.798 -15.023  -1.430  1.00 21.70           C
ATOM   1068  CD  GLU A 128     -51.389 -15.653  -2.688  1.00 28.61           C
ATOM   1069  OE1 GLU A 128     -52.452 -15.195  -3.167  1.00 24.04           O
ATOM   1070  OE2 GLU A 128     -50.785 -16.620  -3.199  1.00 27.71           O
ATOM   1071  N   ASP A 129     -48.912 -10.830  -2.528  1.00 14.18           N
ATOM   1072  CA  ASP A 129     -48.692  -9.389  -2.482  1.00 12.60           C
ATOM   1073  C   ASP A 129     -47.418  -9.079  -3.258  1.00 12.37           C
ATOM   1074  O   ASP A 129     -46.383  -8.716  -2.680  1.00 13.46           O
ATOM   1075  CB  ASP A 129     -48.616  -8.888  -1.036  1.00 19.72           C
ATOM   1076  CG  ASP A 129     -48.796  -7.377  -0.921  1.00 21.17           C
ATOM   1077  OD1 ASP A 129     -48.659  -6.663  -1.938  1.00 17.90           O
ATOM   1078  OD2 ASP A 129     -49.056  -6.903   0.202  1.00 23.34           O
ATOM   1079  N   ILE A 130     -47.493  -9.249  -4.577  1.00 11.26           N
ATOM   1080  CA  ILE A 130     -46.336  -9.017  -5.446  1.00 13.34           C
ATOM   1081  C   ILE A 130     -45.798  -7.587  -5.340  1.00 15.79           C
ATOM   1082  O   ILE A 130     -44.579  -7.384  -5.308  1.00 13.43           O
ATOM   1083  CB  ILE A 130     -46.663  -9.378  -6.914  1.00 18.93           C
ATOM   1084  CG1 ILE A 130     -46.917 -10.882  -7.036  1.00 18.30           C
ATOM   1085  CG2 ILE A 130     -45.533  -8.966  -7.848  1.00 23.76           C
ATOM   1086  CD1 ILE A 130     -47.817 -11.262  -8.199  1.00 21.79           C
ATOM   1087  N   ASP A 131     -46.691  -6.601  -5.268  1.00 13.38           N
ATOM   1088  CA  ASP A 131     -46.240  -5.208  -5.176  1.00 16.77           C
ATOM   1089  C   ASP A 131     -45.359  -4.974  -3.946  1.00 16.98           C
ATOM   1090  O   ASP A 131     -44.335  -4.285  -4.027  1.00 17.19           O
ATOM   1091  CB  ASP A 131     -47.420  -4.229  -5.191  1.00 17.59           C
ATOM   1092  CG  ASP A 131     -48.091  -4.137  -6.554  1.00 22.18           C
ATOM   1093  OD1 ASP A 131     -47.465  -4.516  -7.568  1.00 21.20           O
ATOM   1094  OD2 ASP A 131     -49.249  -3.671  -6.603  1.00 23.60           O
ATOM   1095  N   LYS A 132     -45.739  -5.567  -2.817  1.00 13.01           N
ATOM   1096  CA  LYS A 132     -44.955  -5.424  -1.592  1.00 12.86           C
ATOM   1097  C   LYS A 132     -43.593  -6.101  -1.715  1.00 14.21           C
ATOM   1098  O   LYS A 132     -42.569  -5.527  -1.335  1.00 14.79           O
ATOM   1099  CB  LYS A 132     -45.719  -5.990  -0.398  1.00 16.01           C
ATOM   1100  CG  LYS A 132     -45.004  -5.829   0.937  1.00 22.31           C
ATOM   1101  CD  LYS A 132     -45.945  -6.168   2.090  1.00 26.29           C
ATOM   1102  CE  LYS A 132     -45.224  -6.156   3.429  1.00 34.15           C
ATOM   1103  NZ  LYS A 132     -44.273  -7.297   3.542  1.00 38.99           N
ATOM   1104  N   SER A 133     -43.584  -7.317  -2.251  1.00 12.32           N
ATOM   1105  CA  SER A 133     -42.345  -8.049  -2.474  1.00 10.92           C
ATOM   1106  C   SER A 133     -41.428  -7.312  -3.446  1.00 12.68           C
ATOM   1107  O   SER A 133     -40.223  -7.211  -3.210  1.00 11.97           O
ATOM   1108  CB  SER A 133     -42.649  -9.460  -2.986  1.00 14.80           C
ATOM   1109  OG  SER A 133     -43.326 -10.215  -1.996  1.00 16.72           O
ATOM   1110  N   TYR A 134     -41.997  -6.783  -4.525  1.00 11.67           N
ATOM   1111  CA  TYR A 134     -41.192  -6.091  -5.529  1.00 14.00           C
ATOM   1112  C   TYR A 134     -40.626  -4.788  -4.969  1.00 12.57           C
ATOM   1113  O   TYR A 134     -39.471  -4.433  -5.234  1.00 11.67           O
ATOM   1114  CB  TYR A 134     -42.001  -5.819  -6.803  1.00 13.63           C
ATOM   1115  CG  TYR A 134     -41.149  -5.199  -7.884  1.00  9.11           C
ATOM   1116  CD1 TYR A 134     -40.399  -5.994  -8.737  1.00 12.12           C
ATOM   1117  CD2 TYR A 134     -41.067  -3.821  -8.026  1.00 10.62           C
ATOM   1118  CE1 TYR A 134     -39.591  -5.435  -9.719  1.00 15.32           C
ATOM   1119  CE2 TYR A 134     -40.259  -3.247  -9.000  1.00 12.51           C
ATOM   1120  CZ  TYR A 134     -39.529  -4.062  -9.842  1.00 13.74           C
ATOM   1121  OH  TYR A 134     -38.731  -3.500 -10.814  1.00 14.29           O
ATOM   1122  N   LYS A 135     -41.447  -4.077  -4.204  1.00 12.23           N
ATOM   1123  CA  LYS A 135     -41.011  -2.841  -3.566  1.00 12.40           C
ATOM   1124  C   LYS A 135     -39.809  -3.107  -2.665  1.00 12.08           C
ATOM   1125  O   LYS A 135     -38.851  -2.325  -2.645  1.00 12.11           O
ATOM   1126  CB  LYS A 135     -42.159  -2.236  -2.758  1.00 15.93           C
ATOM   1127  CG  LYS A 135     -41.823  -0.938  -2.034  1.00 17.68           C
ATOM   1128  CD  LYS A 135     -43.050  -0.464  -1.250  1.00 28.18           C
ATOM   1129  CE  LYS A 135     -42.780   0.819  -0.487  1.00 40.53           C
ATOM   1130  NZ  LYS A 135     -41.759   0.632   0.582  1.00 47.56           N
ATOM   1131  N   GLU A 136     -39.849  -4.212  -1.923  1.00 11.96           N
ATOM   1132  CA  GLU A 136     -38.742  -4.538  -1.031  1.00 13.41           C
ATOM   1133  C   GLU A 136     -37.503  -4.953  -1.813  1.00 11.24           C
ATOM   1134  O   GLU A 136     -36.385  -4.591  -1.443  1.00 13.76           O
ATOM   1135  CB  GLU A 136     -39.137  -5.616  -0.016  1.00 14.34           C
ATOM   1136  CG  GLU A 136     -37.991  -6.064   0.898  1.00 15.58           C
ATOM   1137  CD  GLU A 136     -37.514  -5.003   1.887  1.00 22.74           C
ATOM   1138  OE1 GLU A 136     -38.045  -3.869   1.896  1.00 24.30           O
ATOM   1139  OE2 GLU A 136     -36.596  -5.319   2.676  1.00 24.81           O
ATOM   1140  N   LEU A 137     -37.696  -5.695  -2.903  1.00 10.35           N
ATOM   1141  CA  LEU A 137     -36.568  -6.070  -3.764  1.00 10.25           C
ATOM   1142  C   LEU A 137     -35.874  -4.822  -4.300  1.00 10.29           C
ATOM   1143  O   LEU A 137     -34.640  -4.725  -4.300  1.00 10.86           O
ATOM   1144  CB  LEU A 137     -37.040  -6.942  -4.931  1.00 10.49           C
ATOM   1145  CG  LEU A 137     -36.014  -7.229  -6.032  1.00 10.45           C
ATOM   1146  CD1 LEU A 137     -34.799  -7.981  -5.486  1.00  8.50           C
ATOM   1147  CD2 LEU A 137     -36.666  -8.023  -7.156  1.00 12.73           C
ATOM   1148  N   GLU A 138     -36.681  -3.869  -4.747  1.00 11.84           N
ATOM   1149  CA  GLU A 138     -36.183  -2.610  -5.284  1.00 12.64           C
ATOM   1150  C   GLU A 138     -35.394  -1.840  -4.221  1.00 14.03           C
ATOM   1151  O   GLU A 138     -34.307  -1.312  -4.499  1.00 12.29           O
ATOM   1152  CB  GLU A 138     -37.372  -1.801  -5.788  1.00 16.25           C
ATOM   1153  CG  GLU A 138     -37.037  -0.482  -6.417  1.00 15.84           C
ATOM   1154  CD  GLU A 138     -38.285   0.246  -6.826  1.00 16.83           C
ATOM   1155  OE1 GLU A 138     -38.621   0.229  -8.031  1.00 17.46           O
ATOM   1156  OE2 GLU A 138     -38.946   0.815  -5.935  1.00 17.98           O
ATOM   1157  N   ARG A 139     -35.935  -1.784  -3.006  1.00 10.61           N
ATOM   1158  CA  ARG A 139     -35.244  -1.146  -1.883  1.00 13.17           C
ATOM   1159  C   ARG A 139     -33.878  -1.782  -1.634  1.00 12.93           C
ATOM   1160  O   ARG A 139     -32.873  -1.080  -1.481  1.00 12.74           O
ATOM   1161  CB  ARG A 139     -36.088  -1.233  -0.606  1.00 14.17           C
ATOM   1162  CG  ARG A 139     -35.530  -0.391   0.539  1.00 16.15           C
ATOM   1163  CD  ARG A 139     -36.207  -0.664   1.875  1.00 18.50           C
ATOM   1164  NE  ARG A 139     -35.905  -1.999   2.384  1.00 19.71           N
ATOM   1165  CZ  ARG A 139     -34.763  -2.330   2.985  1.00 25.93           C
ATOM   1166  NH1 ARG A 139     -33.807  -1.423   3.147  1.00 28.44           N
ATOM   1167  NH2 ARG A 139     -34.570  -3.568   3.420  1.00 24.06           N
ATOM   1168  N   LEU A 140     -33.845  -3.110  -1.587  1.00 11.72           N
ATOM   1169  CA  LEU A 140     -32.599  -3.837  -1.321  1.00 12.14           C
ATOM   1170  C   LEU A 140     -31.557  -3.610  -2.418  1.00 13.15           C
ATOM   1171  O   LEU A 140     -30.354  -3.510  -2.144  1.00 11.75           O
ATOM   1172  CB  LEU A 140     -32.893  -5.330  -1.169  1.00 11.54           C
ATOM   1173  CG  LEU A 140     -33.652  -5.726   0.099  1.00 16.52           C
ATOM   1174  CD1 LEU A 140     -34.218  -7.126  -0.030  1.00 12.35           C
ATOM   1175  CD2 LEU A 140     -32.722  -5.628   1.299  1.00 16.49           C
ATOM   1176  N   ILE A 141     -32.017  -3.530  -3.660  1.00  9.36           N
ATOM   1177  CA  ILE A 141     -31.120  -3.293  -4.790  1.00 10.63           C
ATOM   1178  C   ILE A 141     -30.437  -1.925  -4.693  1.00 12.07           C
ATOM   1179  O   ILE A 141     -29.225  -1.812  -4.907  1.00 14.78           O
ATOM   1180  CB  ILE A 141     -31.862  -3.460  -6.134  1.00 10.46           C
ATOM   1181  CG1 ILE A 141     -32.024  -4.953  -6.454  1.00 10.93           C
ATOM   1182  CG2 ILE A 141     -31.116  -2.744  -7.265  1.00 15.09           C
ATOM   1183  CD1 ILE A 141     -33.013  -5.246  -7.584  1.00 10.58           C
ATOM   1184  N   TRP A 142     -31.205  -0.902  -4.331  1.00 10.41           N
ATOM   1185  CA  TRP A 142     -30.684   0.465  -4.255  1.00 11.37           C
ATOM   1186  C   TRP A 142     -29.969   0.778  -2.940  1.00 13.68           C
ATOM   1187  O   TRP A 142     -29.296   1.799  -2.811  1.00 14.09           O
ATOM   1188  CB  TRP A 142     -31.810   1.476  -4.522  1.00 15.20           C
ATOM   1189  CG  TRP A 142     -32.125   1.603  -5.986  1.00 12.90           C
ATOM   1190  CD1 TRP A 142     -33.012   0.850  -6.714  1.00 12.41           C
ATOM   1191  CD2 TRP A 142     -31.529   2.522  -6.908  1.00 14.31           C
ATOM   1192  NE1 TRP A 142     -33.011   1.262  -8.029  1.00 13.92           N
ATOM   1193  CE2 TRP A 142     -32.108   2.285  -8.172  1.00 13.79           C
ATOM   1194  CE3 TRP A 142     -30.571   3.532  -6.783  1.00 15.52           C
ATOM   1195  CZ2 TRP A 142     -31.752   3.022  -9.304  1.00 13.02           C
ATOM   1196  CZ3 TRP A 142     -30.221   4.260  -7.903  1.00 17.70           C
ATOM   1197  CH2 TRP A 142     -30.813   4.006  -9.147  1.00 16.84           C
ATOM   1198  N   GLU A 143     -30.117  -0.101  -1.961  1.00 16.20           N
ATOM   1199  CA  GLU A 143     -29.430   0.068  -0.686  1.00 17.69           C
ATOM   1200  C   GLU A 143     -27.925  -0.158  -0.858  1.00 17.58           C
ATOM   1201  O   GLU A 143     -27.497  -0.979  -1.668  1.00 16.79           O
ATOM   1202  CB  GLU A 143     -30.000  -0.930   0.323  1.00 20.50           C
ATOM   1203  CG  GLU A 143     -29.480  -0.799   1.739  1.00 21.75           C
ATOM   1204  CD  GLU A 143     -29.943  -1.942   2.618  1.00 30.53           C
ATOM   1205  OE1 GLU A 143     -29.980  -3.097   2.137  1.00 29.58           O
ATOM   1206  OE2 GLU A 143     -30.274  -1.684   3.793  1.00 38.52           O
ATOM   1207  N   GLU A 144     -27.121   0.581  -0.102  1.00 18.53           N
ATOM   1208  CA  GLU A 144     -25.677   0.390  -0.126  1.00 18.66           C
ATOM   1209  C   GLU A 144     -25.165   0.119   1.281  1.00 20.46           C
ATOM   1210  O   GLU A 144     -24.673   1.029   1.950  1.00 23.59           O
ATOM   1211  CB  GLU A 144     -24.980   1.611  -0.725  1.00 19.73           C
ATOM   1212  CG  GLU A 144     -25.355   1.879  -2.179  1.00 16.34           C
ATOM   1213  CD  GLU A 144     -24.469   2.922  -2.831  1.00 20.26           C
ATOM   1214  OE1 GLU A 144     -23.243   2.711  -2.887  1.00 23.77           O
ATOM   1215  OE2 GLU A 144     -24.997   3.958  -3.281  1.00 18.76           O
ATOM   1216  N   PRO A 145     -25.285  -1.142   1.734  1.00 21.29           N
ATOM   1217  CA  PRO A 145     -24.954  -1.532   3.112  1.00 25.89           C
ATOM   1218  C   PRO A 145     -23.459  -1.434   3.407  1.00 23.94           C
ATOM   1219  O   PRO A 145     -23.078  -1.383   4.572  1.00 28.64           O
ATOM   1220  CB  PRO A 145     -25.425  -2.992   3.190  1.00 27.83           C
ATOM   1221  CG  PRO A 145     -25.463  -3.467   1.787  1.00 26.59           C
ATOM   1222  CD  PRO A 145     -25.819  -2.274   0.954  1.00 22.11           C
ATOM   1223  N   LEU A 146     -22.631  -1.405   2.369  1.00 24.38           N
ATOM   1224  CA  LEU A 146     -21.189  -1.203   2.542  1.00 30.88           C
ATOM   1225  C   LEU A 146     -20.887   0.197   3.081  1.00 30.24           C
ATOM   1226  O   LEU A 146     -19.820   0.435   3.663  1.00 31.61           O
ATOM   1227  CB  LEU A 146     -20.458  -1.411   1.211  1.00 33.35           C
ATOM   1228  CG  LEU A 146     -19.724  -2.725   0.933  1.00 40.63           C
ATOM   1229  CD1 LEU A 146     -20.135  -3.832   1.902  1.00 39.09           C
ATOM   1230  CD2 LEU A 146     -19.910  -3.164  -0.526  1.00 39.94           C
ATOM   1231  N   LEU A 147     -21.832   1.114   2.883  1.00 25.92           N
ATOM   1232  CA  LEU A 147     -21.671   2.514   3.274  1.00 31.22           C
ATOM   1233  C   LEU A 147     -22.444   2.853   4.547  1.00 45.28           C
ATOM   1234  O   LEU A 147     -23.670   2.987   4.516  1.00 47.29           O
ATOM   1235  CB  LEU A 147     -22.152   3.445   2.157  1.00 27.72           C
ATOM   1236  CG  LEU A 147     -21.625   3.289   0.729  1.00 27.62           C
ATOM   1237  CD1 LEU A 147     -22.235   4.339  -0.192  1.00 26.30           C
ATOM   1238  CD2 LEU A 147     -20.113   3.367   0.689  1.00 28.48           C
ATOM   1239  N   LYS A 148     -21.731   3.004   5.659  1.00 62.46           N
ATOM   1240  CA  LYS A 148     -22.351   3.508   6.881  1.00 66.24           C
ATOM   1241  C   LYS A 148     -21.874   4.925   7.154  1.00 64.96           C
ATOM   1242  O   LYS A 148     -20.692   5.222   6.989  1.00 68.02           O
ATOM   1243  CB  LYS A 148     -22.028   2.612   8.057  1.00 68.04           C
ATOM   1244  N   PRO A 149     -22.796   5.807   7.565  1.00 54.00           N
ATOM   1245  CA  PRO A 149     -22.434   7.174   7.946  1.00 50.95           C
ATOM   1246  C   PRO A 149     -21.421   7.132   9.073  1.00 50.02           C
ATOM   1247  O   PRO A 149     -21.498   6.224   9.900  1.00 48.18           O
ATOM   1248  CB  PRO A 149     -23.756   7.749   8.451  1.00 54.56           C
ATOM   1249  CG  PRO A 149     -24.799   6.974   7.721  1.00 54.31           C
ATOM   1250  CD  PRO A 149     -24.250   5.581   7.646  1.00 54.72           C
ATOM   1251  N   PRO A 150     -20.486   8.097   9.115  1.00 41.39           N
ATOM   1252  CA  PRO A 150     -19.407   7.998  10.092  1.00 46.33           C
ATOM   1253  C   PRO A 150     -19.890   8.548  11.413  1.00 55.13           C
ATOM   1254  O   PRO A 150     -21.043   8.964  11.525  1.00 50.30           O
ATOM   1255  CB  PRO A 150     -18.355   8.939   9.514  1.00 43.27           C
ATOM   1256  CG  PRO A 150     -19.177  10.049   8.947  1.00 39.45           C
ATOM   1257  CD  PRO A 150     -20.451   9.391   8.410  1.00 37.44           C
TER
ENDMDL
MODEL      11
ATOM     17  N   PRO A 158     -23.292  -0.168 -19.630  1.00 37.25           N
ATOM     18  CA  PRO A 158     -22.734   0.365 -18.384  1.00 31.34           C
ATOM     19  C   PRO A 158     -21.379  -0.265 -18.078  1.00 38.93           C
ATOM     20  O   PRO A 158     -21.141  -1.414 -18.460  1.00 36.01           O
ATOM     21  CB  PRO A 158     -23.763  -0.065 -17.329  1.00 36.87           C
ATOM     22  CG  PRO A 158     -25.024  -0.314 -18.092  1.00 32.71           C
ATOM     23  CD  PRO A 158     -24.584  -0.843 -19.418  1.00 37.32           C
ATOM     24  N   GLU A 159     -20.498   0.491 -17.428  1.00 37.36           N
ATOM     25  CA  GLU A 159     -19.255  -0.055 -16.894  1.00 41.46           C
ATOM     26  C   GLU A 159     -19.555  -0.677 -15.545  1.00 31.76           C
ATOM     27  O   GLU A 159     -18.774  -1.479 -15.019  1.00 34.15           O
ATOM     28  CB  GLU A 159     -18.205   1.051 -16.725  1.00 40.56           C
ATOM     29  CG  GLU A 159     -17.461   1.410 -18.003  0.50 41.01           C
ATOM     30  CD  GLU A 159     -16.565   0.286 -18.486  0.50 42.11           C
ATOM     31  OE1 GLU A 159     -15.340   0.354 -18.247  0.50 43.65           O
ATOM     32  OE2 GLU A 159     -17.082  -0.669 -19.103  0.50 45.35           O
ATOM     33  N   ARG A 160     -20.702  -0.297 -14.992  1.00 28.55           N
ATOM     34  CA  ARG A 160     -21.100  -0.721 -13.656  1.00 30.45           C
ATOM     35  C   ARG A 160     -22.584  -1.060 -13.637  1.00 28.37           C
ATOM     36  O   ARG A 160     -23.386  -0.432 -14.328  1.00 29.97           O
ATOM     37  CB  ARG A 160     -20.801   0.380 -12.639  1.00 34.22           C
ATOM     38  CG  ARG A 160     -19.320   0.571 -12.351  1.00 39.87           C
ATOM     39  CD  ARG A 160     -18.710  -0.734 -11.875  1.00 44.88           C
ATOM     40  NE  ARG A 160     -17.421  -0.546 -11.216  1.00 43.61           N
ATOM     41  CZ  ARG A 160     -16.245  -0.579 -11.834  1.00 40.98           C
ATOM     42  NH1 ARG A 160     -16.180  -0.786 -13.142  1.00 39.37           N
ATOM     43  NH2 ARG A 160     -15.133  -0.402 -11.137  1.00 49.69           N
ATOM     44  N   PHE A 161     -22.948  -2.053 -12.836  1.00 21.95           N
ATOM     45  CA  PHE A 161     -24.326  -2.510 -12.784  1.00 24.59           C
ATOM     46  C   PHE A 161     -24.814  -2.561 -11.345  1.00 26.37           C
ATOM     47  O   PHE A 161     -24.037  -2.822 -10.426  1.00 22.13           O
ATOM     48  CB  PHE A 161     -24.444  -3.896 -13.413  1.00 20.16           C
ATOM     49  CG  PHE A 161     -24.072  -3.927 -14.862  1.00 24.30           C
ATOM     50  CD1 PHE A 161     -25.037  -3.739 -15.835  1.00 24.58           C
ATOM     51  CD2 PHE A 161     -22.760  -4.129 -15.250  1.00 28.06           C
ATOM     52  CE1 PHE A 161     -24.696  -3.755 -17.183  1.00 31.16           C
ATOM     53  CE2 PHE A 161     -22.410  -4.149 -16.590  1.00 23.28           C
ATOM     54  CZ  PHE A 161     -23.382  -3.965 -17.556  1.00 25.98           C
ATOM     55  N   ASP A 162     -26.103  -2.300 -11.159  1.00 19.23           N
ATOM     56  CA  ASP A 162     -26.715  -2.447  -9.854  1.00 21.04           C
ATOM     57  C   ASP A 162     -26.753  -3.917  -9.434  1.00 24.10           C
ATOM     58  O   ASP A 162     -26.425  -4.241  -8.299  1.00 20.08           O
ATOM     59  CB  ASP A 162     -28.101  -1.817  -9.840  1.00 16.89           C
ATOM     60  CG  ASP A 162     -28.045  -0.308 -10.020  1.00 29.88           C
ATOM     61  OD1 ASP A 162     -27.351   0.359  -9.217  1.00 28.46           O
ATOM     62  OD2 ASP A 162     -28.652   0.204 -10.988  1.00 29.42           O
ATOM     63  N   ALA A 163     -27.138  -4.809 -10.345  1.00 19.06           N
ATOM     64  CA  ALA A 163     -27.153  -6.226 -10.000  1.00 17.36           C
ATOM     65  C   ALA A 163     -26.915  -7.156 -11.182  1.00 17.66           C
ATOM     66  O   ALA A 163     -27.272  -6.846 -12.317  1.00 20.40           O
ATOM     67  CB  ALA A 163     -28.456  -6.591  -9.288  1.00 20.02           C
ATOM     68  N   PHE A 164     -26.264  -8.276 -10.899  1.00 16.84           N
ATOM     69  CA  PHE A 164     -26.230  -9.416 -11.801  1.00 20.46           C
ATOM     70  C   PHE A 164     -27.351 -10.352 -11.332  1.00 14.92           C
ATOM     71  O   PHE A 164     -27.530 -10.540 -10.140  1.00 17.27           O
ATOM     72  CB  PHE A 164     -24.865 -10.117 -11.722  1.00 17.79           C
ATOM     73  CG  PHE A 164     -24.778 -11.377 -12.548  1.00 18.49           C
ATOM     74  CD1 PHE A 164     -24.415 -11.319 -13.891  1.00 18.82           C
ATOM     75  CD2 PHE A 164     -25.087 -12.617 -11.988  1.00 18.43           C
ATOM     76  CE1 PHE A 164     -24.343 -12.472 -14.654  1.00 20.23           C
ATOM     77  CE2 PHE A 164     -25.022 -13.772 -12.742  1.00 18.73           C
ATOM     78  CZ  PHE A 164     -24.641 -13.697 -14.085  1.00 20.82           C
ATOM     79  N   ILE A 165     -28.122 -10.915 -12.263  1.00 12.68           N
ATOM     80  CA  ILE A 165     -29.192 -11.838 -11.909  1.00 12.69           C
ATOM     81  C   ILE A 165     -28.729 -13.258 -12.235  1.00 14.91           C
ATOM     82  O   ILE A 165     -28.526 -13.594 -13.403  1.00 15.39           O
ATOM     83  CB  ILE A 165     -30.493 -11.531 -12.687  1.00 18.73           C
ATOM     84  CG1 ILE A 165     -31.020 -10.134 -12.345  1.00 15.93           C
ATOM     85  CG2 ILE A 165     -31.584 -12.583 -12.393  1.00 17.37           C
ATOM     86  CD1 ILE A 165     -32.148  -9.712 -13.266  1.00 20.18           C
ATOM     87  N   CSO A 166     -28.511 -14.065 -11.198  1.00 16.26           N
ATOM     88  CA  CSO A 166     -28.080 -15.452 -11.375  1.00 15.58           C
ATOM     89  CB  CSO A 166     -27.079 -15.797 -10.276  1.00 16.45           C
ATOM     90  SG  CSO A 166     -26.443 -17.479 -10.261  1.00 20.78           S
ATOM     91  C   CSO A 166     -29.274 -16.372 -11.322  1.00 16.51           C
ATOM     92  O   CSO A 166     -30.035 -16.347 -10.371  1.00 15.01           O
ATOM     93  OD  CSO A 166     -25.482 -17.386 -11.444  1.00 35.55           O
ATOM     94  N   TYR A 167     -29.468 -17.172 -12.368  1.00 15.82           N
ATOM     95  CA  TYR A 167     -30.620 -18.074 -12.413  1.00 15.92           C
ATOM     96  C   TYR A 167     -30.332 -19.260 -13.326  1.00 15.48           C
ATOM     97  O   TYR A 167     -29.498 -19.166 -14.231  1.00 14.59           O
ATOM     98  CB  TYR A 167     -31.858 -17.323 -12.910  1.00 18.40           C
ATOM     99  CG  TYR A 167     -31.812 -16.993 -14.391  1.00 14.32           C
ATOM    100  CD1 TYR A 167     -32.550 -17.733 -15.300  1.00 15.36           C
ATOM    101  CD2 TYR A 167     -31.039 -15.943 -14.875  1.00 14.40           C
ATOM    102  CE1 TYR A 167     -32.513 -17.444 -16.657  1.00 19.55           C
ATOM    103  CE2 TYR A 167     -30.997 -15.642 -16.247  1.00 16.81           C
ATOM    104  CZ  TYR A 167     -31.747 -16.407 -17.122  1.00 20.11           C
ATOM    105  OH  TYR A 167     -31.744 -16.146 -18.482  1.00 21.51           O
ATOM    106  N   CYS A 168     -30.984 -20.391 -13.077  1.00 19.03           N
ATOM    107  CA  CYS A 168     -30.917 -21.504 -14.023  1.00 18.77           C
ATOM    108  C   CYS A 168     -32.052 -21.424 -15.048  1.00 19.89           C
ATOM    109  O   CYS A 168     -33.075 -20.807 -14.794  1.00 19.39           O
ATOM    110  CB  CYS A 168     -30.907 -22.864 -13.306  1.00 21.24           C
ATOM    111  SG  CYS A 168     -32.486 -23.374 -12.604  1.00 22.17           S
ATOM    112  N   PRO A 169     -31.877 -22.063 -16.211  1.00 20.09           N
ATOM    113  CA  PRO A 169     -32.866 -21.978 -17.296  1.00 22.10           C
ATOM    114  C   PRO A 169     -34.299 -22.355 -16.891  1.00 20.43           C
ATOM    115  O   PRO A 169     -35.259 -21.758 -17.389  1.00 20.15           O
ATOM    116  CB  PRO A 169     -32.322 -22.964 -18.341  1.00 23.25           C
ATOM    117  CG  PRO A 169     -30.833 -22.984 -18.087  1.00 25.56           C
ATOM    118  CD  PRO A 169     -30.719 -22.900 -16.582  1.00 25.51           C
ATOM    119  N   SER A 170     -34.448 -23.327 -15.997  1.00 19.85           N
ATOM    120  CA  SER A 170     -35.769 -23.760 -15.545  1.00 20.63           C
ATOM    121  C   SER A 170     -36.584 -22.618 -14.924  1.00 19.89           C
ATOM    122  O   SER A 170     -37.810 -22.659 -14.894  1.00 18.16           O
ATOM    123  CB  SER A 170     -35.626 -24.899 -14.529  1.00 21.65           C
ATOM    124  OG  SER A 170     -35.313 -26.115 -15.177  1.00 33.40           O
ATOM    125  N   ASP A 171     -35.883 -21.627 -14.391  1.00 15.45           N
ATOM    126  CA  ASP A 171     -36.505 -20.458 -13.763  1.00 16.05           C
ATOM    127  C   ASP A 171     -36.665 -19.205 -14.641  1.00 16.01           C
ATOM    128  O   ASP A 171     -36.991 -18.127 -14.142  1.00 17.15           O
ATOM    129  CB  ASP A 171     -35.813 -20.146 -12.429  1.00 17.11           C
ATOM    130  CG  ASP A 171     -35.951 -21.280 -11.437  1.00 17.57           C
ATOM    131  OD1 ASP A 171     -37.056 -21.885 -11.367  1.00 19.74           O
ATOM    132  OD2 ASP A 171     -34.958 -21.570 -10.730  1.00 18.84           O
ATOM    133  N   ILE A 172     -36.362 -19.323 -15.929  1.00 17.16           N
ATOM    134  CA  ILE A 172     -36.399 -18.158 -16.824  1.00 15.62           C
ATOM    135  C   ILE A 172     -37.739 -17.386 -16.826  1.00 14.79           C
ATOM    136  O   ILE A 172     -37.747 -16.165 -16.925  1.00 14.62           O
ATOM    137  CB  ILE A 172     -35.969 -18.551 -18.262  1.00 17.66           C
ATOM    138  CG1 ILE A 172     -35.627 -17.309 -19.090  1.00 19.90           C
ATOM    139  CG2 ILE A 172     -37.053 -19.396 -18.930  1.00 20.53           C
ATOM    140  CD1 ILE A 172     -34.772 -17.624 -20.315  1.00 23.81           C
ATOM    141  N   GLN A 173     -38.871 -18.071 -16.677  1.00 18.29           N
ATOM    142  CA  GLN A 173     -40.150 -17.354 -16.652  1.00 20.18           C
ATOM    143  C   GLN A 173     -40.269 -16.363 -15.495  1.00 19.71           C
ATOM    144  O   GLN A 173     -40.810 -15.273 -15.673  1.00 15.79           O
ATOM    145  CB  GLN A 173     -41.348 -18.307 -16.686  1.00 22.77           C
ATOM    146  CG  GLN A 173     -41.367 -19.189 -17.914  1.00 21.55           C
ATOM    147  CD  GLN A 173     -41.545 -18.409 -19.194  1.00 42.88           C
ATOM    148  OE1 GLN A 173     -42.080 -17.298 -19.191  1.00 51.20           O
ATOM    149  NE2 GLN A 173     -41.095 -18.987 -20.304  1.00 49.87           N
ATOM    150  N   PHE A 174     -39.763 -16.733 -14.317  1.00 14.61           N
ATOM    151  CA  PHE A 174     -39.751 -15.804 -13.191  1.00 14.66           C
ATOM    152  C   PHE A 174     -38.812 -14.629 -13.455  1.00 20.19           C
ATOM    153  O   PHE A 174     -39.137 -13.481 -13.137  1.00 18.39           O
ATOM    154  CB  PHE A 174     -39.372 -16.498 -11.868  1.00 14.97           C
ATOM    155  CG  PHE A 174     -39.239 -15.541 -10.710  1.00 11.90           C
ATOM    156  CD1 PHE A 174     -40.373 -15.029 -10.094  1.00 15.70           C
ATOM    157  CD2 PHE A 174     -37.990 -15.126 -10.270  1.00 17.13           C
ATOM    158  CE1 PHE A 174     -40.264 -14.134  -9.033  1.00 18.90           C
ATOM    159  CE2 PHE A 174     -37.868 -14.229  -9.211  1.00 18.85           C
ATOM    160  CZ  PHE A 174     -39.007 -13.727  -8.601  1.00 18.41           C
ATOM    161  N   VAL A 175     -37.648 -14.915 -14.033  1.00 14.91           N
ATOM    162  CA  VAL A 175     -36.668 -13.862 -14.334  1.00 14.78           C
ATOM    163  C   VAL A 175     -37.250 -12.839 -15.310  1.00 15.75           C
ATOM    164  O   VAL A 175     -37.069 -11.641 -15.143  1.00 16.68           O
ATOM    165  CB  VAL A 175     -35.345 -14.439 -14.874  1.00 14.94           C
ATOM    166  CG1 VAL A 175     -34.405 -13.320 -15.306  1.00 16.91           C
ATOM    167  CG2 VAL A 175     -34.671 -15.321 -13.809  1.00 17.05           C
ATOM    168  N   GLN A 176     -37.975 -13.314 -16.315  1.00 16.57           N
ATOM    169  CA  GLN A 176     -38.638 -12.407 -17.256  1.00 18.91           C
ATOM    170  C   GLN A 176     -39.638 -11.497 -16.539  1.00 17.63           C
ATOM    171  O   GLN A 176     -39.660 -10.282 -16.765  1.00 17.32           O
ATOM    172  CB  GLN A 176     -39.329 -13.201 -18.374  1.00 21.32           C
ATOM    173  CG  GLN A 176     -38.347 -13.769 -19.391  1.00 25.24           C
ATOM    174  CD  GLN A 176     -38.950 -14.850 -20.275  1.00 36.64           C
ATOM    175  OE1 GLN A 176     -39.814 -15.610 -19.843  1.00 45.10           O
ATOM    176  NE2 GLN A 176     -38.485 -14.926 -21.520  1.00 50.03           N
ATOM    177  N   GLU A 177     -40.444 -12.086 -15.662  1.00 16.64           N
ATOM    178  CA  GLU A 177     -41.406 -11.316 -14.877  1.00 17.33           C
ATOM    179  C   GLU A 177     -40.688 -10.326 -13.984  1.00 15.36           C
ATOM    180  O   GLU A 177     -41.051  -9.149 -13.926  1.00 16.92           O
ATOM    181  CB  GLU A 177     -42.294 -12.230 -14.029  1.00 22.54           C
ATOM    182  CG  GLU A 177     -43.148 -11.493 -12.993  1.00 19.57           C
ATOM    183  CD  GLU A 177     -44.331 -10.748 -13.605  1.00 27.12           C
ATOM    184  OE1 GLU A 177     -44.489 -10.789 -14.839  1.00 27.40           O
ATOM    185  OE2 GLU A 177     -45.110 -10.129 -12.847  1.00 25.73           O
ATOM    186  N   MET A 178     -39.659 -10.806 -13.292  1.00 14.71           N
ATOM    187  CA  MET A 178     -38.880  -9.953 -12.404  1.00 15.92           C
ATOM    188  C   MET A 178     -38.284  -8.731 -13.124  1.00 18.32           C
ATOM    189  O   MET A 178     -38.430  -7.587 -12.678  1.00 20.29           O
ATOM    190  CB  MET A 178     -37.741 -10.744 -11.750  1.00 13.27           C
ATOM    191  CG  MET A 178     -36.831  -9.855 -10.927  1.00 18.56           C
ATOM    192  SD  MET A 178     -35.799 -10.768  -9.759  1.00 20.09           S
ATOM    193  CE  MET A 178     -34.990 -11.949 -10.859  1.00 21.94           C
ATOM    194  N   ILE A 179     -37.586  -8.976 -14.223  1.00 15.50           N
ATOM    195  CA  ILE A 179     -36.935  -7.873 -14.926  1.00 18.56           C
ATOM    196  C   ILE A 179     -37.984  -6.879 -15.424  1.00 19.97           C
ATOM    197  O   ILE A 179     -37.832  -5.664 -15.276  1.00 19.85           O
ATOM    198  CB  ILE A 179     -36.076  -8.379 -16.084  1.00 16.67           C
ATOM    199  CG1 ILE A 179     -34.882  -9.158 -15.530  1.00 20.70           C
ATOM    200  CG2 ILE A 179     -35.603  -7.207 -16.938  1.00 21.69           C
ATOM    201  CD1 ILE A 179     -34.225 -10.088 -16.520  1.00 23.21           C
ATOM    202  N   ARG A 180     -39.069  -7.400 -15.983  1.00 18.95           N
ATOM    203  CA  ARG A 180     -40.122  -6.526 -16.508  1.00 20.89           C
ATOM    204  C   ARG A 180     -40.736  -5.644 -15.423  1.00 19.50           C
ATOM    205  O   ARG A 180     -40.990  -4.457 -15.651  1.00 20.15           O
ATOM    206  CB  ARG A 180     -41.199  -7.340 -17.225  1.00 19.94           C
ATOM    207  CG  ARG A 180     -40.777  -7.788 -18.623  1.00 20.60           C
ATOM    208  CD  ARG A 180     -41.730  -8.819 -19.229  1.00 32.84           C
ATOM    209  NE  ARG A 180     -41.099  -9.530 -20.345  1.00 39.74           N
ATOM    210  CZ  ARG A 180     -41.166  -9.159 -21.620  1.00 39.23           C
ATOM    211  NH1 ARG A 180     -41.860  -8.083 -21.972  1.00 42.28           N
ATOM    212  NH2 ARG A 180     -40.547  -9.877 -22.551  1.00 41.21           N
ATOM    213  N   GLN A 181     -40.967  -6.224 -14.246  1.00 17.91           N
ATOM    214  CA  GLN A 181     -41.555  -5.501 -13.130  1.00 19.42           C
ATOM    215  C   GLN A 181     -40.573  -4.469 -12.579  1.00 22.23           C
ATOM    216  O   GLN A 181     -40.964  -3.343 -12.274  1.00 21.25           O
ATOM    217  CB  GLN A 181     -41.979  -6.470 -12.017  1.00 23.68           C
ATOM    218  CG  GLN A 181     -43.145  -7.377 -12.398  1.00 19.31           C
ATOM    219  CD  GLN A 181     -44.457  -6.620 -12.486  1.00 39.51           C
ATOM    220  OE1 GLN A 181     -44.513  -5.419 -12.210  1.00 35.96           O
ATOM    221  NE2 GLN A 181     -45.522  -7.317 -12.870  1.00 41.30           N
ATOM    222  N   LEU A 182     -39.306  -4.859 -12.438  1.00 19.87           N
ATOM    223  CA  LEU A 182     -38.276  -3.921 -12.001  1.00 19.03           C
ATOM    224  C   LEU A 182     -38.172  -2.755 -12.966  1.00 23.01           C
ATOM    225  O   LEU A 182     -37.971  -1.619 -12.545  1.00 27.22           O
ATOM    226  CB  LEU A 182     -36.910  -4.602 -11.867  1.00 18.55           C
ATOM    227  CG  LEU A 182     -36.736  -5.491 -10.629  1.00 24.22           C
ATOM    228  CD1 LEU A 182     -35.435  -6.275 -10.743  1.00 14.85           C
ATOM    229  CD2 LEU A 182     -36.788  -4.671  -9.342  1.00 20.19           C
ATOM    230  N   GLU A 183     -38.306  -3.044 -14.260  1.00 19.80           N
ATOM    231  CA  GLU A 183     -38.177  -2.009 -15.289  1.00 26.51           C
ATOM    232  C   GLU A 183     -39.350  -1.045 -15.248  1.00 35.14           C
ATOM    233  O   GLU A 183     -39.265   0.062 -15.781  1.00 38.32           O
ATOM    234  CB  GLU A 183     -38.052  -2.623 -16.689  1.00 28.50           C
ATOM    235  CG  GLU A 183     -36.662  -3.162 -16.996  1.00 28.04           C
ATOM    236  CD  GLU A 183     -36.574  -3.860 -18.341  0.50 28.38           C
ATOM    237  OE1 GLU A 183     -37.612  -4.022 -19.015  0.50 29.05           O
ATOM    238  OE2 GLU A 183     -35.454  -4.252 -18.720  1.00 36.18           O
ATOM    239  N   GLN A 184     -40.447  -1.473 -14.624  1.00 23.89           N
ATOM    240  CA  GLN A 184     -41.633  -0.633 -14.514  1.00 28.57           C
ATOM    241  C   GLN A 184     -41.696   0.187 -13.233  1.00 31.53           C
ATOM    242  O   GLN A 184     -42.612   0.993 -13.064  1.00 29.79           O
ATOM    243  CB  GLN A 184     -42.907  -1.463 -14.669  1.00 30.43           C
ATOM    244  CG  GLN A 184     -43.138  -1.922 -16.094  1.00 34.96           C
ATOM    245  CD  GLN A 184     -44.570  -2.335 -16.340  1.00 49.67           C
ATOM    246  OE1 GLN A 184     -45.262  -2.801 -15.432  1.00 45.58           O
ATOM    247  NE2 GLN A 184     -45.032  -2.152 -17.569  1.00 47.17           N
ATOM    248  N   THR A 185     -40.735  -0.019 -12.333  1.00 28.24           N
ATOM    249  CA  THR A 185     -40.617   0.829 -11.151  1.00 25.40           C
ATOM    250  C   THR A 185     -39.977   2.128 -11.627  1.00 29.92           C
ATOM    251  O   THR A 185     -39.633   2.256 -12.796  1.00 32.86           O
ATOM    252  CB  THR A 185     -39.747   0.177 -10.043  1.00 23.25           C
ATOM    253  OG1 THR A 185     -38.377   0.121 -10.464  1.00 24.41           O
ATOM    254  CG2 THR A 185     -40.231  -1.240  -9.750  1.00 23.47           C
ATOM    255  N   ASN A 186     -39.794   3.093 -10.740  1.00 34.96           N
ATOM    256  CA  ASN A 186     -39.176   4.348 -11.170  1.00 36.00           C
ATOM    257  C   ASN A 186     -37.656   4.345 -11.021  1.00 39.61           C
ATOM    258  O   ASN A 186     -37.010   5.382 -11.190  1.00 36.01           O
ATOM    259  CB  ASN A 186     -39.794   5.547 -10.447  1.00 41.23           C
ATOM    260  CG  ASN A 186     -39.579   6.854 -11.195  0.50 45.43           C
ATOM    261  OD1 ASN A 186     -39.406   6.868 -12.414  0.50 39.43           O
ATOM    262  ND2 ASN A 186     -39.585   7.963 -10.460  0.50 45.86           N
ATOM    263  N   TYR A 187     -37.091   3.191 -10.664  1.00 29.69           N
ATOM    264  CA  TYR A 187     -35.709   3.132 -10.193  1.00 25.06           C
ATOM    265  C   TYR A 187     -34.579   3.069 -11.232  1.00 29.07           C
ATOM    266  O   TYR A 187     -33.428   3.325 -10.892  1.00 30.90           O
ATOM    267  CB  TYR A 187     -35.555   2.022  -9.139  1.00 23.03           C
ATOM    268  CG  TYR A 187     -36.072   2.458  -7.794  1.00 22.34           C
ATOM    269  CD1 TYR A 187     -37.415   2.322  -7.466  1.00 32.14           C
ATOM    270  CD2 TYR A 187     -35.231   3.048  -6.869  1.00 30.11           C
ATOM    271  CE1 TYR A 187     -37.901   2.743  -6.240  1.00 33.34           C
ATOM    272  CE2 TYR A 187     -35.706   3.468  -5.643  1.00 33.66           C
ATOM    273  CZ  TYR A 187     -37.038   3.319  -5.335  1.00 34.72           C
ATOM    274  OH  TYR A 187     -37.506   3.739  -4.109  1.00 41.67           O
ATOM    275  N   ARG A 188     -34.901   2.741 -12.480  1.00 29.90           N
ATOM    276  CA  ARG A 188     -33.913   2.760 -13.556  1.00 32.65           C
ATOM    277  C   ARG A 188     -32.621   2.015 -13.229  1.00 30.10           C
ATOM    278  O   ARG A 188     -31.520   2.566 -13.348  1.00 25.15           O
ATOM    279  CB  ARG A 188     -33.613   4.201 -13.977  1.00 37.52           C
ATOM    280  CG  ARG A 188     -34.621   4.759 -14.969  1.00 42.09           C
ATOM    281  CD  ARG A 188     -34.756   6.270 -14.871  1.00 51.68           C
ATOM    282  NE  ARG A 188     -35.757   6.660 -13.879  1.00 50.32           N
ATOM    283  CZ  ARG A 188     -36.365   7.841 -13.854  1.00 49.34           C
ATOM    284  NH1 ARG A 188     -36.078   8.758 -14.769  1.00 46.99           N
ATOM    285  NH2 ARG A 188     -37.265   8.107 -12.915  1.00 51.75           N
ATOM    286  N   LEU A 189     -32.760   0.761 -12.815  1.00 23.78           N
ATOM    287  CA  LEU A 189     -31.612  -0.064 -12.462  1.00 19.57           C
ATOM    288  C   LEU A 189     -30.864  -0.556 -13.700  1.00 22.85           C
ATOM    289  O   LEU A 189     -31.467  -0.787 -14.749  1.00 21.88           O
ATOM    290  CB  LEU A 189     -32.069  -1.261 -11.616  1.00 22.12           C
ATOM    291  CG  LEU A 189     -32.853  -0.985 -10.333  1.00 23.26           C
ATOM    292  CD1 LEU A 189     -33.612  -2.225  -9.921  1.00 23.98           C
ATOM    293  CD2 LEU A 189     -31.969  -0.483  -9.180  1.00 18.27           C
ATOM    294  N   MLY A 190     -29.549  -0.690 -13.565  1.00 16.95           N
ATOM    295  CA  MLY A 190     -28.703  -1.354 -14.568  1.00 21.92           C
ATOM    296  CB  MLY A 190     -27.351  -0.639 -14.612  1.00 25.31           C
ATOM    297  CG  MLY A 190     -27.570   0.820 -15.041  1.00 26.78           C
ATOM    298  CD  MLY A 190     -26.299   1.639 -14.781  1.00 34.13           C
ATOM    299  CE  MLY A 190     -26.380   2.245 -13.387  1.00 38.35           C
ATOM    300  NZ  MLY A 190     -25.021   2.483 -12.886  1.00 47.89           N
ATOM    301  CH1 MLY A 190     -24.967   1.899 -11.551  1.00 40.29           C
ATOM    302  CH2 MLY A 190     -24.886   3.923 -12.711  1.00 41.29           C
ATOM    303  C   MLY A 190     -28.525  -2.803 -14.178  1.00 21.45           C
ATOM    304  O   MLY A 190     -27.873  -3.085 -13.201  1.00 25.94           O
ATOM    305  N   LEU A 191     -29.118  -3.713 -14.946  1.00 19.36           N
ATOM    306  CA  LEU A 191     -29.094  -5.141 -14.623  1.00 16.49           C
ATOM    307  C   LEU A 191     -28.373  -5.916 -15.714  1.00 20.64           C
ATOM    308  O   LEU A 191     -28.455  -5.572 -16.905  1.00 21.30           O
ATOM    309  CB  LEU A 191     -30.528  -5.666 -14.501  1.00 17.26           C
ATOM    310  CG  LEU A 191     -31.441  -4.909 -13.528  1.00 21.19           C
ATOM    311  CD1 LEU A 191     -32.879  -5.380 -13.662  1.00 26.52           C
ATOM    312  CD2 LEU A 191     -30.955  -5.066 -12.106  1.00 23.22           C
ATOM    313  N   CYS A 192     -27.658  -6.959 -15.312  1.00 15.79           N
ATOM    314  CA  CYS A 192     -26.991  -7.822 -16.272  1.00 17.14           C
ATOM    315  C   CYS A 192     -27.207  -9.294 -15.974  1.00 16.80           C
ATOM    316  O   CYS A 192     -27.588  -9.672 -14.863  1.00 16.26           O
ATOM    317  CB  CYS A 192     -25.493  -7.529 -16.349  1.00 19.39           C
ATOM    318  SG  CYS A 192     -24.655  -7.569 -14.775  1.00 21.19           S
ATOM    319  N   VAL A 193     -26.967 -10.108 -16.996  1.00 17.36           N
ATOM    320  CA  VAL A 193     -27.096 -11.548 -16.908  1.00 16.72           C
ATOM    321  C   VAL A 193     -25.944 -12.122 -17.716  1.00 17.27           C
ATOM    322  O   VAL A 193     -25.202 -11.388 -18.372  1.00 17.31           O
ATOM    323  CB  VAL A 193     -28.444 -12.024 -17.524  1.00 16.72           C
ATOM    324  CG1 VAL A 193     -29.619 -11.652 -16.633  1.00 21.29           C
ATOM    325  CG2 VAL A 193     -28.645 -11.427 -18.943  1.00 15.92           C
ATOM    326  N   SER A 194     -25.812 -13.437 -17.727  1.00 17.64           N
ATOM    327  CA  SER A 194     -24.758 -14.029 -18.536  1.00 21.40           C
ATOM    328  C   SER A 194     -25.078 -13.917 -20.022  1.00 25.68           C
ATOM    329  O   SER A 194     -24.186 -13.649 -20.826  1.00 22.99           O
ATOM    330  CB  SER A 194     -24.503 -15.479 -18.132  1.00 27.14           C
ATOM    331  OG  SER A 194     -23.994 -15.522 -16.803  1.00 26.16           O
ATOM    332  N   ASP A 195     -26.331 -14.178 -20.395  1.00 21.54           N
ATOM    333  CA  ASP A 195     -26.730 -14.051 -21.794  1.00 21.88           C
ATOM    334  C   ASP A 195     -28.082 -13.357 -21.978  1.00 16.65           C
ATOM    335  O   ASP A 195     -29.126 -13.984 -21.788  1.00 18.07           O
ATOM    336  CB  ASP A 195     -26.819 -15.473 -22.335  1.00 22.03           C
ATOM    337  CG  ASP A 195     -27.221 -15.533 -23.784  1.00 30.13           C
ATOM    338  OD1 ASP A 195     -26.946 -14.567 -24.533  1.00 24.02           O
ATOM    339  OD2 ASP A 195     -27.814 -16.570 -24.158  1.00 31.87           O
ATOM    340  N   ARG A 196     -28.091 -12.146 -22.522  1.00 17.03           N
ATOM    341  CA  ARG A 196     -29.359 -11.433 -22.663  1.00 20.16           C
ATOM    342  C   ARG A 196     -30.153 -11.927 -23.872  1.00 18.74           C
ATOM    343  O   ARG A 196     -31.332 -11.607 -24.014  1.00 19.68           O
ATOM    344  CB  ARG A 196     -29.160  -9.916 -22.746  1.00 19.54           C
ATOM    345  CG  ARG A 196     -28.518  -9.433 -24.057  1.00 22.51           C
ATOM    346  CD  ARG A 196     -29.044  -8.058 -24.484  1.00 25.66           C
ATOM    347  NE  ARG A 196     -30.345  -8.183 -25.136  1.00 32.65           N
ATOM    348  CZ  ARG A 196     -31.490  -7.739 -24.629  1.00 35.83           C
ATOM    349  NH1 ARG A 196     -32.628  -7.911 -25.296  1.00 33.87           N
ATOM    350  NH2 ARG A 196     -31.503  -7.107 -23.464  1.00 33.82           N
ATOM    351  N   ASP A 197     -29.528 -12.732 -24.727  1.00 18.96           N
ATOM    352  CA  ASP A 197     -30.216 -13.203 -25.936  1.00 22.34           C
ATOM    353  C   ASP A 197     -31.448 -14.060 -25.623  1.00 26.42           C
ATOM    354  O   ASP A 197     -32.371 -14.147 -26.435  1.00 25.86           O
ATOM    355  CB  ASP A 197     -29.278 -13.978 -26.873  1.00 23.25           C
ATOM    356  CG  ASP A 197     -28.164 -13.113 -27.456  1.00 26.72           C
ATOM    357  OD1 ASP A 197     -28.314 -11.879 -27.528  1.00 25.77           O
ATOM    358  OD2 ASP A 197     -27.126 -13.673 -27.838  1.00 23.40           O
ATOM    359  N   VAL A 198     -31.456 -14.701 -24.457  1.00 23.22           N
ATOM    360  CA  VAL A 198     -32.601 -15.522 -24.066  1.00 28.15           C
ATOM    361  C   VAL A 198     -33.650 -14.719 -23.300  1.00 22.30           C
ATOM    362  O   VAL A 198     -34.671 -15.269 -22.870  1.00 24.73           O
ATOM    363  CB  VAL A 198     -32.183 -16.750 -23.241  1.00 23.32           C
ATOM    364  CG1 VAL A 198     -31.341 -17.685 -24.083  1.00 26.57           C
ATOM    365  CG2 VAL A 198     -31.434 -16.318 -21.997  1.00 23.11           C
ATOM    366  N   LEU A 199     -33.417 -13.418 -23.162  1.00 22.89           N
ATOM    367  CA  LEU A 199     -34.399 -12.538 -22.528  1.00 24.99           C
ATOM    368  C   LEU A 199     -34.790 -11.396 -23.466  1.00 26.40           C
ATOM    369  O   LEU A 199     -34.602 -10.216 -23.150  1.00 25.12           O
ATOM    370  CB  LEU A 199     -33.862 -11.987 -21.205  1.00 23.92           C
ATOM    371  CG  LEU A 199     -33.639 -13.034 -20.111  1.00 25.73           C
ATOM    372  CD1 LEU A 199     -32.716 -12.500 -18.996  1.00 21.33           C
ATOM    373  CD2 LEU A 199     -34.985 -13.493 -19.543  1.00 22.69           C
ATOM    374  N   PRO A 200     -35.384 -11.755 -24.613  1.00 31.68           N
ATOM    375  CA  PRO A 200     -35.808 -10.771 -25.611  1.00 35.04           C
ATOM    376  C   PRO A 200     -36.838  -9.848 -24.992  1.00 34.38           C
ATOM    377  O   PRO A 200     -37.640 -10.288 -24.160  1.00 41.01           O
ATOM    378  CB  PRO A 200     -36.467 -11.635 -26.688  1.00 35.06           C
ATOM    379  CG  PRO A 200     -36.944 -12.848 -25.942  1.00 39.03           C
ATOM    380  CD  PRO A 200     -35.859 -13.110 -24.942  1.00 30.50           C
ATOM    381  N   GLY A 201     -36.805  -8.580 -25.375  1.00 32.81           N
ATOM    382  CA  GLY A 201     -37.780  -7.631 -24.885  1.00 37.77           C
ATOM    383  C   GLY A 201     -37.354  -6.852 -23.656  1.00 40.69           C
ATOM    384  O   GLY A 201     -37.914  -5.789 -23.391  1.00 49.56           O
ATOM    385  N   THR A 202     -36.378  -7.354 -22.898  1.00 32.34           N
ATOM    386  CA  THR A 202     -35.941  -6.601 -21.730  1.00 29.00           C
ATOM    387  C   THR A 202     -34.729  -5.739 -22.053  1.00 34.27           C
ATOM    388  O   THR A 202     -34.131  -5.868 -23.119  1.00 32.65           O
ATOM    389  CB  THR A 202     -35.554  -7.548 -20.581  1.00 32.82           C
ATOM    390  OG1 THR A 202     -34.351  -8.246 -20.929  1.00 27.20           O
ATOM    391  CG2 THR A 202     -36.662  -8.561 -20.326  1.00 22.38           C
ATOM    392  N   CYS A 203     -34.337  -4.904 -21.094  1.00 26.18           N
ATOM    393  CA  CYS A 203     -33.182  -4.016 -21.236  1.00 35.08           C
ATOM    394  C   CYS A 203     -31.876  -4.524 -20.604  1.00 31.92           C
ATOM    395  O   CYS A 203     -30.886  -3.792 -20.535  1.00 34.53           O
ATOM    396  CB  CYS A 203     -33.528  -2.584 -20.816  1.00 29.91           C
ATOM    397  SG  CYS A 203     -34.716  -1.833 -21.954  0.75 44.12           S
ATOM    398  N   VAL A 204     -31.894  -5.754 -20.105  1.00 21.46           N
ATOM    399  CA  VAL A 204     -30.740  -6.308 -19.417  1.00 22.00           C
ATOM    400  C   VAL A 204     -29.534  -6.422 -20.355  1.00 27.39           C
ATOM    401  O   VAL A 204     -29.689  -6.477 -21.582  1.00 20.43           O
ATOM    402  CB  VAL A 204     -31.070  -7.701 -18.809  1.00 25.03           C
ATOM    403  CG1 VAL A 204     -32.345  -7.633 -17.997  0.00 24.52           C
ATOM    404  CG2 VAL A 204     -31.179  -8.756 -19.909  1.00 21.82           C
ATOM    405  N   TRP A 205     -28.337  -6.431 -19.775  1.00 22.10           N
ATOM    406  CA  TRP A 205     -27.101  -6.542 -20.542  1.00 21.24           C
ATOM    407  C   TRP A 205     -26.426  -7.881 -20.273  1.00 21.99           C
ATOM    408  O   TRP A 205     -26.581  -8.448 -19.203  1.00 23.18           O
ATOM    409  CB  TRP A 205     -26.135  -5.408 -20.183  1.00 25.65           C
ATOM    410  CG  TRP A 205     -26.709  -4.042 -20.403  1.00 32.67           C
ATOM    411  CD1 TRP A 205     -27.495  -3.332 -19.537  1.00 31.12           C
ATOM    412  CD2 TRP A 205     -26.544  -3.217 -21.565  1.00 34.90           C
ATOM    413  NE1 TRP A 205     -27.828  -2.115 -20.093  1.00 34.62           N
ATOM    414  CE2 TRP A 205     -27.254  -2.021 -21.335  1.00 36.11           C
ATOM    415  CE3 TRP A 205     -25.856  -3.371 -22.773  1.00 36.16           C
ATOM    416  CZ2 TRP A 205     -27.305  -0.989 -22.271  1.00 42.26           C
ATOM    417  CZ3 TRP A 205     -25.907  -2.341 -23.706  1.00 40.02           C
ATOM    418  CH2 TRP A 205     -26.623  -1.167 -23.447  1.00 36.08           C
ATOM    419  N   SER A 206     -25.694  -8.388 -21.258  1.00 18.72           N
ATOM    420  CA  SER A 206     -24.840  -9.555 -21.045  1.00 16.61           C
ATOM    421  C   SER A 206     -23.520  -9.101 -20.426  1.00 24.08           C
ATOM    422  O   SER A 206     -23.003  -8.029 -20.760  1.00 22.12           O
ATOM    423  CB  SER A 206     -24.554 -10.266 -22.367  1.00 20.20           C
ATOM    424  OG  SER A 206     -25.731 -10.672 -23.029  1.00 20.75           O
ATOM    425  N   ILE A 207     -22.965  -9.915 -19.536  1.00 21.43           N
ATOM    426  CA  ILE A 207     -21.668  -9.606 -18.941  1.00 21.99           C
ATOM    427  C   ILE A 207     -20.823 -10.864 -18.862  1.00 21.02           C
ATOM    428  O   ILE A 207     -21.345 -11.949 -18.658  1.00 19.81           O
ATOM    429  CB  ILE A 207     -21.813  -8.965 -17.535  1.00 22.46           C
ATOM    430  CG1 ILE A 207     -20.471  -8.405 -17.045  1.00 21.39           C
ATOM    431  CG2 ILE A 207     -22.375  -9.954 -16.540  1.00 18.64           C
ATOM    432  CD1 ILE A 207     -20.564  -7.732 -15.699  1.00 24.80           C
ATOM    433  N   ALA A 208     -19.517 -10.713 -19.057  1.00 21.08           N
ATOM    434  CA  ALA A 208     -18.571 -11.815 -18.909  1.00 21.66           C
ATOM    435  C   ALA A 208     -18.461 -12.209 -17.443  1.00 21.25           C
ATOM    436  O   ALA A 208     -18.330 -11.347 -16.572  1.00 23.12           O
ATOM    437  CB  ALA A 208     -17.194 -11.408 -19.450  1.00 22.55           C
ATOM    438  N   SER A 209     -18.503 -13.507 -17.171  1.00 26.27           N
ATOM    439  CA  SER A 209     -18.565 -13.988 -15.793  1.00 21.13           C
ATOM    440  C   SER A 209     -17.409 -13.487 -14.921  1.00 24.32           C
ATOM    441  O   SER A 209     -17.591 -13.222 -13.737  1.00 20.92           O
ATOM    442  CB  SER A 209     -18.616 -15.509 -15.763  1.00 31.34           C
ATOM    443  OG  SER A 209     -17.431 -16.048 -16.303  1.00 36.32           O
ATOM    444  N   GLU A 210     -16.224 -13.342 -15.509  1.00 21.54           N
ATOM    445  CA  GLU A 210     -15.063 -12.929 -14.728  1.00 23.69           C
ATOM    446  C   GLU A 210     -15.142 -11.466 -14.285  1.00 27.33           C
ATOM    447  O   GLU A 210     -14.392 -11.043 -13.408  1.00 28.32           O
ATOM    448  CB  GLU A 210     -13.755 -13.209 -15.484  1.00 28.94           C
ATOM    449  CG  GLU A 210     -13.519 -12.298 -16.665  1.00 24.42           C
ATOM    450  CD  GLU A 210     -13.912 -12.923 -17.997  1.00 38.76           C
ATOM    451  OE1 GLU A 210     -13.413 -12.436 -19.036  1.00 43.93           O
ATOM    452  OE2 GLU A 210     -14.714 -13.886 -18.014  1.00 28.29           O
ATOM    453  N   LEU A 211     -16.034 -10.695 -14.900  1.00 22.34           N
ATOM    454  CA  LEU A 211     -16.208  -9.286 -14.534  1.00 20.12           C
ATOM    455  C   LEU A 211     -17.288  -9.015 -13.485  1.00 21.18           C
ATOM    456  O   LEU A 211     -17.401  -7.899 -12.979  1.00 22.21           O
ATOM    457  CB  LEU A 211     -16.511  -8.457 -15.772  1.00 22.30           C
ATOM    458  CG  LEU A 211     -15.434  -8.544 -16.848  1.00 27.26           C
ATOM    459  CD1 LEU A 211     -15.887  -7.809 -18.094  1.00 31.96           C
ATOM    460  CD2 LEU A 211     -14.145  -7.969 -16.299  1.00 27.67           C
ATOM    461  N   ILE A 212     -18.074 -10.030 -13.153  1.00 23.43           N
ATOM    462  CA  ILE A 212     -19.228  -9.827 -12.282  1.00 18.65           C
ATOM    463  C   ILE A 212     -18.853  -9.212 -10.941  1.00 21.11           C
ATOM    464  O   ILE A 212     -19.435  -8.209 -10.529  1.00 24.18           O
ATOM    465  CB  ILE A 212     -19.990 -11.135 -12.064  1.00 19.06           C
ATOM    466  CG1 ILE A 212     -20.625 -11.586 -13.385  1.00 19.00           C
ATOM    467  CG2 ILE A 212     -21.053 -10.970 -10.969  1.00 23.66           C
ATOM    468  CD1 ILE A 212     -21.115 -13.027 -13.362  1.00 29.34           C
ATOM    469  N   GLU A 213     -17.876  -9.803 -10.262  1.00 23.41           N
ATOM    470  CA  GLU A 213     -17.530  -9.348  -8.918  1.00 25.17           C
ATOM    471  C   GLU A 213     -17.015  -7.910  -8.940  1.00 30.92           C
ATOM    472  O   GLU A 213     -17.296  -7.127  -8.028  1.00 26.70           O
ATOM    473  CB  GLU A 213     -16.515 -10.290  -8.266  1.00 28.76           C
ATOM    474  CG  GLU A 213     -16.295 -10.046  -6.769  1.00 30.85           C
ATOM    475  CD  GLU A 213     -15.437  -8.827  -6.483  1.00 43.22           C
ATOM    476  OE1 GLU A 213     -14.514  -8.541  -7.282  1.00 39.38           O
ATOM    477  OE2 GLU A 213     -15.688  -8.151  -5.458  1.00 37.62           O
ATOM    478  N   MLY A 214     -16.268  -7.562  -9.985  1.00 27.78           N
ATOM    479  CA  MLY A 214     -15.757  -6.192 -10.141  1.00 26.76           C
ATOM    480  CB  MLY A 214     -14.690  -6.145 -11.246  1.00 35.94           C
ATOM    481  CG  MLY A 214     -13.645  -7.252 -11.111  1.00 39.13           C
ATOM    482  CD  MLY A 214     -12.618  -7.110 -12.244  1.00 45.81           C
ATOM    483  CE  MLY A 214     -12.238  -8.485 -12.785  1.00 48.48           C
ATOM    484  NZ  MLY A 214     -10.851  -8.514 -13.288  1.00 56.86           N
ATOM    485  CH1 MLY A 214     -10.410  -7.139 -13.506  1.00 44.94           C
ATOM    486  CH2 MLY A 214     -10.015  -9.096 -12.239  1.00 45.79           C
ATOM    487  C   MLY A 214     -16.818  -5.181 -10.499  1.00 32.51           C
ATOM    488  O   MLY A 214     -16.788  -4.081 -10.000  1.00 34.01           O
ATOM    489  N   ARG A 215     -17.705  -5.531 -11.428  1.00 26.79           N
ATOM    490  CA  ARG A 215     -18.640  -4.548 -11.979  1.00 26.86           C
ATOM    491  C   ARG A 215     -20.075  -4.497 -11.450  1.00 23.17           C
ATOM    492  O   ARG A 215     -20.811  -3.586 -11.803  1.00 21.80           O
ATOM    493  CB  ARG A 215     -18.670  -4.675 -13.496  1.00 25.08           C
ATOM    494  CG  ARG A 215     -17.291  -4.557 -14.092  1.00 31.76           C
ATOM    495  CD  ARG A 215     -17.340  -4.385 -15.586  1.00 32.93           C
ATOM    496  NE  ARG A 215     -15.991  -4.238 -16.117  1.00 33.67           N
ATOM    497  CZ  ARG A 215     -15.700  -4.036 -17.399  1.00 44.53           C
ATOM    498  NH1 ARG A 215     -16.674  -3.945 -18.300  1.00 42.87           N
ATOM    499  NH2 ARG A 215     -14.432  -3.925 -17.777  1.00 36.02           N
ATOM    500  N   CYS A 216     -20.454  -5.428 -10.585  1.00 21.82           N
ATOM    501  CA  CYS A 216     -21.845  -5.534 -10.149  1.00 22.51           C
ATOM    502  C   CYS A 216     -21.945  -5.330  -8.643  1.00 19.83           C
ATOM    503  O   CYS A 216     -21.326  -6.067  -7.888  1.00 19.16           O
ATOM    504  CB  CYS A 216     -22.411  -6.910 -10.513  1.00 17.65           C
ATOM    505  SG  CYS A 216     -22.462  -7.247 -12.294  1.00 21.13           S
ATOM    506  N   ARG A 217     -22.739  -4.353  -8.211  1.00 18.70           N
ATOM    507  CA  ARG A 217     -22.856  -4.054  -6.784  1.00 20.97           C
ATOM    508  C   ARG A 217     -23.404  -5.232  -5.994  1.00 20.74           C
ATOM    509  O   ARG A 217     -22.889  -5.557  -4.926  1.00 21.26           O
ATOM    510  CB  ARG A 217     -23.727  -2.825  -6.535  1.00 21.00           C
ATOM    511  CG  ARG A 217     -23.594  -2.285  -5.110  1.00 32.47           C
ATOM    512  CD  ARG A 217     -24.415  -1.017  -4.896  1.00 33.22           C
ATOM    513  NE  ARG A 217     -24.190  -0.029  -5.944  1.00 37.28           N
ATOM    514  CZ  ARG A 217     -25.152   0.459  -6.719  1.00 35.15           C
ATOM    515  NH1 ARG A 217     -26.405   0.050  -6.561  1.00 29.10           N
ATOM    516  NH2 ARG A 217     -24.862   1.356  -7.652  1.00 42.55           N
ATOM    517  N   ARG A 218     -24.451  -5.867  -6.518  1.00 19.12           N
ATOM    518  CA  ARG A 218     -25.033  -7.032  -5.865  1.00 15.83           C
ATOM    519  C   ARG A 218     -25.371  -8.137  -6.865  1.00 19.86           C
ATOM    520  O   ARG A 218     -25.390  -7.907  -8.082  1.00 18.56           O
ATOM    521  CB  ARG A 218     -26.292  -6.633  -5.098  1.00 18.19           C
ATOM    522  CG  ARG A 218     -26.048  -5.585  -4.017  1.00 17.93           C
ATOM    523  CD  ARG A 218     -27.316  -5.303  -3.221  1.00 22.53           C
ATOM    524  NE  ARG A 218     -27.056  -4.445  -2.068  1.00 18.54           N
ATOM    525  CZ  ARG A 218     -26.964  -3.119  -2.123  1.00 25.47           C
ATOM    526  NH1 ARG A 218     -27.096  -2.483  -3.284  1.00 23.21           N
ATOM    527  NH2 ARG A 218     -26.727  -2.425  -1.012  1.00 27.82           N
ATOM    528  N   MET A 219     -25.645  -9.327  -6.336  1.00 16.14           N
ATOM    529  CA  MET A 219     -26.128 -10.461  -7.132  1.00 12.85           C
ATOM    530  C   MET A 219     -27.483 -10.935  -6.609  1.00 16.00           C
ATOM    531  O   MET A 219     -27.611 -11.282  -5.428  1.00 17.65           O
ATOM    532  CB  MET A 219     -25.123 -11.628  -7.087  1.00 16.62           C
ATOM    533  CG  MET A 219     -25.625 -12.886  -7.814  1.00 14.94           C
ATOM    534  SD  MET A 219     -24.453 -14.281  -7.813  1.00 17.79           S
ATOM    535  CE  MET A 219     -23.113 -13.605  -8.754  1.00 18.53           C
ATOM    536  N   VAL A 220     -28.480 -10.930  -7.492  1.00 14.44           N
ATOM    537  CA  VAL A 220     -29.787 -11.514  -7.217  1.00 13.14           C
ATOM    538  C   VAL A 220     -29.684 -12.985  -7.548  1.00 14.18           C
ATOM    539  O   VAL A 220     -29.153 -13.345  -8.599  1.00 16.82           O
ATOM    540  CB  VAL A 220     -30.896 -10.861  -8.049  1.00 13.07           C
ATOM    541  CG1 VAL A 220     -32.232 -11.631  -7.904  1.00 12.24           C
ATOM    542  CG2 VAL A 220     -31.056  -9.390  -7.664  1.00 16.10           C
ATOM    543  N   VAL A 221     -30.137 -13.835  -6.628  1.00 14.19           N
ATOM    544  CA  VAL A 221     -30.043 -15.281  -6.825  1.00 15.61           C
ATOM    545  C   VAL A 221     -31.451 -15.871  -6.805  1.00 14.87           C
ATOM    546  O   VAL A 221     -32.132 -15.852  -5.782  1.00 16.03           O
ATOM    547  CB  VAL A 221     -29.169 -15.951  -5.733  1.00 17.34           C
ATOM    548  CG1 VAL A 221     -29.009 -17.455  -6.007  1.00 16.41           C
ATOM    549  CG2 VAL A 221     -27.807 -15.257  -5.639  1.00 20.59           C
ATOM    550  N   VAL A 222     -31.893 -16.403  -7.937  1.00 13.93           N
ATOM    551  CA  VAL A 222     -33.213 -17.021  -8.001  1.00 11.45           C
ATOM    552  C   VAL A 222     -33.057 -18.461  -7.536  1.00 19.50           C
ATOM    553  O   VAL A 222     -32.366 -19.268  -8.171  1.00 16.11           O
ATOM    554  CB  VAL A 222     -33.780 -16.973  -9.442  1.00 12.92           C
ATOM    555  CG1 VAL A 222     -35.146 -17.663  -9.517  1.00 12.22           C
ATOM    556  CG2 VAL A 222     -33.898 -15.516  -9.924  1.00 15.13           C
ATOM    557  N   VAL A 223     -33.715 -18.774  -6.427  1.00 14.82           N
ATOM    558  CA  VAL A 223     -33.519 -20.055  -5.752  1.00 14.28           C
ATOM    559  C   VAL A 223     -34.756 -20.912  -5.938  1.00 19.47           C
ATOM    560  O   VAL A 223     -35.875 -20.449  -5.711  1.00 19.96           O
ATOM    561  CB  VAL A 223     -33.304 -19.855  -4.235  1.00 19.79           C
ATOM    562  CG1 VAL A 223     -33.298 -21.193  -3.508  1.00 23.46           C
ATOM    563  CG2 VAL A 223     -31.995 -19.091  -3.982  1.00 21.62           C
ATOM    564  N   SER A 224     -34.542 -22.158  -6.353  1.00 18.23           N
ATOM    565  CA  SER A 224     -35.607 -23.137  -6.473  1.00 14.88           C
ATOM    566  C   SER A 224     -34.978 -24.519  -6.353  1.00 16.95           C
ATOM    567  O   SER A 224     -33.756 -24.643  -6.312  1.00 16.96           O
ATOM    568  CB  SER A 224     -36.265 -23.021  -7.848  1.00 14.91           C
ATOM    569  OG  SER A 224     -35.354 -23.422  -8.862  1.00 17.48           O
ATOM    570  N   ASP A 225     -35.803 -25.561  -6.363  1.00 20.57           N
ATOM    571  CA  ASP A 225     -35.278 -26.920  -6.373  1.00 21.57           C
ATOM    572  C   ASP A 225     -34.392 -27.162  -7.596  1.00 16.78           C
ATOM    573  O   ASP A 225     -33.315 -27.732  -7.478  1.00 19.57           O
ATOM    574  CB  ASP A 225     -36.409 -27.951  -6.326  1.00 20.51           C
ATOM    575  CG  ASP A 225     -37.010 -28.091  -4.935  1.00 25.57           C
ATOM    576  OD1 ASP A 225     -36.413 -27.579  -3.959  1.00 23.59           O
ATOM    577  OD2 ASP A 225     -38.078 -28.721  -4.812  1.00 25.86           O
ATOM    578  N   ASP A 226     -34.857 -26.742  -8.767  1.00 21.19           N
ATOM    579  CA  ASP A 226     -34.058 -26.870  -9.992  1.00 20.28           C
ATOM    580  C   ASP A 226     -32.718 -26.140  -9.898  1.00 21.25           C
ATOM    581  O   ASP A 226     -31.680 -26.656 -10.331  1.00 16.21           O
ATOM    582  CB  ASP A 226     -34.848 -26.355 -11.192  1.00 20.09           C
ATOM    583  CG  ASP A 226     -36.036 -27.241 -11.522  1.00 31.50           C
ATOM    584  OD1 ASP A 226     -35.971 -28.457 -11.225  1.00 31.37           O
ATOM    585  OD2 ASP A 226     -37.034 -26.730 -12.072  1.00 27.89           O
ATOM    586  N   TYR A 227     -32.743 -24.933  -9.338  1.00 17.10           N
ATOM    587  CA  TYR A 227     -31.514 -24.153  -9.172  1.00 18.74           C
ATOM    588  C   TYR A 227     -30.458 -24.892  -8.338  1.00 18.46           C
ATOM    589  O   TYR A 227     -29.261 -24.862  -8.657  1.00 17.26           O
ATOM    590  CB  TYR A 227     -31.825 -22.786  -8.544  1.00 15.78           C
ATOM    591  CG  TYR A 227     -30.587 -21.971  -8.254  1.00 14.89           C
ATOM    592  CD1 TYR A 227     -29.910 -21.316  -9.279  1.00 18.60           C
ATOM    593  CD2 TYR A 227     -30.090 -21.861  -6.962  1.00 19.89           C
ATOM    594  CE1 TYR A 227     -28.784 -20.571  -9.026  1.00 16.06           C
ATOM    595  CE2 TYR A 227     -28.955 -21.114  -6.698  1.00 20.17           C
ATOM    596  CZ  TYR A 227     -28.311 -20.473  -7.738  1.00 21.99           C
ATOM    597  OH  TYR A 227     -27.186 -19.725  -7.501  1.00 27.19           O
ATOM    598  N   LEU A 228     -30.897 -25.565  -7.278  1.00 19.64           N
ATOM    599  CA  LEU A 228     -29.964 -26.244  -6.386  1.00 24.86           C
ATOM    600  C   LEU A 228     -29.146 -27.320  -7.093  1.00 30.54           C
ATOM    601  O   LEU A 228     -28.035 -27.637  -6.672  1.00 31.20           O
ATOM    602  CB  LEU A 228     -30.686 -26.827  -5.163  1.00 27.04           C
ATOM    603  CG  LEU A 228     -31.285 -25.764  -4.234  1.00 24.76           C
ATOM    604  CD1 LEU A 228     -31.687 -26.388  -2.925  1.00 35.64           C
ATOM    605  CD2 LEU A 228     -30.274 -24.645  -4.008  1.00 29.23           C
ATOM    606  N   GLN A 229     -29.695 -27.879  -8.165  1.00 24.58           N
ATOM    607  CA  GLN A 229     -28.974 -28.882  -8.943  1.00 32.86           C
ATOM    608  C   GLN A 229     -28.216 -28.347 -10.172  1.00 37.30           C
ATOM    609  O   GLN A 229     -27.683 -29.133 -10.954  1.00 42.18           O
ATOM    610  CB  GLN A 229     -29.881 -30.069  -9.304  1.00 38.70           C
ATOM    611  CG  GLN A 229     -31.198 -29.704  -9.958  1.00 37.42           C
ATOM    612  CD  GLN A 229     -32.330 -30.634  -9.533  1.00 48.92           C
ATOM    613  OE1 GLN A 229     -32.407 -31.046  -8.374  1.00 44.49           O
ATOM    614  NE2 GLN A 229     -33.214 -30.964 -10.473  1.00 47.73           N
ATOM    615  N   SER A 230     -28.178 -27.025 -10.356  1.00 28.33           N
ATOM    616  CA  SER A 230     -27.662 -26.476 -11.610  1.00 25.22           C
ATOM    617  C   SER A 230     -26.198 -26.043 -11.584  1.00 28.39           C
ATOM    618  O   SER A 230     -25.558 -25.961 -10.535  1.00 24.12           O
ATOM    619  CB  SER A 230     -28.506 -25.255 -12.009  1.00 24.53           C
ATOM    620  OG  SER A 230     -28.208 -24.155 -11.148  1.00 23.01           O
ATOM    621  N   LYS A 231     -25.708 -25.664 -12.759  1.00 27.17           N
ATOM    622  CA  LYS A 231     -24.346 -25.199 -12.918  1.00 25.49           C
ATOM    623  C   LYS A 231     -24.234 -23.794 -12.363  1.00 25.18           C
ATOM    624  O   LYS A 231     -23.174 -23.388 -11.885  1.00 23.20           O
ATOM    625  CB  LYS A 231     -23.968 -25.197 -14.401  1.00 26.83           C
ATOM    626  CG  LYS A 231     -22.638 -24.529 -14.712  1.00 30.13           C
ATOM    627  CD  LYS A 231     -22.455 -24.351 -16.211  1.00 34.98           C
ATOM    628  CE  LYS A 231     -21.091 -23.754 -16.537  1.00 41.79           C
ATOM    629  NZ  LYS A 231     -19.984 -24.710 -16.217  1.00 53.41           N
ATOM    630  N   GLU A 232     -25.340 -23.056 -12.428  1.00 14.63           N
ATOM    631  CA  GLU A 232     -25.356 -21.676 -11.966  1.00 19.33           C
ATOM    632  C   GLU A 232     -25.156 -21.611 -10.458  1.00 19.41           C
ATOM    633  O   GLU A 232     -24.425 -20.758  -9.952  1.00 21.57           O
ATOM    634  CB  GLU A 232     -26.658 -20.979 -12.388  1.00 20.15           C
ATOM    635  CG  GLU A 232     -26.744 -20.666 -13.893  1.00 19.67           C
ATOM    636  CD  GLU A 232     -27.166 -21.866 -14.740  1.00 29.04           C
ATOM    637  OE1 GLU A 232     -27.441 -22.947 -14.169  1.00 28.46           O
ATOM    638  OE2 GLU A 232     -27.220 -21.729 -15.985  1.00 33.28           O
ATOM    639  N   CSO A 233     -25.778 -22.539  -9.743  1.00 20.77           N
ATOM    640  CA  CSO A 233     -25.634 -22.578  -8.295  1.00 19.89           C
ATOM    641  CB  CSO A 233     -26.571 -23.622  -7.715  1.00 23.54           C
ATOM    642  SG  CSO A 233     -26.528 -23.762  -5.925  1.00 30.22           S
ATOM    643  C   CSO A 233     -24.200 -22.861  -7.925  1.00 24.45           C
ATOM    644  O   CSO A 233     -23.703 -22.308  -6.974  1.00 21.06           O
ATOM    645  OD  CSO A 233     -26.041 -25.205  -5.794  1.00 44.15           O
ATOM    646  N   ASP A 234     -23.521 -23.714  -8.689  1.00 22.09           N
ATOM    647  CA  ASP A 234     -22.099 -23.943  -8.435  1.00 29.00           C
ATOM    648  C   ASP A 234     -21.288 -22.649  -8.587  1.00 23.62           C
ATOM    649  O   ASP A 234     -20.424 -22.346  -7.764  1.00 21.21           O
ATOM    650  CB  ASP A 234     -21.541 -25.032  -9.349  1.00 23.23           C
ATOM    651  CG  ASP A 234     -20.073 -25.299  -9.095  1.00 40.74           C
ATOM    652  OD1 ASP A 234     -19.752 -25.892  -8.039  1.00 34.46           O
ATOM    653  OD2 ASP A 234     -19.242 -24.916  -9.948  1.00 39.63           O
ATOM    654  N   PHE A 235     -21.581 -21.875  -9.627  1.00 22.27           N
ATOM    655  CA  PHE A 235     -20.862 -20.629  -9.852  1.00 17.47           C
ATOM    656  C   PHE A 235     -21.166 -19.622  -8.755  1.00 18.52           C
ATOM    657  O   PHE A 235     -20.267 -18.923  -8.264  1.00 17.29           O
ATOM    658  CB  PHE A 235     -21.195 -20.021 -11.219  1.00 18.99           C
ATOM    659  CG  PHE A 235     -20.635 -18.643 -11.411  1.00 25.29           C
ATOM    660  CD1 PHE A 235     -19.347 -18.467 -11.903  1.00 30.75           C
ATOM    661  CD2 PHE A 235     -21.388 -17.521 -11.099  1.00 29.81           C
ATOM    662  CE1 PHE A 235     -18.820 -17.199 -12.077  1.00 30.55           C
ATOM    663  CE2 PHE A 235     -20.864 -16.244 -11.272  1.00 24.18           C
ATOM    664  CZ  PHE A 235     -19.577 -16.089 -11.764  1.00 29.98           C
ATOM    665  N   GLN A 236     -22.437 -19.546  -8.382  1.00 16.80           N
ATOM    666  CA  GLN A 236     -22.884 -18.594  -7.374  1.00 17.56           C
ATOM    667  C   GLN A 236     -22.250 -18.928  -6.025  1.00 20.88           C
ATOM    668  O   GLN A 236     -21.852 -18.037  -5.272  1.00 17.86           O
ATOM    669  CB  GLN A 236     -24.418 -18.586  -7.290  1.00 18.40           C
ATOM    670  CG  GLN A 236     -24.989 -17.764  -6.142  1.00 18.91           C
ATOM    671  CD  GLN A 236     -25.308 -18.620  -4.926  1.00 21.78           C
ATOM    672  OE1 GLN A 236     -26.105 -19.562  -4.996  1.00 28.50           O
ATOM    673  NE2 GLN A 236     -24.671 -18.312  -3.818  1.00 21.80           N
ATOM    674  N   THR A 237     -22.130 -20.218  -5.735  1.00 17.78           N
ATOM    675  CA  THR A 237     -21.509 -20.644  -4.485  1.00 19.79           C
ATOM    676  C   THR A 237     -20.038 -20.243  -4.431  1.00 16.65           C
ATOM    677  O   THR A 237     -19.550 -19.767  -3.396  1.00 19.94           O
ATOM    678  CB  THR A 237     -21.667 -22.159  -4.269  1.00 19.47           C
ATOM    679  OG1 THR A 237     -23.062 -22.470  -4.115  1.00 23.90           O
ATOM    680  CG2 THR A 237     -20.912 -22.599  -3.006  1.00 18.78           C
ATOM    681  N   MLY A 238     -19.325 -20.425  -5.542  1.00 18.17           N
ATOM    682  CA  MLY A 238     -17.903 -20.046  -5.605  1.00 20.21           C
ATOM    683  CB  MLY A 238     -17.269 -20.566  -6.894  1.00 23.19           C
ATOM    684  CG  MLY A 238     -17.240 -22.090  -6.804  1.00 26.77           C
ATOM    685  CD  MLY A 238     -16.651 -22.715  -8.076  1.00 34.46           C
ATOM    686  CE  MLY A 238     -16.379 -24.191  -7.802  1.00 26.42           C
ATOM    687  NZ  MLY A 238     -16.294 -24.936  -9.063  1.00 38.21           N
ATOM    688  CH1 MLY A 238     -16.451 -26.346  -8.712  1.00 34.71           C
ATOM    689  CH2 MLY A 238     -14.938 -24.757  -9.576  1.00 38.60           C
ATOM    690  C   MLY A 238     -17.782 -18.557  -5.439  1.00 19.77           C
ATOM    691  O   MLY A 238     -16.937 -18.096  -4.720  1.00 24.24           O
ATOM    692  N   PHE A 239     -18.666 -17.812  -6.100  1.00 19.24           N
ATOM    693  CA  PHE A 239     -18.696 -16.354  -5.983  1.00 23.70           C
ATOM    694  C   PHE A 239     -18.911 -15.920  -4.527  1.00 22.82           C
ATOM    695  O   PHE A 239     -18.149 -15.112  -3.987  1.00 19.65           O
ATOM    696  CB  PHE A 239     -19.791 -15.790  -6.900  1.00 21.97           C
ATOM    697  CG  PHE A 239     -20.019 -14.309  -6.756  1.00 25.11           C
ATOM    698  CD1 PHE A 239     -19.346 -13.409  -7.568  1.00 34.36           C
ATOM    699  CD2 PHE A 239     -20.936 -13.822  -5.836  1.00 27.12           C
ATOM    700  CE1 PHE A 239     -19.566 -12.044  -7.449  1.00 30.96           C
ATOM    701  CE2 PHE A 239     -21.160 -12.459  -5.705  1.00 25.52           C
ATOM    702  CZ  PHE A 239     -20.470 -11.570  -6.511  1.00 31.31           C
ATOM    703  N   ALA A 240     -19.938 -16.477  -3.886  1.00 18.06           N
ATOM    704  CA  ALA A 240     -20.268 -16.111  -2.511  1.00 21.79           C
ATOM    705  C   ALA A 240     -19.105 -16.388  -1.566  1.00 21.84           C
ATOM    706  O   ALA A 240     -18.803 -15.585  -0.686  1.00 21.15           O
ATOM    707  CB  ALA A 240     -21.500 -16.861  -2.054  1.00 17.21           C
ATOM    708  N   LEU A 241     -18.452 -17.530  -1.755  1.00 17.72           N
ATOM    709  CA  LEU A 241     -17.337 -17.922  -0.895  1.00 23.61           C
ATOM    710  C   LEU A 241     -16.115 -17.027  -1.063  1.00 20.30           C
ATOM    711  O   LEU A 241     -15.277 -16.954  -0.170  1.00 26.77           O
ATOM    712  CB  LEU A 241     -16.970 -19.387  -1.133  1.00 19.42           C
ATOM    713  CG  LEU A 241     -18.059 -20.338  -0.617  1.00 27.86           C
ATOM    714  CD1 LEU A 241     -17.852 -21.760  -1.157  1.00 26.50           C
ATOM    715  CD2 LEU A 241     -18.094 -20.329   0.907  1.00 26.77           C
ATOM    716  N   SER A 242     -16.020 -16.329  -2.194  1.00 21.44           N
ATOM    717  CA  SER A 242     -14.906 -15.405  -2.424  1.00 21.50           C
ATOM    718  C   SER A 242     -15.040 -14.113  -1.620  1.00 26.88           C
ATOM    719  O   SER A 242     -14.063 -13.390  -1.444  1.00 29.86           O
ATOM    720  CB  SER A 242     -14.768 -15.065  -3.916  1.00 23.98           C
ATOM    721  OG  SER A 242     -15.708 -14.066  -4.302  1.00 29.36           O
ATOM    722  N   LEU A 243     -16.254 -13.814  -1.160  1.00 27.05           N
ATOM    723  CA  LEU A 243     -16.531 -12.587  -0.412  1.00 29.68           C
ATOM    724  C   LEU A 243     -16.075 -12.674   1.042  1.00 33.86           C
ATOM    725  O   LEU A 243     -16.086 -13.747   1.649  1.00 33.64           O
ATOM    726  CB  LEU A 243     -18.030 -12.260  -0.446  1.00 25.98           C
ATOM    727  CG  LEU A 243     -18.652 -12.063  -1.832  1.00 23.74           C
ATOM    728  CD1 LEU A 243     -20.151 -11.805  -1.708  1.00 26.80           C
ATOM    729  CD2 LEU A 243     -17.970 -10.913  -2.542  1.00 33.10           C
ATOM    730  N   SER A 244     -15.690 -11.528   1.594  1.00 38.64           N
ATOM    731  CA  SER A 244     -15.267 -11.446   2.988  1.00 35.86           C
ATOM    732  C   SER A 244     -16.445 -11.744   3.899  1.00 41.48           C
ATOM    733  O   SER A 244     -17.561 -11.318   3.619  1.00 33.70           O
ATOM    734  CB  SER A 244     -14.731 -10.045   3.290  1.00 42.38           C
ATOM    735  OG  SER A 244     -13.515  -9.802   2.601  1.00 51.73           O
ATOM    736  N   PRO A 245     -16.211 -12.485   4.994  1.00 42.76           N
ATOM    737  CA  PRO A 245     -17.322 -12.702   5.922  1.00 44.87           C
ATOM    738  C   PRO A 245     -17.988 -11.379   6.286  1.00 46.02           C
ATOM    739  O   PRO A 245     -17.307 -10.396   6.574  1.00 49.32           O
ATOM    740  CB  PRO A 245     -16.638 -13.314   7.154  0.00 42.72           C
ATOM    741  CG  PRO A 245     -15.183 -13.571   6.753  0.00 41.31           C
ATOM    742  CD  PRO A 245     -15.090 -13.394   5.272  1.00 43.81           C
ATOM    743  N   GLY A 246     -19.316 -11.356   6.252  1.00 50.20           N
ATOM    744  CA  GLY A 246     -20.054 -10.144   6.540  1.00 40.35           C
ATOM    745  C   GLY A 246     -20.454  -9.401   5.284  1.00 43.16           C
ATOM    746  O   GLY A 246     -21.320  -8.527   5.333  1.00 38.27           O
ATOM    747  N   ALA A 247     -19.809  -9.728   4.166  1.00 33.28           N
ATOM    748  CA  ALA A 247     -20.141  -9.115   2.884  1.00 34.22           C
ATOM    749  C   ALA A 247     -21.347  -9.783   2.218  1.00 32.18           C
ATOM    750  O   ALA A 247     -22.009  -9.180   1.373  1.00 28.18           O
ATOM    751  CB  ALA A 247     -18.927  -9.138   1.949  1.00 36.25           C
ATOM    752  N   HIS A 248     -21.638 -11.018   2.623  1.00 28.35           N
ATOM    753  CA  HIS A 248     -22.699 -11.815   1.999  1.00 30.44           C
ATOM    754  C   HIS A 248     -24.075 -11.181   2.126  1.00 30.30           C
ATOM    755  O   HIS A 248     -24.794 -11.072   1.145  1.00 28.80           O
ATOM    756  CB  HIS A 248     -22.719 -13.238   2.571  1.00 32.34           C
ATOM    757  CG  HIS A 248     -21.399 -13.939   2.480  1.00 33.62           C
ATOM    758  ND1 HIS A 248     -20.565 -14.088   3.566  1.00 38.64           N
ATOM    759  CD2 HIS A 248     -20.760 -14.503   1.430  1.00 35.28           C
ATOM    760  CE1 HIS A 248     -19.467 -14.723   3.189  1.00 43.53           C
ATOM    761  NE2 HIS A 248     -19.559 -14.984   1.898  1.00 34.00           N
ATOM    762  N   GLN A 249     -24.451 -10.787   3.341  1.00 30.35           N
ATOM    763  CA  GLN A 249     -25.756 -10.181   3.577  1.00 33.69           C
ATOM    764  C   GLN A 249     -25.953  -8.946   2.699  1.00 32.73           C
ATOM    765  O   GLN A 249     -27.044  -8.706   2.189  1.00 33.49           O
ATOM    766  CB  GLN A 249     -25.914  -9.801   5.051  1.00 39.13           C
ATOM    767  CG  GLN A 249     -27.333  -9.428   5.453  1.00 41.31           C
ATOM    768  CD  GLN A 249     -28.231 -10.642   5.637  1.00 46.93           C
ATOM    769  OE1 GLN A 249     -28.996 -11.006   4.740  1.00 42.05           O
ATOM    770  NE2 GLN A 249     -28.144 -11.273   6.809  1.00 46.91           N
ATOM    771  N   LYS A 250     -24.893  -8.165   2.517  1.00 25.30           N
ATOM    772  CA  LYS A 250     -24.995  -6.952   1.720  1.00 25.89           C
ATOM    773  C   LYS A 250     -25.086  -7.252   0.228  1.00 26.89           C
ATOM    774  O   LYS A 250     -25.887  -6.641  -0.490  1.00 24.36           O
ATOM    775  CB  LYS A 250     -23.806  -6.026   1.974  1.00 33.70           C
ATOM    776  CG  LYS A 250     -23.813  -4.790   1.088  1.00 40.11           C
ATOM    777  CD  LYS A 250     -22.507  -4.011   1.180  1.00 38.71           C
ATOM    778  CE  LYS A 250     -22.542  -2.831   0.236  1.00 49.11           C
ATOM    779  NZ  LYS A 250     -23.867  -2.145   0.310  1.00 43.27           N
ATOM    780  N   ARG A 251     -24.239  -8.160  -0.251  1.00 21.72           N
ATOM    781  CA  ARG A 251     -24.110  -8.361  -1.701  1.00 24.51           C
ATOM    782  C   ARG A 251     -24.943  -9.461  -2.352  1.00 23.35           C
ATOM    783  O   ARG A 251     -24.981  -9.555  -3.588  1.00 19.39           O
ATOM    784  CB  ARG A 251     -22.643  -8.500  -2.100  1.00 24.27           C
ATOM    785  CG  ARG A 251     -21.853  -7.218  -1.863  1.00 30.49           C
ATOM    786  CD  ARG A 251     -20.486  -7.290  -2.489  1.00 31.67           C
ATOM    787  NE  ARG A 251     -20.511  -7.236  -3.951  1.00 22.70           N
ATOM    788  CZ  ARG A 251     -19.425  -7.418  -4.693  1.00 26.11           C
ATOM    789  NH1 ARG A 251     -18.271  -7.678  -4.093  1.00 30.45           N
ATOM    790  NH2 ARG A 251     -19.486  -7.351  -6.018  1.00 23.53           N
ATOM    791  N   LEU A 252     -25.598 -10.293  -1.546  1.00 18.00           N
ATOM    792  CA  LEU A 252     -26.420 -11.359  -2.110  1.00 20.89           C
ATOM    793  C   LEU A 252     -27.884 -11.147  -1.761  1.00 21.25           C
ATOM    794  O   LEU A 252     -28.217 -10.902  -0.602  1.00 19.20           O
ATOM    795  CB  LEU A 252     -25.960 -12.726  -1.604  1.00 20.48           C
ATOM    796  CG  LEU A 252     -24.494 -13.075  -1.878  1.00 24.02           C
ATOM    797  CD1 LEU A 252     -24.124 -14.417  -1.284  1.00 26.44           C
ATOM    798  CD2 LEU A 252     -24.201 -13.034  -3.381  1.00 25.97           C
ATOM    799  N   ILE A 253     -28.749 -11.248  -2.765  1.00 15.83           N
ATOM    800  CA  ILE A 253     -30.186 -11.155  -2.561  1.00 16.81           C
ATOM    801  C   ILE A 253     -30.842 -12.399  -3.139  1.00 13.37           C
ATOM    802  O   ILE A 253     -31.150 -12.444  -4.325  1.00 16.71           O
ATOM    803  CB  ILE A 253     -30.792  -9.936  -3.268  1.00 20.91           C
ATOM    804  CG1 ILE A 253     -30.034  -8.655  -2.902  1.00 28.55           C
ATOM    805  CG2 ILE A 253     -32.255  -9.819  -2.925  1.00 24.58           C
ATOM    806  CD1 ILE A 253     -30.415  -8.086  -1.575  1.00 27.68           C
ATOM    807  N   PRO A 254     -31.029 -13.430  -2.310  1.00 14.27           N
ATOM    808  CA  PRO A 254     -31.708 -14.635  -2.786  1.00 15.93           C
ATOM    809  C   PRO A 254     -33.197 -14.359  -2.871  1.00 19.76           C
ATOM    810  O   PRO A 254     -33.741 -13.659  -2.022  1.00 19.55           O
ATOM    811  CB  PRO A 254     -31.450 -15.654  -1.669  1.00 20.14           C
ATOM    812  CG  PRO A 254     -30.455 -15.021  -0.736  1.00 25.01           C
ATOM    813  CD  PRO A 254     -30.595 -13.550  -0.906  1.00 22.61           C
ATOM    814  N   ILE A 255     -33.859 -14.934  -3.865  1.00 16.59           N
ATOM    815  CA  ILE A 255     -35.290 -14.770  -3.996  1.00 15.21           C
ATOM    816  C   ILE A 255     -35.910 -16.129  -4.303  1.00 20.15           C
ATOM    817  O   ILE A 255     -35.419 -16.834  -5.171  1.00 16.94           O
ATOM    818  CB  ILE A 255     -35.620 -13.730  -5.074  1.00 18.34           C
ATOM    819  CG1 ILE A 255     -37.131 -13.612  -5.281  1.00 17.58           C
ATOM    820  CG2 ILE A 255     -34.877 -14.042  -6.388  1.00 23.50           C
ATOM    821  CD1 ILE A 255     -37.507 -12.360  -6.056  1.00 27.40           C
ATOM    822  N   MLY A 256     -36.934 -16.507  -3.536  1.00 15.62           N
ATOM    823  CA  MLY A 256     -37.677 -17.768  -3.751  1.00 14.34           C
ATOM    824  CB  MLY A 256     -37.691 -18.550  -2.431  1.00 20.12           C
ATOM    825  CG  MLY A 256     -38.953 -19.403  -2.279  1.00 20.61           C
ATOM    826  CD  MLY A 256     -39.003 -20.001  -0.853  1.00 20.35           C
ATOM    827  CE  MLY A 256     -40.162 -20.976  -0.755  1.00 25.46           C
ATOM    828  NZ  MLY A 256     -40.111 -21.739   0.497  1.00 35.85           N
ATOM    829  CH1 MLY A 256     -38.804 -22.385   0.585  1.00 29.14           C
ATOM    830  CH2 MLY A 256     -40.239 -20.807   1.617  1.00 27.97           C
ATOM    831  C   MLY A 256     -39.031 -17.393  -4.297  1.00 16.66           C
ATOM    832  O   MLY A 256     -39.626 -16.437  -3.856  1.00 20.51           O
ATOM    833  N   TYR A 257     -39.410 -17.978  -5.415  1.00 15.49           N
ATOM    834  CA  TYR A 257     -40.732 -17.724  -5.972  1.00 15.24           C
ATOM    835  C   TYR A 257     -41.820 -18.810  -5.935  1.00 19.59           C
ATOM    836  O   TYR A 257     -42.948 -18.559  -6.358  1.00 19.29           O
ATOM    837  CB  TYR A 257     -40.594 -17.103  -7.346  1.00 14.44           C
ATOM    838  CG  TYR A 257     -40.230 -18.095  -8.409  1.00 14.38           C
ATOM    839  CD1 TYR A 257     -41.215 -18.643  -9.220  1.00 17.41           C
ATOM    840  CD2 TYR A 257     -38.911 -18.496  -8.601  1.00 17.97           C
ATOM    841  CE1 TYR A 257     -40.902 -19.543 -10.207  1.00 17.79           C
ATOM    842  CE2 TYR A 257     -38.582 -19.415  -9.596  1.00 18.03           C
ATOM    843  CZ  TYR A 257     -39.594 -19.926 -10.398  1.00 16.39           C
ATOM    844  OH  TYR A 257     -39.312 -20.829 -11.390  1.00 18.52           O
ATOM    845  N   MLY A 258     -41.466 -20.004  -5.468  1.00 18.44           N
ATOM    846  CA  MLY A 258     -42.385 -21.151  -5.421  1.00 21.08           C
ATOM    847  CB  MLY A 258     -42.616 -21.761  -6.816  1.00 20.11           C
ATOM    848  CG  MLY A 258     -41.339 -22.325  -7.456  1.00 18.81           C
ATOM    849  CD  MLY A 258     -41.736 -23.053  -8.759  1.00 25.64           C
ATOM    850  CE  MLY A 258     -40.530 -23.344  -9.648  1.00 26.58           C
ATOM    851  NZ  MLY A 258     -40.893 -24.058 -10.899  1.00 21.97           N
ATOM    852  CH1 MLY A 258     -41.812 -25.135 -10.541  1.00 33.92           C
ATOM    853  CH2 MLY A 258     -41.590 -23.145 -11.805  1.00 29.38           C
ATOM    854  C   MLY A 258     -41.893 -22.175  -4.432  1.00 18.94           C
ATOM    855  O   MLY A 258     -40.771 -22.121  -3.959  1.00 18.49           O
ATOM    856  N   ALA A 259     -42.752 -23.134  -4.118  1.00 18.61           N
ATOM    857  CA  ALA A 259     -42.427 -24.100  -3.076  1.00 16.27           C
ATOM    858  C   ALA A 259     -41.178 -24.881  -3.455  1.00 22.18           C
ATOM    859  O   ALA A 259     -40.889 -25.079  -4.641  1.00 20.17           O
ATOM    860  CB  ALA A 259     -43.606 -25.048  -2.832  1.00 20.08           C
ATOM    861  N   MET A 260     -40.439 -25.305  -2.434  1.00 19.94           N
ATOM    862  CA  MET A 260     -39.228 -26.103  -2.597  1.00 20.02           C
ATOM    863  C   MET A 260     -39.234 -27.304  -1.665  1.00 27.03           C
ATOM    864  O   MET A 260     -39.582 -27.171  -0.503  1.00 24.69           O
ATOM    865  CB  MET A 260     -38.011 -25.260  -2.256  1.00 19.65           C
ATOM    866  CG  MET A 260     -37.713 -24.192  -3.283  1.00 21.97           C
ATOM    867  SD  MET A 260     -36.375 -23.161  -2.672  1.00 21.13           S
ATOM    868  CE  MET A 260     -35.032 -24.334  -2.674  1.00 21.59           C
ATOM    869  N   LYS A 261     -38.832 -28.466  -2.174  1.00 28.76           N
ATOM    870  CA  LYS A 261     -38.655 -29.650  -1.339  1.00 32.61           C
ATOM    871  C   LYS A 261     -37.270 -29.699  -0.696  1.00 35.23           C
ATOM    872  O   LYS A 261     -37.049 -30.448   0.256  1.00 30.85           O
ATOM    873  CB  LYS A 261     -38.897 -30.920  -2.157  1.00 35.78           C
ATOM    874  CG  LYS A 261     -40.327 -31.072  -2.649  1.00 35.34           C
ATOM    875  CD  LYS A 261     -40.426 -32.166  -3.707  1.00 44.97           C
ATOM    876  CE  LYS A 261     -41.827 -32.245  -4.300  1.00 49.05           C
ATOM    877  NZ  LYS A 261     -41.876 -33.168  -5.472  1.00 50.46           N
ATOM    878  N   LYS A 262     -36.357 -28.872  -1.203  1.00 25.70           N
ATOM    879  CA  LYS A 262     -34.951 -28.859  -0.787  1.00 29.78           C
ATOM    880  C   LYS A 262     -34.591 -27.666   0.102  1.00 30.39           C
ATOM    881  O   LYS A 262     -35.207 -26.609   0.021  1.00 27.52           O
ATOM    882  CB  LYS A 262     -34.019 -28.859  -2.003  1.00 32.57           C
ATOM    883  CG  LYS A 262     -33.958 -30.169  -2.765  1.00 37.68           C
ATOM    884  CD  LYS A 262     -32.762 -30.180  -3.699  0.00 31.08           C
ATOM    885  CE  LYS A 262     -31.478 -29.889  -2.935  0.00 31.16           C
ATOM    886  NZ  LYS A 262     -30.310 -29.714  -3.842  0.00 30.27           N
ATOM    887  N   GLU A 263     -33.615 -27.858   0.981  1.00 26.88           N
ATOM    888  CA  GLU A 263     -33.123 -26.768   1.822  1.00 32.54           C
ATOM    889  C   GLU A 263     -32.191 -25.836   1.052  1.00 34.98           C
ATOM    890  O   GLU A 263     -31.613 -26.226   0.045  1.00 36.76           O
ATOM    891  CB  GLU A 263     -32.437 -27.310   3.077  1.00 42.88           C
ATOM    892  CG  GLU A 263     -33.354 -28.160   3.941  1.00 36.65           C
ATOM    893  CD  GLU A 263     -32.799 -28.415   5.331  1.00 53.75           C
ATOM    894  OE1 GLU A 263     -31.560 -28.475   5.482  1.00 50.14           O
ATOM    895  OE2 GLU A 263     -33.609 -28.554   6.275  1.00 50.64           O
ATOM    896  N   PHE A 264     -32.064 -24.598   1.518  1.00 36.76           N
ATOM    897  CA  PHE A 264     -31.156 -23.638   0.895  1.00 33.63           C
ATOM    898  C   PHE A 264     -29.691 -24.086   0.998  1.00 38.04           C
ATOM    899  O   PHE A 264     -29.304 -24.752   1.961  1.00 41.98           O
ATOM    900  CB  PHE A 264     -31.326 -22.257   1.538  1.00 35.93           C
ATOM    901  CG  PHE A 264     -32.425 -21.432   0.930  1.00 32.33           C
ATOM    902  CD1 PHE A 264     -33.638 -22.006   0.586  1.00 35.92           C
ATOM    903  CD2 PHE A 264     -32.252 -20.075   0.722  1.00 27.39           C
ATOM    904  CE1 PHE A 264     -34.647 -21.242   0.031  1.00 25.58           C
ATOM    905  CE2 PHE A 264     -33.257 -19.306   0.166  1.00 35.74           C
ATOM    906  CZ  PHE A 264     -34.459 -19.892  -0.179  1.00 33.65           C
ATOM    907  N   PRO A 265     -28.869 -23.711   0.004  1.00 35.66           N
ATOM    908  CA  PRO A 265     -27.433 -24.023   0.030  1.00 40.61           C
ATOM    909  C   PRO A 265     -26.756 -23.385   1.237  1.00 38.14           C
ATOM    910  O   PRO A 265     -27.220 -22.350   1.719  1.00 30.97           O
ATOM    911  CB  PRO A 265     -26.914 -23.397  -1.269  1.00 35.41           C
ATOM    912  CG  PRO A 265     -27.902 -22.337  -1.604  1.00 38.27           C
ATOM    913  CD  PRO A 265     -29.232 -22.883  -1.157  1.00 35.57           C
ATOM    914  N   SER A 266     -25.660 -23.980   1.701  1.00 33.62           N
ATOM    915  CA  SER A 266     -25.060 -23.596   2.975  1.00 36.51           C
ATOM    916  C   SER A 266     -24.900 -22.089   3.116  1.00 36.42           C
ATOM    917  O   SER A 266     -25.188 -21.524   4.170  1.00 49.39           O
ATOM    918  CB  SER A 266     -23.689 -24.259   3.145  1.00 33.60           C
ATOM    919  OG  SER A 266     -22.761 -23.723   2.212  1.00 39.19           O
ATOM    920  N   ILE A 267     -24.445 -21.433   2.058  1.00 33.28           N
ATOM    921  CA  ILE A 267     -24.057 -20.034   2.181  1.00 41.41           C
ATOM    922  C   ILE A 267     -25.224 -19.052   2.014  1.00 42.49           C
ATOM    923  O   ILE A 267     -25.069 -17.865   2.297  1.00 48.30           O
ATOM    924  CB  ILE A 267     -22.874 -19.685   1.231  1.00 45.33           C
ATOM    925  CG1 ILE A 267     -22.070 -18.496   1.772  1.00 39.71           C
ATOM    926  CG2 ILE A 267     -23.370 -19.468  -0.197  1.00 35.92           C
ATOM    927  CD1 ILE A 267     -20.834 -18.172   0.961  0.00 31.55           C
ATOM    928  N   LEU A 268     -26.376 -19.537   1.539  1.00 27.24           N
ATOM    929  CA  LEU A 268     -27.590 -18.718   1.488  1.00 24.32           C
ATOM    930  C   LEU A 268     -28.567 -18.939   2.659  1.00 24.67           C
ATOM    931  O   LEU A 268     -29.557 -18.220   2.780  1.00 28.56           O
ATOM    932  CB  LEU A 268     -28.326 -18.923   0.155  1.00 23.37           C
ATOM    933  CG  LEU A 268     -27.541 -18.665  -1.138  1.00 20.91           C
ATOM    934  CD1 LEU A 268     -28.379 -18.978  -2.385  1.00 27.59           C
ATOM    935  CD2 LEU A 268     -27.009 -17.240  -1.208  1.00 20.71           C
ATOM    936  N   ARG A 269     -28.275 -19.901   3.529  1.00 32.63           N
ATOM    937  CA  ARG A 269     -29.203 -20.243   4.610  1.00 32.76           C
ATOM    938  C   ARG A 269     -29.266 -19.161   5.675  1.00 40.98           C
ATOM    939  O   ARG A 269     -30.317 -18.929   6.277  1.00 39.43           O
ATOM    940  CB  ARG A 269     -28.792 -21.550   5.284  1.00 36.44           C
ATOM    941  CG  ARG A 269     -28.716 -22.730   4.356  1.00 43.15           C
ATOM    942  CD  ARG A 269     -27.978 -23.876   5.016  1.00 38.52           C
ATOM    943  NE  ARG A 269     -28.628 -24.325   6.242  1.00 39.22           N
ATOM    944  CZ  ARG A 269     -29.682 -25.136   6.269  1.00 45.37           C
ATOM    945  NH1 ARG A 269     -30.212 -25.572   5.134  1.00 37.11           N
ATOM    946  NH2 ARG A 269     -30.210 -25.509   7.428  1.00 38.89           N
ATOM    947  N   PHE A 270     -28.121 -18.540   5.936  1.00 32.93           N
ATOM    948  CA  PHE A 270     -27.991 -17.569   7.018  1.00 32.75           C
ATOM    949  C   PHE A 270     -28.502 -16.171   6.659  1.00 32.96           C
ATOM    950  O   PHE A 270     -28.902 -15.402   7.531  1.00 38.89           O
ATOM    951  CB  PHE A 270     -26.539 -17.521   7.519  1.00 38.33           C
ATOM    952  CG  PHE A 270     -25.705 -16.449   6.882  0.00 34.99           C
ATOM    953  CD1 PHE A 270     -25.104 -16.653   5.650  0.00 35.06           C
ATOM    954  CD2 PHE A 270     -25.504 -15.240   7.527  0.00 34.83           C
ATOM    955  CE1 PHE A 270     -24.329 -15.666   5.070  0.00 34.95           C
ATOM    956  CE2 PHE A 270     -24.732 -14.250   6.952  0.00 34.84           C
ATOM    957  CZ  PHE A 270     -24.143 -14.462   5.723  0.00 34.55           C
ATOM    958  N   ILE A 271     -28.445 -15.821   5.381  1.00 29.51           N
ATOM    959  CA  ILE A 271     -28.909 -14.508   4.941  1.00 29.79           C
ATOM    960  C   ILE A 271     -30.417 -14.464   4.788  1.00 32.86           C
ATOM    961  O   ILE A 271     -31.061 -15.497   4.597  1.00 30.60           O
ATOM    962  CB  ILE A 271     -28.219 -14.044   3.635  1.00 27.09           C
ATOM    963  CG1 ILE A 271     -28.366 -15.097   2.539  1.00 28.65           C
ATOM    964  CG2 ILE A 271     -26.750 -13.762   3.887  1.00 37.45           C
ATOM    965  CD1 ILE A 271     -27.311 -14.963   1.438  1.00 34.05           C
ATOM    966  N   THR A 272     -30.980 -13.266   4.890  1.00 30.84           N
ATOM    967  CA  THR A 272     -32.407 -13.089   4.676  1.00 30.27           C
ATOM    968  C   THR A 272     -32.775 -13.375   3.224  1.00 34.19           C
ATOM    969  O   THR A 272     -32.047 -13.013   2.295  1.00 30.74           O
ATOM    970  CB  THR A 272     -32.880 -11.670   5.054  1.00 35.19           C
ATOM    971  OG1 THR A 272     -31.965 -10.699   4.532  1.00 40.12           O
ATOM    972  CG2 THR A 272     -32.965 -11.517   6.562  1.00 42.69           C
ATOM    973  N   VAL A 273     -33.914 -14.030   3.042  1.00 32.09           N
ATOM    974  CA  VAL A 273     -34.396 -14.379   1.716  1.00 29.81           C
ATOM    975  C   VAL A 273     -35.557 -13.473   1.339  1.00 31.34           C
ATOM    976  O   VAL A 273     -36.339 -13.059   2.196  1.00 30.41           O
ATOM    977  CB  VAL A 273     -34.867 -15.848   1.665  1.00 33.23           C
ATOM    978  CG1 VAL A 273     -35.927 -16.102   2.715  1.00 42.95           C
ATOM    979  CG2 VAL A 273     -35.409 -16.187   0.290  1.00 33.04           C
ATOM    980  N   CYS A 274     -35.681 -13.168   0.056  1.00 21.01           N
ATOM    981  CA  CYS A 274     -36.837 -12.437  -0.409  1.00 24.64           C
ATOM    982  C   CYS A 274     -37.841 -13.523  -0.786  1.00 29.28           C
ATOM    983  O   CYS A 274     -37.646 -14.244  -1.761  1.00 25.78           O
ATOM    984  CB  CYS A 274     -36.457 -11.618  -1.642  1.00 28.13           C
ATOM    985  SG ACYS A 274     -35.608 -10.056  -1.307  0.50 31.79           S
ATOM    985  SG ACYS A 274      20.110  30.272   6.120  0.50 31.79           S
ATOM    986  SG BCYS A 274      20.388  32.391   6.931  0.50 40.06           S
ATOM    987  N   ASP A 275     -38.924 -13.649  -0.028  1.00 23.52           N
ATOM    988  CA  ASP A 275     -39.845 -14.736  -0.310  1.00 22.28           C
ATOM    989  C   ASP A 275     -41.051 -14.169  -1.033  1.00 25.55           C
ATOM    990  O   ASP A 275     -41.942 -13.582  -0.420  1.00 24.85           O
ATOM    991  CB  ASP A 275     -40.273 -15.396   1.003  1.00 26.30           C
ATOM    992  CG  ASP A 275     -41.105 -16.645   0.792  1.00 27.00           C
ATOM    993  OD1 ASP A 275     -41.429 -16.972  -0.369  1.00 22.09           O
ATOM    994  OD2 ASP A 275     -41.427 -17.304   1.795  1.00 28.65           O
ATOM    995  N   TYR A 276     -41.114 -14.430  -2.332  1.00 19.61           N
ATOM    996  CA  TYR A 276     -42.155 -13.886  -3.187  1.00 18.67           C
ATOM    997  C   TYR A 276     -43.466 -14.626  -2.923  1.00 24.26           C
ATOM    998  O   TYR A 276     -44.533 -14.086  -3.166  1.00 26.35           O
ATOM    999  CB  TYR A 276     -41.703 -14.015  -4.636  1.00 16.96           C
ATOM   1000  CG  TYR A 276     -42.666 -13.637  -5.735  1.00 20.84           C
ATOM   1001  CD1 TYR A 276     -42.848 -12.310  -6.111  1.00 22.87           C
ATOM   1002  CD2 TYR A 276     -43.318 -14.613  -6.462  1.00 20.52           C
ATOM   1003  CE1 TYR A 276     -43.688 -11.973  -7.169  1.00 25.38           C
ATOM   1004  CE2 TYR A 276     -44.159 -14.291  -7.507  1.00 26.22           C
ATOM   1005  CZ  TYR A 276     -44.341 -12.971  -7.856  1.00 23.28           C
ATOM   1006  OH  TYR A 276     -45.181 -12.669  -8.902  1.00 29.65           O
ATOM   1007  N   THR A 277     -43.374 -15.836  -2.375  1.00 25.37           N
ATOM   1008  CA  THR A 277     -44.570 -16.637  -2.090  1.00 29.40           C
ATOM   1009  C   THR A 277     -45.328 -16.162  -0.842  1.00 33.59           C
ATOM   1010  O   THR A 277     -46.485 -16.530  -0.639  1.00 27.05           O
ATOM   1011  CB  THR A 277     -44.239 -18.142  -1.905  1.00 23.34           C
ATOM   1012  OG1 THR A 277     -43.713 -18.366  -0.587  1.00 27.71           O
ATOM   1013  CG2 THR A 277     -43.221 -18.617  -2.940  1.00 26.04           C
ATOM   1014  N   ASN A 278     -44.678 -15.356  -0.007  1.00 27.35           N
ATOM   1015  CA  ASN A 278     -45.270 -14.933   1.266  1.00 24.36           C
ATOM   1016  C   ASN A 278     -46.348 -13.863   1.095  1.00 29.35           C
ATOM   1017  O   ASN A 278     -46.069 -12.766   0.630  1.00 35.71           O
ATOM   1018  CB  ASN A 278     -44.184 -14.452   2.234  1.00 28.47           C
ATOM   1019  CG  ASN A 278     -44.682 -14.359   3.675  1.00 26.35           C
ATOM   1020  OD1 ASN A 278     -45.726 -13.769   3.942  1.00 29.66           O
ATOM   1021  ND2 ASN A 278     -43.937 -14.948   4.600  1.00 28.94           N
ATOM   1022  N   PRO A 279     -47.590 -14.191   1.482  1.00 36.99           N
ATOM   1023  CA  PRO A 279     -48.736 -13.283   1.365  1.00 36.06           C
ATOM   1024  C   PRO A 279     -48.467 -11.921   1.989  1.00 41.85           C
ATOM   1025  O   PRO A 279     -49.052 -10.932   1.548  1.00 46.33           O
ATOM   1026  CB  PRO A 279     -49.825 -14.000   2.160  1.00 33.76           C
ATOM   1027  CG  PRO A 279     -49.482 -15.442   2.049  1.00 33.68           C
ATOM   1028  CD  PRO A 279     -47.975 -15.496   2.046  1.00 29.81           C
ATOM   1029  N   CYS A 280     -47.608 -11.868   3.003  1.00 32.73           N
ATOM   1030  CA  CYS A 280     -47.302 -10.602   3.667  1.00 40.39           C
ATOM   1031  C   CYS A 280     -46.241  -9.745   2.969  1.00 42.73           C
ATOM   1032  O   CYS A 280     -45.989  -8.615   3.389  1.00 39.15           O
ATOM   1033  CB  CYS A 280     -46.927 -10.829   5.134  1.00 38.61           C
ATOM   1034  SG  CYS A 280     -48.369 -10.943   6.227  0.50 41.27           S
ATOM   1035  N   THR A 281     -45.615 -10.276   1.920  0.00 38.13           N
ATOM   1036  CA  THR A 281     -44.669  -9.496   1.122  1.00 40.17           C
ATOM   1037  C   THR A 281     -45.391  -8.798  -0.020  1.00 43.49           C
ATOM   1038  O   THR A 281     -44.786  -8.014  -0.754  1.00 44.49           O
ATOM   1039  CB  THR A 281     -43.571 -10.374   0.473  1.00 35.08           C
ATOM   1040  OG1 THR A 281     -44.168 -11.250  -0.493  1.00 32.97           O
ATOM   1041  CG2 THR A 281     -42.818 -11.179   1.517  1.00 34.03           C
ATOM   1042  N   LYS A 282     -46.682  -9.092  -0.158  1.00 41.05           N
ATOM   1043  CA  LYS A 282     -47.453  -8.726  -1.347  1.00 41.05           C
ATOM   1044  C   LYS A 282     -47.552  -7.227  -1.601  1.00 45.95           C
ATOM   1045  O   LYS A 282     -47.925  -6.812  -2.699  1.00 48.95           O
ATOM   1046  CB  LYS A 282     -48.870  -9.316  -1.293  1.00 43.76           C
ATOM   1047  CG  LYS A 282     -48.940 -10.829  -1.321  0.00 39.25           C
ATOM   1048  CD  LYS A 282     -50.037 -11.306  -2.260  0.00 39.05           C
ATOM   1049  CE  LYS A 282     -50.247 -12.809  -2.161  0.00 37.68           C
ATOM   1050  NZ  LYS A 282     -50.911 -13.192  -0.885  0.00 37.24           N
ATOM   1051  N   SER A 283     -47.210  -6.411  -0.608  1.00 38.21           N
ATOM   1052  CA  SER A 283     -47.329  -4.968  -0.785  1.00 42.14           C
ATOM   1053  C   SER A 283     -46.096  -4.389  -1.476  1.00 36.37           C
ATOM   1054  O   SER A 283     -44.994  -4.406  -0.928  1.00 40.65           O
ATOM   1055  CB  SER A 283     -47.524  -4.283   0.570  1.00 35.97           C
ATOM   1056  OG  SER A 283     -47.130  -2.921   0.523  0.50 42.17           O
ATOM   1057  N   TRP A 284     -46.307  -3.847  -2.673  1.00 38.56           N
ATOM   1058  CA  TRP A 284     -45.241  -3.201  -3.433  1.00 37.71           C
ATOM   1059  C   TRP A 284     -43.951  -4.016  -3.463  1.00 29.21           C
ATOM   1060  O   TRP A 284     -42.863  -3.474  -3.273  1.00 29.10           O
ATOM   1061  CB  TRP A 284     -44.985  -1.790  -2.897  1.00 41.12           C
ATOM   1062  CG  TRP A 284     -46.136  -0.860  -3.167  0.50 42.39           C
ATOM   1063  CD1 TRP A 284     -46.722   0.003  -2.286  1.00 44.98           C
ATOM   1064  CD2 TRP A 284     -46.857  -0.726  -4.401  0.00 40.21           C
ATOM   1065  NE1 TRP A 284     -47.751   0.678  -2.902  1.00 48.81           N
ATOM   1066  CE2 TRP A 284     -47.855   0.246  -4.197  1.00 44.03           C
ATOM   1067  CE3 TRP A 284     -46.749  -1.330  -5.657  0.00 38.96           C
ATOM   1068  CZ2 TRP A 284     -48.741   0.627  -5.204  0.00 41.65           C
ATOM   1069  CZ3 TRP A 284     -47.629  -0.951  -6.654  0.00 40.07           C
ATOM   1070  CH2 TRP A 284     -48.611   0.019  -6.423  0.00 41.26           C
ATOM   1071  N   PHE A 285     -44.082  -5.319  -3.700  1.00 25.62           N
ATOM   1072  CA  PHE A 285     -42.938  -6.226  -3.685  1.00 22.45           C
ATOM   1073  C   PHE A 285     -41.805  -5.751  -4.610  1.00 23.01           C
ATOM   1074  O   PHE A 285     -40.659  -5.606  -4.184  1.00 26.11           O
ATOM   1075  CB  PHE A 285     -43.392  -7.637  -4.056  1.00 23.79           C
ATOM   1076  CG  PHE A 285     -42.293  -8.669  -4.028  1.00 24.10           C
ATOM   1077  CD1 PHE A 285     -42.057  -9.422  -2.889  1.00 29.24           C
ATOM   1078  CD2 PHE A 285     -41.519  -8.910  -5.156  1.00 26.90           C
ATOM   1079  CE1 PHE A 285     -41.060 -10.380  -2.865  1.00 28.94           C
ATOM   1080  CE2 PHE A 285     -40.518  -9.869  -5.143  1.00 30.30           C
ATOM   1081  CZ  PHE A 285     -40.281 -10.603  -3.997  1.00 27.36           C
ATOM   1082  N   TRP A 286     -42.129  -5.499  -5.873  1.00 23.57           N
ATOM   1083  CA  TRP A 286     -41.089  -5.157  -6.843  1.00 19.95           C
ATOM   1084  C   TRP A 286     -40.464  -3.790  -6.569  1.00 23.18           C
ATOM   1085  O   TRP A 286     -39.304  -3.550  -6.906  1.00 22.62           O
ATOM   1086  CB  TRP A 286     -41.638  -5.234  -8.267  1.00 20.14           C
ATOM   1087  CG  TRP A 286     -42.098  -6.616  -8.617  1.00 24.15           C
ATOM   1088  CD1 TRP A 286     -43.381  -7.023  -8.853  1.00 20.48           C
ATOM   1089  CD2 TRP A 286     -41.280  -7.782  -8.736  1.00 22.26           C
ATOM   1090  NE1 TRP A 286     -43.402  -8.365  -9.139  1.00 25.51           N
ATOM   1091  CE2 TRP A 286     -42.126  -8.857  -9.069  1.00 21.64           C
ATOM   1092  CE3 TRP A 286     -39.908  -8.022  -8.600  1.00 23.61           C
ATOM   1093  CZ2 TRP A 286     -41.653 -10.152  -9.270  1.00 23.09           C
ATOM   1094  CZ3 TRP A 286     -39.437  -9.309  -8.798  1.00 26.71           C
ATOM   1095  CH2 TRP A 286     -40.308 -10.357  -9.132  1.00 22.63           C
ATOM   1096  N   THR A 287     -41.237  -2.896  -5.964  1.00 23.65           N
ATOM   1097  CA  THR A 287     -40.731  -1.575  -5.634  1.00 27.59           C
ATOM   1098  C   THR A 287     -39.737  -1.673  -4.492  1.00 23.55           C
ATOM   1099  O   THR A 287     -38.672  -1.045  -4.516  1.00 28.04           O
ATOM   1100  CB  THR A 287     -41.874  -0.595  -5.289  1.00 25.68           C
ATOM   1101  OG1 THR A 287     -42.508  -0.167  -6.499  1.00 26.02           O
ATOM   1102  CG2 THR A 287     -41.339   0.616  -4.553  1.00 32.41           C
ATOM   1103  N   ARG A 288     -40.062  -2.477  -3.493  1.00 25.31           N
ATOM   1104  CA  ARG A 288     -39.139  -2.631  -2.376  1.00 28.30           C
ATOM   1105  C   ARG A 288     -37.850  -3.332  -2.800  1.00 21.68           C
ATOM   1106  O   ARG A 288     -36.783  -2.998  -2.299  1.00 21.14           O
ATOM   1107  CB  ARG A 288     -39.804  -3.320  -1.185  1.00 34.10           C
ATOM   1108  CG  ARG A 288     -40.741  -2.386  -0.413  1.00 40.74           C
ATOM   1109  CD  ARG A 288     -41.358  -3.056   0.812  1.00 42.39           C
ATOM   1110  NE  ARG A 288     -42.220  -4.175   0.443  1.00 44.14           N
ATOM   1111  CZ  ARG A 288     -41.831  -5.446   0.448  1.00 41.35           C
ATOM   1112  NH1 ARG A 288     -40.594  -5.756   0.806  1.00 43.72           N
ATOM   1113  NH2 ARG A 288     -42.679  -6.404   0.099  1.00 37.63           N
ATOM   1114  N   LEU A 289     -37.950  -4.290  -3.720  1.00 20.57           N
ATOM   1115  CA  LEU A 289     -36.752  -4.935  -4.274  1.00 21.03           C
ATOM   1116  C   LEU A 289     -35.891  -3.939  -5.071  1.00 22.08           C
ATOM   1117  O   LEU A 289     -34.663  -3.908  -4.936  1.00 20.40           O
ATOM   1118  CB  LEU A 289     -37.131  -6.126  -5.160  1.00 18.38           C
ATOM   1119  CG  LEU A 289     -35.978  -6.888  -5.830  1.00 19.39           C
ATOM   1120  CD1 LEU A 289     -35.012  -7.459  -4.795  1.00 20.59           C
ATOM   1121  CD2 LEU A 289     -36.535  -7.996  -6.709  1.00 21.48           C
ATOM   1122  N   ALA A 290     -36.546  -3.127  -5.898  1.00 19.68           N
ATOM   1123  CA  ALA A 290     -35.848  -2.106  -6.676  1.00 20.11           C
ATOM   1124  C   ALA A 290     -35.102  -1.145  -5.758  1.00 21.67           C
ATOM   1125  O   ALA A 290     -33.940  -0.797  -6.001  1.00 22.26           O
ATOM   1126  CB  ALA A 290     -36.829  -1.351  -7.578  1.00 24.51           C
ATOM   1127  N   LYS A 291     -35.785  -0.732  -4.697  1.00 23.51           N
ATOM   1128  CA  LYS A 291     -35.210   0.146  -3.681  1.00 27.88           C
ATOM   1129  C   LYS A 291     -33.965  -0.476  -3.049  1.00 26.68           C
ATOM   1130  O   LYS A 291     -32.931   0.179  -2.906  1.00 29.12           O
ATOM   1131  CB  LYS A 291     -36.262   0.432  -2.607  1.00 31.98           C
ATOM   1132  CG  LYS A 291     -35.920   1.536  -1.628  1.00 37.34           C
ATOM   1133  CD  LYS A 291     -36.985   1.583  -0.533  1.00 43.49           C
ATOM   1134  CE  LYS A 291     -36.996   2.905   0.223  1.00 54.46           C
ATOM   1135  NZ  LYS A 291     -38.097   2.939   1.241  1.00 52.01           N
ATOM   1136  N   ALA A 292     -34.061  -1.747  -2.678  1.00 26.75           N
ATOM   1137  CA  ALA A 292     -32.924  -2.439  -2.083  1.00 23.64           C
ATOM   1138  C   ALA A 292     -31.750  -2.478  -3.057  1.00 24.81           C
ATOM   1139  O   ALA A 292     -30.582  -2.352  -2.655  1.00 23.71           O
ATOM   1140  CB  ALA A 292     -33.314  -3.849  -1.658  1.00 23.11           C
ATOM   1141  N   LEU A 293     -32.054  -2.647  -4.339  1.00 20.19           N
ATOM   1142  CA  LEU A 293     -31.009  -2.787  -5.357  1.00 23.88           C
ATOM   1143  C   LEU A 293     -30.349  -1.459  -5.735  1.00 24.24           C
ATOM   1144  O   LEU A 293     -29.233  -1.436  -6.249  1.00 23.68           O
ATOM   1145  CB  LEU A 293     -31.563  -3.464  -6.616  1.00 20.79           C
ATOM   1146  CG  LEU A 293     -31.961  -4.936  -6.492  1.00 23.64           C
ATOM   1147  CD1 LEU A 293     -32.467  -5.439  -7.840  1.00 22.13           C
ATOM   1148  CD2 LEU A 293     -30.794  -5.778  -5.992  1.00 21.98           C
ATOM   1149  N   SER A 294     -31.055  -0.360  -5.492  1.00 22.97           N
ATOM   1150  CA  SER A 294     -30.544   0.959  -5.826  1.00 25.05           C
ATOM   1151  C   SER A 294     -29.586   1.473  -4.754  1.00 31.11           C
ATOM   1152  O   SER A 294     -28.774   2.359  -5.016  1.00 29.74           O
ATOM   1153  CB  SER A 294     -31.697   1.946  -5.985  1.00 22.72           C
ATOM   1154  OG  SER A 294     -32.238   2.261  -4.709  1.00 31.95           O
ATOM   1155  N   LEU A 295     -29.672   0.904  -3.553  1.00 29.87           N
ATOM   1156  CA  LEU A 295     -28.865   1.373  -2.427  1.00 32.58           C
ATOM   1157  C   LEU A 295     -27.372   1.303  -2.711  1.00 31.07           C
ATOM   1158  O   LEU A 295     -26.903   0.379  -3.382  1.00 27.22           O
ATOM   1159  CB  LEU A 295     -29.174   0.579  -1.157  1.00 25.95           C
ATOM   1160  CG  LEU A 295     -30.513   0.843  -0.484  1.00 32.91           C
ATOM   1161  CD1 LEU A 295     -30.575   0.075   0.834  1.00 31.40           C
ATOM   1162  CD2 LEU A 295     -30.719   2.332  -0.255  1.00 36.47           C
ATOM   1163  N   PRO A 296     -26.615   2.286  -2.191  1.00 23.60           N
ATOM   1164  CA  PRO A 296     -25.167   2.314  -2.418  1.00 32.26           C
ATOM   1165  C   PRO A 296     -24.451   1.234  -1.615  1.00 42.69           C
ATOM   1166  O   PRO A 296     -25.058   0.554  -0.777  1.00 44.33           O
ATOM   1167  CB  PRO A 296     -24.763   3.710  -1.926  1.00 36.66           C
ATOM   1168  CG  PRO A 296     -25.801   4.058  -0.910  1.00 34.20           C
ATOM   1169  CD  PRO A 296     -27.080   3.443  -1.404  1.00 30.73           C
ATOM   1170  OXT PRO A 296     -23.248   1.015  -1.790  1.00 48.24           O
TER
ENDMDL
MODEL      12
ATOM   1140  N   PRO B  13     -16.574  -0.603 -18.238  1.00154.37           N
ATOM   1141  CA  PRO B  13     -17.333  -1.422 -17.279  1.00151.97           C
ATOM   1142  C   PRO B  13     -18.550  -0.690 -16.707  1.00152.10           C
ATOM   1143  O   PRO B  13     -18.417   0.479 -16.352  1.00153.70           O
ATOM   1144  CB  PRO B  13     -16.306  -1.715 -16.175  1.00151.27           C
ATOM   1145  CG  PRO B  13     -15.212  -0.689 -16.363  1.00154.19           C
ATOM   1146  CD  PRO B  13     -15.169  -0.424 -17.829  1.00156.09           C
ATOM   1147  N   PRO B  14     -19.719  -1.364 -16.628  1.00151.45           N
ATOM   1148  CA  PRO B  14     -20.923  -0.792 -15.998  1.00150.52           C
ATOM   1149  C   PRO B  14     -20.894  -0.975 -14.481  1.00151.82           C
ATOM   1150  O   PRO B  14     -20.464  -2.038 -14.023  1.00150.29           O
ATOM   1151  CB  PRO B  14     -22.064  -1.594 -16.631  1.00145.62           C
ATOM   1152  CG  PRO B  14     -21.461  -2.927 -16.879  1.00145.41           C
ATOM   1153  CD  PRO B  14     -19.988  -2.694 -17.203  1.00149.49           C
ATOM   1154  N   GLN B  15     -21.339   0.025 -13.718  1.00155.63           N
ATOM   1155  CA  GLN B  15     -21.156   0.007 -12.258  1.00157.11           C
ATOM   1156  C   GLN B  15     -22.383   0.448 -11.419  1.00153.21           C
ATOM   1157  O   GLN B  15     -22.220   1.040 -10.354  1.00156.71           O
ATOM   1158  CB  GLN B  15     -19.940   0.874 -11.881  1.00163.54           C
ATOM   1159  CG  GLN B  15     -18.736   0.106 -11.289  1.00165.90           C
ATOM   1160  CD  GLN B  15     -18.059  -0.858 -12.273  1.00166.95           C
ATOM   1161  OE1 GLN B  15     -17.809  -0.518 -13.433  1.00170.44           O
ATOM   1162  NE2 GLN B  15     -17.752  -2.065 -11.800  1.00163.59           N
ATOM   1163  N   HIS B  16     -23.591   0.182 -11.915  1.00144.91           N
ATOM   1164  CA  HIS B  16     -24.803   0.090 -11.086  1.00137.25           C
ATOM   1165  C   HIS B  16     -25.539  -1.166 -11.539  1.00125.64           C
ATOM   1166  O   HIS B  16     -26.735  -1.139 -11.861  1.00125.74           O
ATOM   1167  CB  HIS B  16     -25.713   1.328 -11.196  1.00142.59           C
ATOM   1168  CG  HIS B  16     -25.184   2.549 -10.500  1.00150.61           C
ATOM   1169  ND1 HIS B  16     -24.600   2.505  -9.253  1.00153.35           N
ATOM   1170  CD2 HIS B  16     -25.179   3.854 -10.872  1.00155.24           C
ATOM   1171  CE1 HIS B  16     -24.239   3.726  -8.892  1.00157.10           C
ATOM   1172  NE2 HIS B  16     -24.578   4.563  -9.858  1.00158.20           N
ATOM   1173  N   GLN B  17     -24.801  -2.271 -11.556  1.00113.45           N
ATOM   1174  CA  GLN B  17     -25.259  -3.485 -12.197  1.00 98.74           C
ATOM   1175  C   GLN B  17     -25.845  -4.429 -11.157  1.00 85.22           C
ATOM   1176  O   GLN B  17     -25.296  -4.643 -10.076  1.00 78.70           O
ATOM   1177  CB  GLN B  17     -24.103  -4.168 -12.960  1.00 98.64           C
ATOM   1178  CG  GLN B  17     -24.530  -4.931 -14.243  1.00 97.02           C
ATOM   1179  CD  GLN B  17     -23.415  -5.817 -14.840  1.00 93.84           C
ATOM   1180  OE1 GLN B  17     -22.812  -6.642 -14.144  1.00 87.22           O
ATOM   1181  NE2 GLN B  17     -23.154  -5.648 -16.134  1.00 93.48           N
ATOM   1182  N   VAL B  18     -26.961  -5.024 -11.528  1.00 78.69           N
ATOM   1183  CA  VAL B  18     -27.580  -6.047 -10.727  1.00 72.27           C
ATOM   1184  C   VAL B  18     -27.503  -7.350 -11.514  1.00 67.33           C
ATOM   1185  O   VAL B  18     -27.936  -7.407 -12.677  1.00 67.46           O
ATOM   1186  CB  VAL B  18     -29.038  -5.698 -10.404  1.00 67.65           C
ATOM   1187  CG1 VAL B  18     -29.756  -6.897  -9.837  1.00 61.93           C
ATOM   1188  CG2 VAL B  18     -29.071  -4.532  -9.444  1.00 69.46           C
ATOM   1189  N   PHE B  19     -26.931  -8.381 -10.888  1.00 59.64           N
ATOM   1190  CA  PHE B  19     -26.801  -9.682 -11.540  1.00 62.70           C
ATOM   1191  C   PHE B  19     -27.949 -10.595 -11.150  1.00 62.00           C
ATOM   1192  O   PHE B  19     -28.175 -10.828  -9.954  1.00 64.32           O
ATOM   1193  CB  PHE B  19     -25.475 -10.356 -11.158  1.00 63.35           C
ATOM   1194  CG  PHE B  19     -25.156 -11.569 -11.981  1.00 62.98           C
ATOM   1195  CD1 PHE B  19     -25.773 -12.784 -11.732  1.00 60.58           C
ATOM   1196  CD2 PHE B  19     -24.206 -11.504 -12.996  1.00 66.77           C
ATOM   1197  CE1 PHE B  19     -25.477 -13.906 -12.497  1.00 63.97           C
ATOM   1198  CE2 PHE B  19     -23.908 -12.623 -13.763  1.00 64.93           C
ATOM   1199  CZ  PHE B  19     -24.543 -13.822 -13.511  1.00 64.93           C
ATOM   1200  N   ILE B  20     -28.647 -11.158 -12.132  1.00 57.77           N
ATOM   1201  CA  ILE B  20     -29.741 -12.073 -11.777  1.00 56.78           C
ATOM   1202  C   ILE B  20     -29.363 -13.521 -12.062  1.00 59.01           C
ATOM   1203  O   ILE B  20     -29.303 -13.956 -13.198  1.00 65.01           O
ATOM   1204  CB  ILE B  20     -31.062 -11.738 -12.493  1.00 52.13           C
ATOM   1205  CG1 ILE B  20     -31.555 -10.360 -12.059  1.00 51.78           C
ATOM   1206  CG2 ILE B  20     -32.136 -12.710 -12.075  1.00 50.30           C
ATOM   1207  CD1 ILE B  20     -32.871  -9.968 -12.688  1.00 51.11           C
ATOM   1208  N   ASN B  21     -29.110 -14.246 -10.988  1.00 57.86           N
ATOM   1209  CA  ASN B  21     -28.577 -15.606 -11.001  1.00 58.33           C
ATOM   1210  C   ASN B  21     -29.676 -16.633 -10.784  1.00 61.70           C
ATOM   1211  O   ASN B  21     -30.386 -16.582  -9.763  1.00 65.63           O
ATOM   1212  CB  ASN B  21     -27.485 -15.720  -9.920  1.00 51.07           C
ATOM   1213  CG  ASN B  21     -27.149 -17.165  -9.535  1.00 54.21           C
ATOM   1214  OD1 ASN B  21     -27.295 -17.536  -8.364  1.00 56.66           O
ATOM   1215  ND2 ASN B  21     -26.654 -17.971 -10.502  1.00 49.99           N
ATOM   1216  N   PHE B  22     -29.843 -17.533 -11.749  1.00 59.71           N
ATOM   1217  CA  PHE B  22     -30.916 -18.547 -11.687  1.00 59.53           C
ATOM   1218  C   PHE B  22     -30.831 -19.551 -12.827  1.00 62.15           C
ATOM   1219  O   PHE B  22     -30.003 -19.403 -13.712  1.00 66.69           O
ATOM   1220  CB  PHE B  22     -32.301 -17.864 -11.725  1.00 52.36           C
ATOM   1221  CG  PHE B  22     -32.644 -17.295 -13.063  1.00 49.14           C
ATOM   1222  CD1 PHE B  22     -32.054 -16.110 -13.504  1.00 48.95           C
ATOM   1223  CD2 PHE B  22     -33.514 -17.964 -13.917  1.00 51.56           C
ATOM   1224  CE1 PHE B  22     -32.373 -15.562 -14.765  1.00 49.49           C
ATOM   1225  CE2 PHE B  22     -33.836 -17.426 -15.180  1.00 54.52           C
ATOM   1226  CZ  PHE B  22     -33.262 -16.237 -15.604  1.00 52.99           C
ATOM   1227  N   ARG B  23     -31.704 -20.555 -12.839  1.00 64.82           N
ATOM   1228  CA  ARG B  23     -31.779 -21.468 -14.004  1.00 67.00           C
ATOM   1229  C   ARG B  23     -33.235 -21.820 -14.339  1.00 68.84           C
ATOM   1230  O   ARG B  23     -34.096 -21.885 -13.450  1.00 66.62           O
ATOM   1231  CB  ARG B  23     -30.971 -22.773 -13.773  1.00 56.98           C
ATOM   1232  CG  ARG B  23     -29.412 -22.650 -13.810  1.00 69.47           C
ATOM   1233  CD  ARG B  23     -28.930 -22.206 -15.196  1.00 71.81           C
ATOM   1234  NE  ARG B  23     -27.468 -22.167 -15.332  1.00 72.43           N
ATOM   1235  CZ  ARG B  23     -26.707 -21.164 -14.900  1.00 71.05           C
ATOM   1236  NH1 ARG B  23     -27.265 -20.124 -14.281  1.00 67.50           N
ATOM   1237  NH2 ARG B  23     -25.395 -21.191 -15.092  1.00 67.52           N
ATOM   1238  N   GLY B  24     -33.501 -22.043 -15.627  1.00 69.20           N
ATOM   1239  CA  GLY B  24     -34.816 -22.442 -16.096  1.00 66.92           C
ATOM   1240  C   GLY B  24     -35.409 -21.516 -17.158  1.00 72.59           C
ATOM   1241  O   GLY B  24     -35.616 -20.327 -16.916  1.00 69.60           O
ATOM   1242  N   ALA B  25     -35.702 -22.053 -18.340  1.00 77.82           N
ATOM   1243  CA  ALA B  25     -36.281 -21.230 -19.389  1.00 77.71           C
ATOM   1244  C   ALA B  25     -37.713 -20.860 -18.991  1.00 75.23           C
ATOM   1245  O   ALA B  25     -38.172 -19.753 -19.288  1.00 72.61           O
ATOM   1246  CB  ALA B  25     -36.252 -21.958 -20.764  1.00 61.10           C
ATOM   1247  N   ASP B  26     -38.397 -21.765 -18.282  1.00 75.40           N
ATOM   1248  CA  ASP B  26     -39.764 -21.491 -17.837  1.00 76.45           C
ATOM   1249  C   ASP B  26     -39.737 -20.347 -16.799  1.00 69.41           C
ATOM   1250  O   ASP B  26     -40.568 -19.445 -16.832  1.00 66.62           O
ATOM   1251  CB  ASP B  26     -40.406 -22.747 -17.236  1.00 86.96           C
ATOM   1252  CG  ASP B  26     -40.765 -23.802 -18.297  1.00108.76           C
ATOM   1253  OD1 ASP B  26     -41.105 -23.431 -19.451  1.00117.43           O
ATOM   1254  OD2 ASP B  26     -40.688 -25.020 -17.981  1.00114.88           O
ATOM   1255  N   LEU B  27     -38.735 -20.350 -15.923  1.00 64.03           N
ATOM   1256  CA  LEU B  27     -38.619 -19.292 -14.943  1.00 62.40           C
ATOM   1257  C   LEU B  27     -38.274 -17.965 -15.637  1.00 67.79           C
ATOM   1258  O   LEU B  27     -38.764 -16.913 -15.243  1.00 70.15           O
ATOM   1259  CB  LEU B  27     -37.598 -19.668 -13.870  1.00 54.61           C
ATOM   1260  CG  LEU B  27     -37.359 -18.711 -12.690  1.00 56.75           C
ATOM   1261  CD1 LEU B  27     -38.668 -18.255 -11.960  1.00 56.90           C
ATOM   1262  CD2 LEU B  27     -36.376 -19.363 -11.693  1.00 49.80           C
ATOM   1263  N   ARG B  28     -37.487 -18.026 -16.707  1.00 68.88           N
ATOM   1264  CA  ARG B  28     -37.105 -16.829 -17.458  1.00 63.36           C
ATOM   1265  C   ARG B  28     -38.326 -16.229 -18.180  1.00 64.31           C
ATOM   1266  O   ARG B  28     -38.539 -15.009 -18.184  1.00 61.29           O
ATOM   1267  CB  ARG B  28     -35.992 -17.162 -18.465  1.00 60.20           C
ATOM   1268  CG  ARG B  28     -35.701 -16.064 -19.484  1.00 57.29           C
ATOM   1269  CD  ARG B  28     -35.083 -14.830 -18.808  1.00 56.64           C
ATOM   1270  NE  ARG B  28     -34.931 -13.707 -19.737  1.00 57.96           N
ATOM   1271  CZ  ARG B  28     -35.881 -12.798 -19.958  1.00 59.10           C
ATOM   1272  NH1 ARG B  28     -37.040 -12.891 -19.304  1.00 61.11           N
ATOM   1273  NH2 ARG B  28     -35.676 -11.792 -20.807  1.00 56.33           N
ATOM   1274  N   ARG B  29     -39.132 -17.093 -18.778  1.00 62.52           N
ATOM   1275  CA  ARG B  29     -40.313 -16.628 -19.465  1.00 61.63           C
ATOM   1276  C   ARG B  29     -41.412 -16.126 -18.526  1.00 62.22           C
ATOM   1277  O   ARG B  29     -42.246 -15.329 -18.935  1.00 62.31           O
ATOM   1278  CB  ARG B  29     -40.829 -17.722 -20.386  1.00 63.89           C
ATOM   1279  CG  ARG B  29     -40.149 -17.663 -21.741  1.00 74.94           C
ATOM   1280  CD  ARG B  29     -40.777 -18.590 -22.750  1.00 88.11           C
ATOM   1281  NE  ARG B  29     -40.911 -19.943 -22.224  1.00 98.53           N
ATOM   1282  CZ  ARG B  29     -40.031 -20.916 -22.449  1.00106.75           C
ATOM   1283  NH1 ARG B  29     -38.960 -20.684 -23.196  1.00108.02           N
ATOM   1284  NH2 ARG B  29     -40.222 -22.124 -21.933  1.00111.74           N
ATOM   1285  N   ARG B  30     -41.427 -16.585 -17.278  1.00 66.07           N
ATOM   1286  CA  ARG B  30     -42.487 -16.183 -16.335  1.00 63.97           C
ATOM   1287  C   ARG B  30     -42.014 -15.155 -15.301  1.00 59.77           C
ATOM   1288  O   ARG B  30     -41.744 -13.997 -15.628  1.00 63.87           O
ATOM   1289  CB  ARG B  30     -43.051 -17.416 -15.632  1.00 62.63           C
ATOM   1290  CG  ARG B  30     -43.721 -18.359 -16.589  1.00 65.11           C
ATOM   1291  CD  ARG B  30     -44.472 -19.441 -15.870  1.00 74.51           C
ATOM   1292  NE  ARG B  30     -45.617 -19.862 -16.681  1.00 88.82           N
ATOM   1293  CZ  ARG B  30     -46.314 -20.982 -16.492  1.00 93.20           C
ATOM   1294  NH1 ARG B  30     -45.952 -21.824 -15.532  1.00 98.25           N
ATOM   1295  NH2 ARG B  30     -47.348 -21.268 -17.283  1.00 90.43           N
ATOM   1296  N   PHE B  31     -41.871 -15.597 -14.062  1.00 56.01           N
ATOM   1297  CA  PHE B  31     -41.575 -14.690 -12.967  1.00 52.23           C
ATOM   1298  C   PHE B  31     -40.415 -13.753 -13.255  1.00 55.30           C
ATOM   1299  O   PHE B  31     -40.540 -12.540 -13.016  1.00 55.23           O
ATOM   1300  CB  PHE B  31     -41.282 -15.454 -11.677  1.00 51.08           C
ATOM   1301  CG  PHE B  31     -40.990 -14.547 -10.520  1.00 59.15           C
ATOM   1302  CD1 PHE B  31     -42.024 -13.875  -9.872  1.00 59.20           C
ATOM   1303  CD2 PHE B  31     -39.682 -14.321 -10.099  1.00 59.62           C
ATOM   1304  CE1 PHE B  31     -41.752 -13.017  -8.831  1.00 58.29           C
ATOM   1305  CE2 PHE B  31     -39.412 -13.461  -9.037  1.00 57.64           C
ATOM   1306  CZ  PHE B  31     -40.438 -12.811  -8.413  1.00 57.13           C
ATOM   1307  N   VAL B  32     -39.305 -14.288 -13.769  1.00 55.06           N
ATOM   1308  CA  VAL B  32     -38.137 -13.447 -14.021  1.00 54.30           C
ATOM   1309  C   VAL B  32     -38.475 -12.378 -15.071  1.00 54.83           C
ATOM   1310  O   VAL B  32     -38.007 -11.240 -14.945  1.00 56.32           O
ATOM   1311  CB  VAL B  32     -36.901 -14.264 -14.443  1.00 55.48           C
ATOM   1312  CG1 VAL B  32     -35.832 -13.369 -15.020  1.00 53.21           C
ATOM   1313  CG2 VAL B  32     -36.303 -15.008 -13.223  1.00 58.05           C
ATOM   1314  N   SER B  33     -39.299 -12.699 -16.074  1.00 52.46           N
ATOM   1315  CA  SER B  33     -39.612 -11.681 -17.088  1.00 56.15           C
ATOM   1316  C   SER B  33     -40.301 -10.427 -16.453  1.00 61.94           C
ATOM   1317  O   SER B  33     -40.079  -9.295 -16.880  1.00 61.80           O
ATOM   1318  CB  SER B  33     -40.468 -12.262 -18.226  1.00 57.10           C
ATOM   1319  OG  SER B  33     -41.846 -12.346 -17.905  1.00 60.60           O
ATOM   1320  N   HIS B  34     -41.118 -10.630 -15.429  1.00 57.21           N
ATOM   1321  CA  HIS B  34     -41.732  -9.502 -14.755  1.00 57.82           C
ATOM   1322  C   HIS B  34     -40.741  -8.729 -13.902  1.00 57.56           C
ATOM   1323  O   HIS B  34     -40.728  -7.481 -13.906  1.00 53.97           O
ATOM   1324  CB  HIS B  34     -42.908  -9.978 -13.907  1.00 57.78           C
ATOM   1325  CG  HIS B  34     -43.983 -10.610 -14.723  1.00 57.08           C
ATOM   1326  ND1 HIS B  34     -44.401 -11.908 -14.531  1.00 58.95           N
ATOM   1327  CD2 HIS B  34     -44.651 -10.159 -15.811  1.00 60.89           C
ATOM   1328  CE1 HIS B  34     -45.314 -12.216 -15.432  1.00 61.84           C
ATOM   1329  NE2 HIS B  34     -45.477 -11.178 -16.227  1.00 65.01           N
ATOM   1330  N   LEU B  35     -39.907  -9.470 -13.174  1.00 56.51           N
ATOM   1331  CA  LEU B  35     -38.864  -8.847 -12.385  1.00 55.90           C
ATOM   1332  C   LEU B  35     -37.963  -7.994 -13.299  1.00 61.35           C
ATOM   1333  O   LEU B  35     -37.645  -6.842 -12.978  1.00 61.89           O
ATOM   1334  CB  LEU B  35     -38.080  -9.905 -11.635  1.00 50.38           C
ATOM   1335  CG  LEU B  35     -36.895  -9.434 -10.802  1.00 52.04           C
ATOM   1336  CD1 LEU B  35     -37.333  -8.340  -9.862  1.00 50.50           C
ATOM   1337  CD2 LEU B  35     -36.331 -10.619 -10.013  1.00 50.58           C
ATOM   1338  N   VAL B  36     -37.596  -8.545 -14.450  1.00 58.93           N
ATOM   1339  CA  VAL B  36     -36.764  -7.801 -15.375  1.00 60.91           C
ATOM   1340  C   VAL B  36     -37.497  -6.548 -15.909  1.00 60.53           C
ATOM   1341  O   VAL B  36     -36.923  -5.462 -15.993  1.00 59.58           O
ATOM   1342  CB  VAL B  36     -36.271  -8.728 -16.516  1.00 53.25           C
ATOM   1343  CG1 VAL B  36     -35.645  -7.941 -17.681  1.00 48.51           C
ATOM   1344  CG2 VAL B  36     -35.258  -9.711 -15.932  1.00 50.23           C
ATOM   1345  N   THR B  37     -38.762  -6.691 -16.261  1.00 60.32           N
ATOM   1346  CA  THR B  37     -39.481  -5.534 -16.736  1.00 58.58           C
ATOM   1347  C   THR B  37     -39.551  -4.427 -15.656  1.00 57.02           C
ATOM   1348  O   THR B  37     -39.396  -3.260 -15.982  1.00 54.87           O
ATOM   1349  CB  THR B  37     -40.881  -5.917 -17.212  1.00 57.70           C
ATOM   1350  OG1 THR B  37     -40.760  -6.629 -18.451  1.00 59.96           O
ATOM   1351  CG2 THR B  37     -41.754  -4.649 -17.443  1.00 45.03           C
ATOM   1352  N   ALA B  38     -39.730  -4.797 -14.387  1.00 51.66           N
ATOM   1353  CA  ALA B  38     -39.836  -3.800 -13.333  1.00 52.07           C
ATOM   1354  C   ALA B  38     -38.480  -3.102 -13.064  1.00 60.68           C
ATOM   1355  O   ALA B  38     -38.425  -1.900 -12.808  1.00 60.36           O
ATOM   1356  CB  ALA B  38     -40.377  -4.429 -12.057  1.00 48.39           C
ATOM   1357  N   LEU B  39     -37.388  -3.853 -13.121  1.00 60.24           N
ATOM   1358  CA  LEU B  39     -36.101  -3.231 -12.931  1.00 60.77           C
ATOM   1359  C   LEU B  39     -35.801  -2.244 -14.065  1.00 66.22           C
ATOM   1360  O   LEU B  39     -35.328  -1.122 -13.823  1.00 69.85           O
ATOM   1361  CB  LEU B  39     -34.993  -4.277 -12.825  1.00 56.61           C
ATOM   1362  CG  LEU B  39     -35.088  -5.248 -11.631  1.00 55.90           C
ATOM   1363  CD1 LEU B  39     -34.166  -6.484 -11.817  1.00 51.55           C
ATOM   1364  CD2 LEU B  39     -34.820  -4.550 -10.297  1.00 49.47           C
ATOM   1365  N   LYS B  40     -36.069  -2.642 -15.301  1.00 62.28           N
ATOM   1366  CA  LYS B  40     -35.813  -1.733 -16.415  1.00 64.85           C
ATOM   1367  C   LYS B  40     -36.687  -0.473 -16.305  1.00 68.49           C
ATOM   1368  O   LYS B  40     -36.287   0.631 -16.654  1.00 71.18           O
ATOM   1369  CB  LYS B  40     -36.076  -2.422 -17.746  1.00 65.10           C
ATOM   1370  CG  LYS B  40     -35.068  -3.479 -18.167  1.00 64.36           C
ATOM   1371  CD  LYS B  40     -35.602  -4.061 -19.455  1.00 67.37           C
ATOM   1372  CE  LYS B  40     -34.623  -4.981 -20.144  1.00 69.54           C
ATOM   1373  NZ  LYS B  40     -35.225  -5.452 -21.433  1.00 71.02           N
ATOM   1374  N   LEU B  41     -37.899  -0.661 -15.808  1.00 68.05           N
ATOM   1375  CA  LEU B  41     -38.829   0.425 -15.634  1.00 66.43           C
ATOM   1376  C   LEU B  41     -38.229   1.469 -14.694  1.00 70.44           C
ATOM   1377  O   LEU B  41     -38.448   2.675 -14.848  1.00 73.13           O
ATOM   1378  CB  LEU B  41     -40.133  -0.107 -15.075  1.00 67.05           C
ATOM   1379  CG  LEU B  41     -41.435   0.346 -15.723  1.00 72.06           C
ATOM   1380  CD1 LEU B  41     -41.633  -0.240 -17.108  1.00 70.36           C
ATOM   1381  CD2 LEU B  41     -42.558  -0.052 -14.776  1.00 76.37           C
ATOM   1382  N   ASN B  42     -37.447   0.988 -13.737  1.00 75.67           N
ATOM   1383  CA  ASN B  42     -36.824   1.852 -12.776  1.00 65.70           C
ATOM   1384  C   ASN B  42     -35.379   2.219 -13.160  1.00 64.31           C
ATOM   1385  O   ASN B  42     -34.589   2.619 -12.291  1.00 64.93           O
ATOM   1386  CB  ASN B  42     -36.861   1.188 -11.388  1.00 63.86           C
ATOM   1387  CG  ASN B  42     -38.247   1.237 -10.735  1.00 64.60           C
ATOM   1388  OD1 ASN B  42     -38.635   2.255 -10.165  1.00 67.73           O
ATOM   1389  ND2 ASN B  42     -38.966   0.130 -10.768  1.00 63.46           N
ATOM   1390  N   ASN B  43     -35.053   2.079 -14.451  1.00 64.82           N
ATOM   1391  CA  ASN B  43     -33.715   2.386 -15.019  1.00 69.13           C
ATOM   1392  C   ASN B  43     -32.519   1.801 -14.240  1.00 69.54           C
ATOM   1393  O   ASN B  43     -31.486   2.444 -14.047  1.00 73.78           O
ATOM   1394  CB  ASN B  43     -33.536   3.897 -15.198  1.00 73.63           C
ATOM   1395  CG  ASN B  43     -34.478   4.469 -16.263  1.00 81.13           C
ATOM   1396  OD1 ASN B  43     -34.661   3.876 -17.333  1.00 82.05           O
ATOM   1397  ND2 ASN B  43     -35.049   5.633 -15.993  1.00 86.68           N
ATOM   1398  N   ILE B  44     -32.668   0.548 -13.843  1.00 63.60           N
ATOM   1399  CA  ILE B  44     -31.630  -0.215 -13.185  1.00 64.51           C
ATOM   1400  C   ILE B  44     -30.982  -1.167 -14.166  1.00 64.01           C
ATOM   1401  O   ILE B  44     -31.681  -1.923 -14.807  1.00 65.20           O
ATOM   1402  CB  ILE B  44     -32.235  -1.018 -12.031  1.00 63.38           C
ATOM   1403  CG1 ILE B  44     -32.637  -0.062 -10.922  1.00 64.28           C
ATOM   1404  CG2 ILE B  44     -31.290  -2.122 -11.536  1.00 54.05           C
ATOM   1405  CD1 ILE B  44     -33.482  -0.726  -9.899  1.00 66.81           C
ATOM   1406  N   ASN B  45     -29.664  -1.142 -14.303  1.00 70.31           N
ATOM   1407  CA  ASN B  45     -29.017  -2.034 -15.273  1.00 76.43           C
ATOM   1408  C   ASN B  45     -28.862  -3.478 -14.792  1.00 66.47           C
ATOM   1409  O   ASN B  45     -28.231  -3.733 -13.776  1.00 66.63           O
ATOM   1410  CB  ASN B  45     -27.679  -1.426 -15.679  1.00 88.74           C
ATOM   1411  CG  ASN B  45     -27.868  -0.149 -16.506  1.00102.37           C
ATOM   1412  OD1 ASN B  45     -27.307   0.906 -16.198  1.00109.88           O
ATOM   1413  ND2 ASN B  45     -28.658  -0.255 -17.582  1.00103.73           N
ATOM   1414  N   VAL B  46     -29.460  -4.426 -15.507  1.00 64.17           N
ATOM   1415  CA  VAL B  46     -29.390  -5.810 -15.025  1.00 68.15           C
ATOM   1416  C   VAL B  46     -28.672  -6.757 -15.986  1.00 71.11           C
ATOM   1417  O   VAL B  46     -28.699  -6.599 -17.215  1.00 74.83           O
ATOM   1418  CB  VAL B  46     -30.804  -6.408 -14.718  1.00 65.86           C
ATOM   1419  CG1 VAL B  46     -31.688  -5.339 -14.095  1.00 66.09           C
ATOM   1420  CG2 VAL B  46     -31.456  -6.935 -15.939  1.00 64.42           C
ATOM   1421  N   PHE B  47     -28.035  -7.765 -15.413  1.00 67.85           N
ATOM   1422  CA  PHE B  47     -27.415  -8.794 -16.224  1.00 63.87           C
ATOM   1423  C   PHE B  47     -28.129 -10.089 -15.911  1.00 60.94           C
ATOM   1424  O   PHE B  47     -28.138 -10.518 -14.750  1.00 61.40           O
ATOM   1425  CB  PHE B  47     -25.911  -8.900 -15.933  1.00 65.94           C
ATOM   1426  CG  PHE B  47     -25.173  -9.810 -16.881  1.00 72.29           C
ATOM   1427  CD1 PHE B  47     -25.244 -11.196 -16.736  1.00 72.51           C
ATOM   1428  CD2 PHE B  47     -24.415  -9.290 -17.913  1.00 75.46           C
ATOM   1429  CE1 PHE B  47     -24.594 -12.034 -17.603  1.00 75.82           C
ATOM   1430  CE2 PHE B  47     -23.754 -10.132 -18.784  1.00 79.95           C
ATOM   1431  CZ  PHE B  47     -23.845 -11.509 -18.628  1.00 80.20           C
ATOM   1432  N   ILE B  48     -28.710 -10.708 -16.942  1.00 59.79           N
ATOM   1433  CA  ILE B  48     -29.446 -11.963 -16.798  1.00 58.47           C
ATOM   1434  C   ILE B  48     -28.468 -13.130 -16.866  1.00 58.52           C
ATOM   1435  O   ILE B  48     -27.563 -13.137 -17.686  1.00 62.38           O
ATOM   1436  CB  ILE B  48     -30.524 -12.203 -17.921  1.00 67.02           C
ATOM   1437  CG1 ILE B  48     -31.309 -10.952 -18.269  1.00 69.27           C
ATOM   1438  CG2 ILE B  48     -31.485 -13.298 -17.510  1.00 64.56           C
ATOM   1439  CD1 ILE B  48     -32.055 -10.431 -17.119  1.00 74.44           C
ATOM   1440  N   ASP B  49     -28.644 -14.105 -15.989  1.00 56.50           N
ATOM   1441  CA  ASP B  49     -27.814 -15.306 -16.005  1.00 61.70           C
ATOM   1442  C   ASP B  49     -27.989 -16.078 -17.307  1.00 64.59           C
ATOM   1443  O   ASP B  49     -28.976 -15.886 -18.029  1.00 63.34           O
ATOM   1444  CB  ASP B  49     -28.174 -16.222 -14.818  1.00 61.22           C
ATOM   1445  CG  ASP B  49     -26.962 -16.889 -14.221  1.00 64.94           C
ATOM   1446  OD1 ASP B  49     -25.924 -16.900 -14.916  1.00 65.42           O
ATOM   1447  OD2 ASP B  49     -27.023 -17.328 -13.046  1.00 66.17           O
ATOM   1448  N   ASP B  50     -27.041 -16.966 -17.590  1.00 68.08           N
ATOM   1449  CA  ASP B  50     -27.197 -17.941 -18.658  1.00 72.53           C
ATOM   1450  C   ASP B  50     -28.127 -19.054 -18.167  1.00 69.53           C
ATOM   1451  O   ASP B  50     -27.686 -20.128 -17.764  1.00 70.55           O
ATOM   1452  CB  ASP B  50     -25.831 -18.490 -19.085  1.00 82.22           C
ATOM   1453  CG  ASP B  50     -25.918 -19.444 -20.267  1.00 96.96           C
ATOM   1454  OD1 ASP B  50     -27.006 -19.568 -20.886  1.00 99.94           O
ATOM   1455  OD2 ASP B  50     -24.875 -20.048 -20.604  1.00105.95           O
ATOM   1456  N   TYR B  51     -29.426 -18.784 -18.216  1.00 67.13           N
ATOM   1457  CA  TYR B  51     -30.422 -19.662 -17.609  1.00 68.04           C
ATOM   1458  C   TYR B  51     -30.636 -20.946 -18.379  1.00 72.30           C
ATOM   1459  O   TYR B  51     -31.201 -21.884 -17.834  1.00 79.26           O
ATOM   1460  CB  TYR B  51     -31.761 -18.945 -17.463  1.00 65.13           C
ATOM   1461  CG  TYR B  51     -32.210 -18.356 -18.760  1.00 59.15           C
ATOM   1462  CD1 TYR B  51     -31.781 -17.106 -19.144  1.00 54.20           C
ATOM   1463  CD2 TYR B  51     -33.014 -19.076 -19.633  1.00 56.64           C
ATOM   1464  CE1 TYR B  51     -32.156 -16.573 -20.351  1.00 56.60           C
ATOM   1465  CE2 TYR B  51     -33.389 -18.551 -20.838  1.00 58.39           C
ATOM   1466  CZ  TYR B  51     -32.961 -17.292 -21.193  1.00 63.07           C
ATOM   1467  OH  TYR B  51     -33.338 -16.743 -22.406  1.00 76.89           O
ATOM   1468  N   GLU B  52     -30.226 -21.001 -19.640  1.00 73.52           N
ATOM   1469  CA  GLU B  52     -30.326 -22.267 -20.361  1.00 86.11           C
ATOM   1470  C   GLU B  52     -29.031 -23.076 -20.346  1.00 92.96           C
ATOM   1471  O   GLU B  52     -29.008 -24.207 -20.843  1.00 99.34           O
ATOM   1472  CB  GLU B  52     -30.726 -22.044 -21.816  1.00 95.36           C
ATOM   1473  CG  GLU B  52     -32.210 -22.007 -22.112  1.00100.96           C
ATOM   1474  CD  GLU B  52     -32.469 -21.759 -23.591  1.00110.83           C
ATOM   1475  OE1 GLU B  52     -31.769 -20.897 -24.182  1.00114.75           O
ATOM   1476  OE2 GLU B  52     -33.352 -22.438 -24.168  1.00113.18           O
ATOM   1477  N   ASP B  53     -27.963 -22.511 -19.781  1.00 94.14           N
ATOM   1478  CA  ASP B  53     -26.619 -23.082 -19.942  1.00 98.28           C
ATOM   1479  C   ASP B  53     -26.386 -23.323 -21.405  1.00105.03           C
ATOM   1480  O   ASP B  53     -26.075 -24.431 -21.845  1.00106.63           O
ATOM   1481  CB  ASP B  53     -26.459 -24.375 -19.171  1.00 94.93           C
ATOM   1482  CG  ASP B  53     -26.003 -24.132 -17.782  1.00 90.47           C
ATOM   1483  OD1 ASP B  53     -25.070 -23.310 -17.597  1.00 87.17           O
ATOM   1484  OD2 ASP B  53     -26.616 -24.731 -16.879  1.00 90.06           O
ATOM   1485  N   ARG B  54     -26.586 -22.251 -22.152  1.00108.48           N
ATOM   1486  CA  ARG B  54     -26.441 -22.266 -23.581  1.00112.48           C
ATOM   1487  C   ARG B  54     -24.982 -21.991 -23.833  1.00116.50           C
ATOM   1488  O   ARG B  54     -24.547 -21.835 -24.968  1.00124.79           O
ATOM   1489  CB  ARG B  54     -27.357 -21.224 -24.213  1.00109.68           C
ATOM   1490  CG  ARG B  54     -27.579 -21.379 -25.678  1.00115.34           C
ATOM   1491  CD  ARG B  54     -28.634 -20.398 -26.113  1.00117.72           C
ATOM   1492  NE  ARG B  54     -28.745 -20.316 -27.565  1.00123.09           N
ATOM   1493  CZ  ARG B  54     -29.753 -19.718 -28.187  1.00123.52           C
ATOM   1494  NH1 ARG B  54     -30.735 -19.173 -27.474  1.00116.22           N
ATOM   1495  NH2 ARG B  54     -29.788 -19.682 -29.513  1.00131.76           N
ATOM   1496  N   GLY B  55     -24.225 -21.914 -22.748  1.00112.55           N
ATOM   1497  CA  GLY B  55     -22.786 -21.964 -22.858  1.00117.17           C
ATOM   1498  C   GLY B  55     -22.078 -20.640 -23.008  1.00117.12           C
ATOM   1499  O   GLY B  55     -21.109 -20.549 -23.768  1.00121.13           O
ATOM   1500  N   GLN B  56     -22.565 -19.607 -22.322  1.00111.33           N
ATOM   1501  CA  GLN B  56     -21.783 -18.388 -22.208  1.00108.55           C
ATOM   1502  C   GLN B  56     -20.580 -18.818 -21.383  1.00103.11           C
ATOM   1503  O   GLN B  56     -20.740 -19.607 -20.447  1.00100.62           O
ATOM   1504  CB  GLN B  56     -22.564 -17.250 -21.545  1.00106.58           C
ATOM   1505  CG  GLN B  56     -22.043 -15.876 -21.933  1.00111.51           C
ATOM   1506  CD  GLN B  56     -22.786 -14.745 -21.263  1.00113.07           C
ATOM   1507  OE1 GLN B  56     -23.813 -14.956 -20.609  1.00113.24           O
ATOM   1508  NE2 GLN B  56     -22.268 -13.526 -21.416  1.00114.70           N
ATOM   1509  N   PRO B  57     -19.371 -18.351 -21.749  1.00101.35           N
ATOM   1510  CA  PRO B  57     -18.140 -18.837 -21.108  1.00 98.61           C
ATOM   1511  C   PRO B  57     -18.158 -18.612 -19.614  1.00 92.61           C
ATOM   1512  O   PRO B  57     -18.559 -17.538 -19.183  1.00 94.21           O
ATOM   1513  CB  PRO B  57     -17.040 -17.999 -21.765  1.00100.37           C
ATOM   1514  CG  PRO B  57     -17.609 -17.546 -23.046  1.00104.01           C
ATOM   1515  CD  PRO B  57     -19.081 -17.336 -22.776  1.00102.63           C
ATOM   1516  N   LEU B  58     -17.719 -19.589 -18.833  1.00 90.51           N
ATOM   1517  CA  LEU B  58     -17.815 -19.466 -17.389  1.00 89.56           C
ATOM   1518  C   LEU B  58     -17.034 -18.254 -16.843  1.00 94.19           C
ATOM   1519  O   LEU B  58     -17.515 -17.566 -15.927  1.00 86.52           O
ATOM   1520  CB  LEU B  58     -17.316 -20.743 -16.725  1.00 87.31           C
ATOM   1521  CG  LEU B  58     -17.491 -20.754 -15.205  1.00 84.06           C
ATOM   1522  CD1 LEU B  58     -18.967 -20.620 -14.765  1.00 73.91           C
ATOM   1523  CD2 LEU B  58     -16.861 -22.001 -14.665  1.00 87.99           C
ATOM   1524  N   ASP B  59     -15.856 -17.981 -17.415  1.00101.07           N
ATOM   1525  CA  ASP B  59     -15.049 -16.849 -16.956  1.00105.29           C
ATOM   1526  C   ASP B  59     -15.744 -15.522 -17.199  1.00 99.09           C
ATOM   1527  O   ASP B  59     -15.528 -14.585 -16.453  1.00101.77           O
ATOM   1528  CB  ASP B  59     -13.663 -16.826 -17.615  1.00115.31           C
ATOM   1529  CG  ASP B  59     -13.732 -16.839 -19.121  1.00125.44           C
ATOM   1530  OD1 ASP B  59     -14.608 -17.546 -19.659  1.00128.99           O
ATOM   1531  OD2 ASP B  59     -12.909 -16.151 -19.769  1.00131.03           O
ATOM   1532  N   VAL B  60     -16.570 -15.436 -18.233  1.00 93.96           N
ATOM   1533  CA  VAL B  60     -17.306 -14.198 -18.487  1.00 90.45           C
ATOM   1534  C   VAL B  60     -18.385 -14.012 -17.425  1.00 82.39           C
ATOM   1535  O   VAL B  60     -18.529 -12.916 -16.874  1.00 80.73           O
ATOM   1536  CB  VAL B  60     -17.950 -14.171 -19.893  1.00 89.03           C
ATOM   1537  CG1 VAL B  60     -18.669 -12.838 -20.138  1.00 83.92           C
ATOM   1538  CG2 VAL B  60     -16.897 -14.420 -20.954  1.00 92.65           C
ATOM   1539  N   LEU B  61     -19.138 -15.073 -17.148  1.00 76.19           N
ATOM   1540  CA  LEU B  61     -20.128 -15.025 -16.078  1.00 75.82           C
ATOM   1541  C   LEU B  61     -19.523 -14.692 -14.734  1.00 75.09           C
ATOM   1542  O   LEU B  61     -20.046 -13.838 -14.031  1.00 75.97           O
ATOM   1543  CB  LEU B  61     -20.875 -16.344 -15.945  1.00 77.59           C
ATOM   1544  CG  LEU B  61     -21.825 -16.733 -17.058  1.00 76.34           C
ATOM   1545  CD1 LEU B  61     -22.322 -18.104 -16.736  1.00 73.09           C
ATOM   1546  CD2 LEU B  61     -22.973 -15.721 -17.061  1.00 73.29           C
ATOM   1547  N   LEU B  62     -18.444 -15.376 -14.354  1.00 75.88           N
ATOM   1548  CA  LEU B  62     -17.899 -15.158 -13.022  1.00 76.96           C
ATOM   1549  C   LEU B  62     -17.368 -13.735 -12.893  1.00 82.84           C
ATOM   1550  O   LEU B  62     -17.470 -13.139 -11.814  1.00 84.72           O
ATOM   1551  CB  LEU B  62     -16.817 -16.179 -12.690  1.00 76.85           C
ATOM   1552  CG  LEU B  62     -17.432 -17.574 -12.610  1.00 78.89           C
ATOM   1553  CD1 LEU B  62     -16.462 -18.592 -12.041  1.00 84.06           C
ATOM   1554  CD2 LEU B  62     -18.715 -17.543 -11.809  1.00 75.09           C
ATOM   1555  N   LYS B  63     -16.878 -13.176 -14.005  1.00 80.82           N
ATOM   1556  CA  LYS B  63     -16.401 -11.794 -14.037  1.00 78.79           C
ATOM   1557  C   LYS B  63     -17.581 -10.787 -13.918  1.00 83.83           C
ATOM   1558  O   LYS B  63     -17.467  -9.766 -13.232  1.00 82.72           O
ATOM   1559  CB  LYS B  63     -15.618 -11.553 -15.321  1.00 80.81           C
ATOM   1560  CG  LYS B  63     -14.987 -10.172 -15.503  1.00 87.56           C
ATOM   1561  CD  LYS B  63     -13.922  -9.889 -14.446  1.00 93.88           C
ATOM   1562  CE  LYS B  63     -13.246  -8.537 -14.664  1.00100.79           C
ATOM   1563  NZ  LYS B  63     -12.477  -8.476 -15.953  1.00108.26           N
ATOM   1564  N   ARG B  64     -18.690 -11.070 -14.601  1.00 78.85           N
ATOM   1565  CA  ARG B  64     -19.876 -10.229 -14.533  1.00 76.68           C
ATOM   1566  C   ARG B  64     -20.399 -10.160 -13.101  1.00 75.80           C
ATOM   1567  O   ARG B  64     -20.798  -9.091 -12.612  1.00 73.54           O
ATOM   1568  CB  ARG B  64     -20.961 -10.744 -15.484  1.00 76.20           C
ATOM   1569  CG  ARG B  64     -20.644 -10.517 -16.948  1.00 84.86           C
ATOM   1570  CD  ARG B  64     -20.616  -9.030 -17.293  1.00 94.05           C
ATOM   1571  NE  ARG B  64     -20.465  -8.829 -18.731  1.00104.47           N
ATOM   1572  CZ  ARG B  64     -19.302  -8.611 -19.340  1.00114.39           C
ATOM   1573  NH1 ARG B  64     -18.184  -8.521 -18.632  1.00117.04           N
ATOM   1574  NH2 ARG B  64     -19.260  -8.456 -20.656  1.00120.08           N
ATOM   1575  N   ILE B  65     -20.382 -11.305 -12.432  1.00 74.15           N
ATOM   1576  CA  ILE B  65     -20.788 -11.383 -11.043  1.00 71.20           C
ATOM   1577  C   ILE B  65     -19.901 -10.493 -10.188  1.00 76.54           C
ATOM   1578  O   ILE B  65     -20.388  -9.750  -9.337  1.00 79.05           O
ATOM   1579  CB  ILE B  65     -20.747 -12.836 -10.547  1.00 68.84           C
ATOM   1580  CG1 ILE B  65     -21.977 -13.582 -11.063  1.00 68.34           C
ATOM   1581  CG2 ILE B  65     -20.672 -12.904  -9.042  1.00 63.49           C
ATOM   1582  CD1 ILE B  65     -21.890 -15.078 -10.937  1.00 70.85           C
ATOM   1583  N   GLU B  66     -18.602 -10.548 -10.428  1.00 79.99           N
ATOM   1584  CA  GLU B  66     -17.658  -9.786  -9.623  1.00 86.64           C
ATOM   1585  C   GLU B  66     -17.835  -8.268  -9.850  1.00 85.27           C
ATOM   1586  O   GLU B  66     -17.702  -7.467  -8.913  1.00 85.80           O
ATOM   1587  CB  GLU B  66     -16.230 -10.257  -9.923  1.00 93.92           C
ATOM   1588  CG  GLU B  66     -15.180  -9.789  -8.938  1.00102.75           C
ATOM   1589  CD  GLU B  66     -13.829 -10.447  -9.179  1.00113.84           C
ATOM   1590  OE1 GLU B  66     -13.719 -11.279 -10.109  1.00117.18           O
ATOM   1591  OE2 GLU B  66     -12.870 -10.122  -8.448  1.00119.28           O
ATOM   1592  N   GLU B  67     -18.170  -7.893 -11.086  1.00 83.03           N
ATOM   1593  CA  GLU B  67     -18.420  -6.492 -11.455  1.00 85.89           C
ATOM   1594  C   GLU B  67     -19.753  -5.956 -10.911  1.00 82.25           C
ATOM   1595  O   GLU B  67     -20.003  -4.764 -10.965  1.00 88.07           O
ATOM   1596  CB  GLU B  67     -18.430  -6.327 -12.983  1.00 90.52           C
ATOM   1597  CG  GLU B  67     -17.080  -6.331 -13.676  1.00100.33           C
ATOM   1598  CD  GLU B  67     -17.213  -6.259 -15.199  1.00108.07           C
ATOM   1599  OE1 GLU B  67     -18.291  -6.623 -15.730  1.00106.42           O
ATOM   1600  OE2 GLU B  67     -16.246  -5.818 -15.862  1.00113.85           O
ATOM   1601  N   SER B  68     -20.623  -6.835 -10.433  1.00 74.29           N
ATOM   1602  CA  SER B  68     -21.901  -6.408  -9.895  1.00 74.12           C
ATOM   1603  C   SER B  68     -21.808  -5.763  -8.534  1.00 78.69           C
ATOM   1604  O   SER B  68     -20.832  -5.936  -7.806  1.00 84.41           O
ATOM   1605  CB  SER B  68     -22.874  -7.586  -9.804  1.00 69.04           C
ATOM   1606  OG  SER B  68     -23.223  -8.037 -11.089  1.00 67.23           O
ATOM   1607  N   LYS B  69     -22.864  -5.039  -8.190  1.00 78.63           N
ATOM   1608  CA  LYS B  69     -23.029  -4.490  -6.855  1.00 75.90           C
ATOM   1609  C   LYS B  69     -24.066  -5.318  -6.104  1.00 68.82           C
ATOM   1610  O   LYS B  69     -23.946  -5.529  -4.902  1.00 70.11           O
ATOM   1611  CB  LYS B  69     -23.465  -3.038  -6.927  1.00 79.05           C
ATOM   1612  CG  LYS B  69     -22.559  -2.176  -7.759  1.00 90.00           C
ATOM   1613  CD  LYS B  69     -22.902  -0.705  -7.591  1.00 98.58           C
ATOM   1614  CE  LYS B  69     -21.636   0.154  -7.445  1.00106.61           C
ATOM   1615  NZ  LYS B  69     -21.967   1.620  -7.274  1.00111.33           N
ATOM   1616  N   ILE B  70     -25.076  -5.793  -6.831  1.00 60.24           N
ATOM   1617  CA  ILE B  70     -26.096  -6.655  -6.261  1.00 62.22           C
ATOM   1618  C   ILE B  70     -26.185  -7.965  -7.020  1.00 61.11           C
ATOM   1619  O   ILE B  70     -26.076  -7.983  -8.253  1.00 61.71           O
ATOM   1620  CB  ILE B  70     -27.537  -6.002  -6.285  1.00 56.44           C
ATOM   1621  CG1 ILE B  70     -27.515  -4.533  -5.881  1.00 64.05           C
ATOM   1622  CG2 ILE B  70     -28.491  -6.773  -5.394  1.00 50.95           C
ATOM   1623  CD1 ILE B  70     -27.033  -4.308  -4.503  1.00 71.39           C
ATOM   1624  N   VAL B  71     -26.424  -9.056  -6.301  1.00 55.08           N
ATOM   1625  CA  VAL B  71     -26.742 -10.314  -6.952  1.00 54.44           C
ATOM   1626  C   VAL B  71     -28.037 -10.802  -6.374  1.00 52.18           C
ATOM   1627  O   VAL B  71     -28.208 -10.822  -5.150  1.00 56.36           O
ATOM   1628  CB  VAL B  71     -25.644 -11.409  -6.754  1.00 56.55           C
ATOM   1629  CG1 VAL B  71     -26.091 -12.716  -7.349  1.00 48.76           C
ATOM   1630  CG2 VAL B  71     -24.370 -10.986  -7.385  1.00 64.04           C
ATOM   1631  N   LEU B  72     -28.963 -11.158  -7.246  1.00 49.78           N
ATOM   1632  CA  LEU B  72     -30.176 -11.817  -6.804  1.00 56.17           C
ATOM   1633  C   LEU B  72     -29.991 -13.291  -7.101  1.00 59.56           C
ATOM   1634  O   LEU B  72     -29.932 -13.694  -8.265  1.00 59.38           O
ATOM   1635  CB  LEU B  72     -31.412 -11.256  -7.524  1.00 53.53           C
ATOM   1636  CG  LEU B  72     -31.399  -9.732  -7.504  1.00 53.50           C
ATOM   1637  CD1 LEU B  72     -32.539  -9.196  -8.355  1.00 56.32           C
ATOM   1638  CD2 LEU B  72     -31.439  -9.203  -6.058  1.00 51.20           C
ATOM   1639  N   ALA B  73     -29.872 -14.094  -6.058  1.00 61.87           N
ATOM   1640  CA  ALA B  73     -29.724 -15.517  -6.253  1.00 60.91           C
ATOM   1641  C   ALA B  73     -31.104 -16.156  -6.131  1.00 62.77           C
ATOM   1642  O   ALA B  73     -31.616 -16.363  -5.022  1.00 64.93           O
ATOM   1643  CB  ALA B  73     -28.741 -16.100  -5.244  1.00 58.83           C
ATOM   1644  N   ILE B  74     -31.706 -16.466  -7.276  1.00 60.41           N
ATOM   1645  CA  ILE B  74     -33.031 -17.044  -7.254  1.00 59.37           C
ATOM   1646  C   ILE B  74     -32.951 -18.542  -7.243  1.00 59.66           C
ATOM   1647  O   ILE B  74     -32.665 -19.176  -8.264  1.00 62.27           O
ATOM   1648  CB  ILE B  74     -33.900 -16.595  -8.451  1.00 60.18           C
ATOM   1649  CG1 ILE B  74     -34.057 -15.073  -8.457  1.00 58.98           C
ATOM   1650  CG2 ILE B  74     -35.284 -17.244  -8.352  1.00 57.90           C
ATOM   1651  CD1 ILE B  74     -34.812 -14.544  -9.667  1.00 58.94           C
ATOM   1652  N   PHE B  75     -33.188 -19.112  -6.069  1.00 62.53           N
ATOM   1653  CA  PHE B  75     -33.186 -20.565  -5.912  1.00 64.91           C
ATOM   1654  C   PHE B  75     -34.494 -21.166  -6.375  1.00 64.67           C
ATOM   1655  O   PHE B  75     -35.538 -20.893  -5.798  1.00 71.13           O
ATOM   1656  CB  PHE B  75     -32.923 -20.955  -4.453  1.00 66.13           C
ATOM   1657  CG  PHE B  75     -31.550 -20.557  -3.949  1.00 72.07           C
ATOM   1658  CD1 PHE B  75     -30.405 -21.178  -4.440  1.00 72.16           C
ATOM   1659  CD2 PHE B  75     -31.398 -19.568  -2.979  1.00 75.16           C
ATOM   1660  CE1 PHE B  75     -29.137 -20.824  -3.969  1.00 71.40           C
ATOM   1661  CE2 PHE B  75     -30.121 -19.214  -2.510  1.00 74.81           C
ATOM   1662  CZ  PHE B  75     -28.998 -19.842  -3.012  1.00 71.86           C
ATOM   1663  N   SER B  76     -34.450 -21.958  -7.440  1.00 62.15           N
ATOM   1664  CA  SER B  76     -35.628 -22.719  -7.856  1.00 60.72           C
ATOM   1665  C   SER B  76     -35.234 -24.187  -7.926  1.00 66.10           C
ATOM   1666  O   SER B  76     -34.066 -24.523  -7.719  1.00 69.54           O
ATOM   1667  CB  SER B  76     -36.156 -22.250  -9.206  1.00 59.27           C
ATOM   1668  OG  SER B  76     -35.382 -22.781 -10.270  1.00 66.00           O
ATOM   1669  N   GLY B  77     -36.188 -25.056  -8.242  1.00 67.77           N
ATOM   1670  CA  GLY B  77     -35.911 -26.473  -8.320  1.00 70.59           C
ATOM   1671  C   GLY B  77     -34.824 -26.875  -9.304  1.00 77.46           C
ATOM   1672  O   GLY B  77     -34.261 -27.963  -9.179  1.00 81.22           O
ATOM   1673  N   ASN B  78     -34.501 -26.008 -10.268  1.00 80.24           N
ATOM   1674  CA  ASN B  78     -33.534 -26.374 -11.312  1.00 84.68           C
ATOM   1675  C   ASN B  78     -32.113 -25.877 -11.076  1.00 80.79           C
ATOM   1676  O   ASN B  78     -31.185 -26.280 -11.794  1.00 85.65           O
ATOM   1677  CB  ASN B  78     -34.001 -25.849 -12.668  1.00 87.55           C
ATOM   1678  CG  ASN B  78     -35.442 -26.173 -12.937  1.00 95.76           C
ATOM   1679  OD1 ASN B  78     -35.776 -27.298 -13.291  1.00101.74           O
ATOM   1680  ND2 ASN B  78     -36.319 -25.192 -12.740  1.00 98.38           N
ATOM   1681  N   TYR B  79     -31.948 -25.045 -10.049  1.00 67.85           N
ATOM   1682  CA  TYR B  79     -30.674 -24.415  -9.719  1.00 65.07           C
ATOM   1683  C   TYR B  79     -29.528 -25.434  -9.561  1.00 75.65           C
ATOM   1684  O   TYR B  79     -28.380 -25.194  -9.983  1.00 76.26           O
ATOM   1685  CB  TYR B  79     -30.842 -23.598  -8.437  1.00 62.81           C
ATOM   1686  CG  TYR B  79     -29.774 -22.547  -8.157  1.00 67.00           C
ATOM   1687  CD1 TYR B  79     -28.591 -22.893  -7.515  1.00 71.06           C
ATOM   1688  CD2 TYR B  79     -29.973 -21.203  -8.471  1.00 65.37           C
ATOM   1689  CE1 TYR B  79     -27.617 -21.947  -7.228  1.00 69.05           C
ATOM   1690  CE2 TYR B  79     -29.007 -20.255  -8.193  1.00 65.10           C
ATOM   1691  CZ  TYR B  79     -27.816 -20.636  -7.569  1.00 66.44           C
ATOM   1692  OH  TYR B  79     -26.818 -19.708  -7.270  1.00 64.45           O
ATOM   1693  N   THR B  80     -29.847 -26.575  -8.958  1.00 77.35           N
ATOM   1694  CA  THR B  80     -28.818 -27.528  -8.599  1.00 76.73           C
ATOM   1695  C   THR B  80     -28.542 -28.587  -9.659  1.00 80.28           C
ATOM   1696  O   THR B  80     -27.739 -29.480  -9.416  1.00 82.91           O
ATOM   1697  CB  THR B  80     -29.188 -28.246  -7.297  1.00 76.18           C
ATOM   1698  OG1 THR B  80     -30.542 -28.712  -7.365  1.00 76.80           O
ATOM   1699  CG2 THR B  80     -29.032 -27.313  -6.129  1.00 71.97           C
ATOM   1700  N   GLU B  81     -29.146 -28.452 -10.843  1.00 80.92           N
ATOM   1701  CA  GLU B  81     -28.893 -29.373 -11.968  1.00 81.60           C
ATOM   1702  C   GLU B  81     -27.675 -28.918 -12.760  1.00 82.54           C
ATOM   1703  O   GLU B  81     -27.104 -29.676 -13.530  1.00 92.92           O
ATOM   1704  CB  GLU B  81     -30.077 -29.461 -12.924  1.00 86.19           C
ATOM   1705  CG  GLU B  81     -31.396 -29.913 -12.324  1.00 97.67           C
ATOM   1706  CD  GLU B  81     -32.496 -30.032 -13.380  1.00107.57           C
ATOM   1707  OE1 GLU B  81     -32.170 -30.363 -14.540  1.00113.71           O
ATOM   1708  OE2 GLU B  81     -33.676 -29.740 -13.073  1.00108.75           O
ATOM   1709  N   SER B  82     -27.323 -27.649 -12.612  1.00 77.76           N
ATOM   1710  CA  SER B  82     -26.252 -27.037 -13.384  1.00 74.82           C
ATOM   1711  C   SER B  82     -24.963 -26.936 -12.590  1.00 74.51           C
ATOM   1712  O   SER B  82     -24.933 -26.299 -11.529  1.00 75.00           O
ATOM   1713  CB  SER B  82     -26.679 -25.640 -13.846  1.00 73.37           C
ATOM   1714  OG  SER B  82     -25.620 -24.973 -14.513  1.00 77.64           O
ATOM   1715  N   VAL B  83     -23.893 -27.540 -13.089  1.00 73.69           N
ATOM   1716  CA  VAL B  83     -22.635 -27.384 -12.390  1.00 73.66           C
ATOM   1717  C   VAL B  83     -22.223 -25.910 -12.481  1.00 73.32           C
ATOM   1718  O   VAL B  83     -21.627 -25.372 -11.551  1.00 73.42           O
ATOM   1719  CB  VAL B  83     -21.518 -28.307 -12.937  1.00 75.96           C
ATOM   1720  CG1 VAL B  83     -21.200 -27.981 -14.388  1.00 74.67           C
ATOM   1721  CG2 VAL B  83     -20.278 -28.152 -12.102  1.00 71.25           C
ATOM   1722  N   TRP B  84     -22.536 -25.261 -13.601  1.00 72.37           N
ATOM   1723  CA  TRP B  84     -22.085 -23.889 -13.793  1.00 69.46           C
ATOM   1724  C   TRP B  84     -22.834 -22.956 -12.846  1.00 69.19           C
ATOM   1725  O   TRP B  84     -22.248 -22.014 -12.290  1.00 61.21           O
ATOM   1726  CB  TRP B  84     -22.236 -23.463 -15.258  1.00 67.34           C
ATOM   1727  CG  TRP B  84     -21.356 -24.313 -16.151  1.00 78.63           C
ATOM   1728  CD1 TRP B  84     -20.006 -24.181 -16.351  1.00 83.19           C
ATOM   1729  CD2 TRP B  84     -21.768 -25.443 -16.936  1.00 82.87           C
ATOM   1730  NE1 TRP B  84     -19.554 -25.159 -17.212  1.00 91.75           N
ATOM   1731  CE2 TRP B  84     -20.613 -25.944 -17.590  1.00 91.83           C
ATOM   1732  CE3 TRP B  84     -22.996 -26.077 -17.151  1.00 81.01           C
ATOM   1733  CZ2 TRP B  84     -20.654 -27.052 -18.452  1.00 95.99           C
ATOM   1734  CZ3 TRP B  84     -23.037 -27.186 -18.012  1.00 92.27           C
ATOM   1735  CH2 TRP B  84     -21.871 -27.663 -18.648  1.00 96.28           C
ATOM   1736  N   CYS B  85     -24.115 -23.240 -12.619  1.00 72.96           N
ATOM   1737  CA  CYS B  85     -24.899 -22.401 -11.725  1.00 68.69           C
ATOM   1738  C   CYS B  85     -24.357 -22.549 -10.307  1.00 66.67           C
ATOM   1739  O   CYS B  85     -24.261 -21.558  -9.572  1.00 60.49           O
ATOM   1740  CB  CYS B  85     -26.376 -22.765 -11.789  1.00 69.75           C
ATOM   1741  SG  CYS B  85     -27.452 -21.612 -10.919  1.00 68.50           S
ATOM   1742  N   VAL B  86     -23.976 -23.774  -9.936  1.00 66.61           N
ATOM   1743  CA  VAL B  86     -23.451 -24.005  -8.598  1.00 67.75           C
ATOM   1744  C   VAL B  86     -22.074 -23.337  -8.457  1.00 71.53           C
ATOM   1745  O   VAL B  86     -21.756 -22.761  -7.398  1.00 68.50           O
ATOM   1746  CB  VAL B  86     -23.386 -25.519  -8.270  1.00 67.97           C
ATOM   1747  CG1 VAL B  86     -22.580 -25.805  -7.005  1.00 68.78           C
ATOM   1748  CG2 VAL B  86     -24.792 -26.084  -8.162  1.00 66.52           C
ATOM   1749  N   ARG B  87     -21.297 -23.321  -9.542  1.00 72.30           N
ATOM   1750  CA  ARG B  87     -20.031 -22.588  -9.513  1.00 73.03           C
ATOM   1751  C   ARG B  87     -20.256 -21.082  -9.339  1.00 71.28           C
ATOM   1752  O   ARG B  87     -19.466 -20.400  -8.675  1.00 71.84           O
ATOM   1753  CB  ARG B  87     -19.229 -22.878 -10.770  1.00 75.17           C
ATOM   1754  CG  ARG B  87     -18.860 -24.348 -10.822  1.00 84.98           C
ATOM   1755  CD  ARG B  87     -17.814 -24.653 -11.836  1.00 91.05           C
ATOM   1756  NE  ARG B  87     -16.786 -23.625 -11.858  1.00 94.41           N
ATOM   1757  CZ  ARG B  87     -15.545 -23.854 -12.265  1.00100.83           C
ATOM   1758  NH1 ARG B  87     -15.203 -25.076 -12.658  1.00104.08           N
ATOM   1759  NH2 ARG B  87     -14.656 -22.871 -12.282  1.00101.87           N
ATOM   1760  N   GLU B  88     -21.339 -20.578  -9.925  1.00 68.11           N
ATOM   1761  CA  GLU B  88     -21.690 -19.177  -9.779  1.00 65.55           C
ATOM   1762  C   GLU B  88     -22.008 -18.850  -8.333  1.00 64.84           C
ATOM   1763  O   GLU B  88     -21.546 -17.840  -7.796  1.00 62.11           O
ATOM   1764  CB  GLU B  88     -22.865 -18.817 -10.672  1.00 63.11           C
ATOM   1765  CG  GLU B  88     -22.486 -18.761 -12.118  1.00 68.34           C
ATOM   1766  CD  GLU B  88     -23.661 -18.461 -13.022  1.00 71.12           C
ATOM   1767  OE1 GLU B  88     -24.510 -19.366 -13.249  1.00 68.84           O
ATOM   1768  OE2 GLU B  88     -23.725 -17.306 -13.501  1.00 74.08           O
ATOM   1769  N   LEU B  89     -22.775 -19.721  -7.690  1.00 66.44           N
ATOM   1770  CA  LEU B  89     -23.082 -19.510  -6.285  1.00 66.87           C
ATOM   1771  C   LEU B  89     -21.796 -19.455  -5.455  1.00 71.25           C
ATOM   1772  O   LEU B  89     -21.665 -18.589  -4.600  1.00 72.30           O
ATOM   1773  CB  LEU B  89     -23.990 -20.608  -5.755  1.00 67.62           C
ATOM   1774  CG  LEU B  89     -24.378 -20.352  -4.301  1.00 68.80           C
ATOM   1775  CD1 LEU B  89     -25.207 -19.083  -4.236  1.00 66.41           C
ATOM   1776  CD2 LEU B  89     -25.107 -21.532  -3.704  1.00 71.00           C
ATOM   1777  N   GLU B  90     -20.842 -20.348  -5.744  1.00 73.19           N
ATOM   1778  CA  GLU B  90     -19.581 -20.383  -5.013  1.00 77.70           C
ATOM   1779  C   GLU B  90     -18.878 -19.044  -5.156  1.00 77.51           C
ATOM   1780  O   GLU B  90     -18.382 -18.477  -4.175  1.00 77.86           O
ATOM   1781  CB  GLU B  90     -18.683 -21.514  -5.526  1.00 85.53           C
ATOM   1782  CG  GLU B  90     -17.253 -21.509  -4.973  1.00 97.50           C
ATOM   1783  CD  GLU B  90     -17.182 -21.556  -3.441  1.00107.79           C
ATOM   1784  OE1 GLU B  90     -17.992 -22.277  -2.815  1.00111.70           O
ATOM   1785  OE2 GLU B  90     -16.303 -20.878  -2.857  1.00110.89           O
ATOM   1786  N   LYS B  91     -18.876 -18.533  -6.386  1.00 72.46           N
ATOM   1787  CA  LYS B  91     -18.302 -17.233  -6.694  1.00 68.03           C
ATOM   1788  C   LYS B  91     -19.058 -16.123  -5.968  1.00 72.11           C
ATOM   1789  O   LYS B  91     -18.436 -15.190  -5.471  1.00 75.02           O
ATOM   1790  CB  LYS B  91     -18.308 -17.017  -8.204  1.00 63.69           C
ATOM   1791  CG  LYS B  91     -17.796 -15.664  -8.671  1.00 62.59           C
ATOM   1792  CD  LYS B  91     -16.334 -15.488  -8.447  1.00 65.88           C
ATOM   1793  CE  LYS B  91     -15.829 -14.236  -9.162  1.00 70.48           C
ATOM   1794  NZ  LYS B  91     -14.338 -14.251  -9.350  1.00 73.17           N
ATOM   1795  N   ILE B  92     -20.391 -16.234  -5.906  1.00 70.62           N
ATOM   1796  CA  ILE B  92     -21.195 -15.293  -5.141  1.00 69.68           C
ATOM   1797  C   ILE B  92     -20.655 -15.269  -3.713  1.00 71.65           C
ATOM   1798  O   ILE B  92     -20.247 -14.228  -3.189  1.00 74.63           O
ATOM   1799  CB  ILE B  92     -22.719 -15.691  -5.081  1.00 73.27           C
ATOM   1800  CG1 ILE B  92     -23.390 -15.712  -6.463  1.00 75.20           C
ATOM   1801  CG2 ILE B  92     -23.487 -14.802  -4.110  1.00 66.83           C
ATOM   1802  CD1 ILE B  92     -23.090 -14.532  -7.274  1.00 79.48           C
ATOM   1803  N   LYS B  93     -20.618 -16.455  -3.122  1.00 68.39           N
ATOM   1804  CA  LYS B  93     -20.233 -16.642  -1.743  1.00 74.04           C
ATOM   1805  C   LYS B  93     -18.817 -16.116  -1.467  1.00 80.81           C
ATOM   1806  O   LYS B  93     -18.568 -15.478  -0.438  1.00 78.65           O
ATOM   1807  CB  LYS B  93     -20.356 -18.129  -1.407  1.00 74.86           C
ATOM   1808  CG  LYS B  93     -19.509 -18.629  -0.261  1.00 82.25           C
ATOM   1809  CD  LYS B  93     -20.068 -18.258   1.101  1.00 88.20           C
ATOM   1810  CE  LYS B  93     -19.358 -19.061   2.196  1.00 93.93           C
ATOM   1811  NZ  LYS B  93     -17.881 -19.043   2.000  1.00 98.93           N
ATOM   1812  N   ASP B  94     -17.907 -16.342  -2.412  1.00 86.67           N
ATOM   1813  CA  ASP B  94     -16.540 -15.878  -2.247  1.00 94.94           C
ATOM   1814  C   ASP B  94     -16.512 -14.353  -2.251  1.00 94.19           C
ATOM   1815  O   ASP B  94     -15.884 -13.737  -1.405  1.00100.13           O
ATOM   1816  CB  ASP B  94     -15.628 -16.440  -3.348  1.00103.31           C
ATOM   1817  CG  ASP B  94     -15.274 -17.917  -3.137  1.00112.57           C
ATOM   1818  OD1 ASP B  94     -15.366 -18.407  -1.989  1.00115.69           O
ATOM   1819  OD2 ASP B  94     -14.886 -18.587  -4.126  1.00116.58           O
ATOM   1820  N   CYS B  95     -17.229 -13.741  -3.181  1.00 89.79           N
ATOM   1821  CA  CYS B  95     -17.234 -12.291  -3.296  1.00 87.57           C
ATOM   1822  C   CYS B  95     -17.860 -11.577  -2.094  1.00 89.41           C
ATOM   1823  O   CYS B  95     -17.340 -10.545  -1.660  1.00 92.31           O
ATOM   1824  CB  CYS B  95     -17.965 -11.873  -4.573  1.00 82.70           C
ATOM   1825  SG  CYS B  95     -17.041 -12.146  -6.105  1.00 88.06           S
ATOM   1826  N   THR B  96     -18.944 -12.119  -1.538  1.00 84.77           N
ATOM   1827  CA  THR B  96     -19.538 -11.493  -0.368  1.00 84.54           C
ATOM   1828  C   THR B  96     -18.552 -11.500   0.802  1.00 91.67           C
ATOM   1829  O   THR B  96     -18.565 -10.590   1.632  1.00 94.10           O
ATOM   1830  CB  THR B  96     -20.835 -12.178   0.077  1.00 78.51           C
ATOM   1831  OG1 THR B  96     -20.570 -13.554   0.366  1.00 81.66           O
ATOM   1832  CG2 THR B  96     -21.881 -12.066  -0.999  1.00 71.96           C
ATOM   1833  N   ASP B  97     -17.705 -12.523   0.858  1.00 93.93           N
ATOM   1834  CA  ASP B  97     -16.715 -12.669   1.926  1.00 98.85           C
ATOM   1835  C   ASP B  97     -15.584 -11.658   1.786  1.00101.08           C
ATOM   1836  O   ASP B  97     -14.810 -11.439   2.723  1.00105.73           O
ATOM   1837  CB  ASP B  97     -16.162 -14.095   1.939  1.00105.26           C
ATOM   1838  CG  ASP B  97     -17.173 -15.112   2.481  1.00113.81           C
ATOM   1839  OD1 ASP B  97     -18.181 -14.702   3.103  1.00117.54           O
ATOM   1840  OD2 ASP B  97     -16.983 -16.326   2.248  1.00115.98           O
ATOM   1841  N   GLU B  98     -15.483 -11.049   0.609  1.00100.84           N
ATOM   1842  CA  GLU B  98     -14.500  -9.999   0.380  1.00105.78           C
ATOM   1843  C   GLU B  98     -15.184  -8.630   0.348  1.00106.53           C
ATOM   1844  O   GLU B  98     -14.526  -7.604   0.257  1.00110.99           O
ATOM   1845  CB  GLU B  98     -13.751 -10.251  -0.920  1.00112.16           C
ATOM   1846  CG  GLU B  98     -13.022 -11.594  -0.939  1.00122.05           C
ATOM   1847  CD  GLU B  98     -11.754 -11.608  -0.102  1.00135.48           C
ATOM   1848  OE1 GLU B  98     -10.992 -10.612  -0.125  1.00141.35           O
ATOM   1849  OE2 GLU B  98     -11.518 -12.628   0.584  1.00139.22           O
ATOM   1850  N   GLY B  99     -16.516  -8.631   0.398  1.00104.68           N
ATOM   1851  CA  GLY B  99     -17.308  -7.420   0.566  1.00102.90           C
ATOM   1852  C   GLY B  99     -17.500  -6.523  -0.627  1.00100.89           C
ATOM   1853  O   GLY B  99     -17.823  -5.336  -0.501  1.00101.11           O
ATOM   1854  N   THR B 100     -17.358  -7.108  -1.801  1.00101.69           N
ATOM   1855  CA  THR B 100     -17.491  -6.343  -3.024  1.00102.22           C
ATOM   1856  C   THR B 100     -18.944  -6.361  -3.530  1.00 96.39           C
ATOM   1857  O   THR B 100     -19.245  -5.638  -4.482  1.00 98.61           O
ATOM   1858  CB  THR B 100     -16.509  -6.869  -4.146  1.00132.23           C
ATOM   1859  OG1 THR B 100     -16.664  -8.286  -4.342  1.00129.23           O
ATOM   1860  CG2 THR B 100     -15.050  -6.574  -3.783  1.00135.71           C
ATOM   1861  N   LEU B 101     -19.845  -7.134  -2.894  1.00 87.64           N
ATOM   1862  CA  LEU B 101     -21.247  -7.139  -3.345  1.00 83.51           C
ATOM   1863  C   LEU B 101     -22.322  -7.545  -2.324  1.00 80.89           C
ATOM   1864  O   LEU B 101     -22.133  -8.430  -1.500  1.00 84.61           O
ATOM   1865  CB  LEU B 101     -21.416  -8.057  -4.588  1.00 89.12           C
ATOM   1866  CG  LEU B 101     -21.346  -9.595  -4.623  1.00 85.57           C
ATOM   1867  CD1 LEU B 101     -22.623 -10.210  -4.140  1.00 85.62           C
ATOM   1868  CD2 LEU B 101     -21.087 -10.116  -6.026  1.00 81.38           C
ATOM   1869  N   VAL B 102     -23.483  -6.915  -2.461  1.00 74.47           N
ATOM   1870  CA  VAL B 102     -24.669  -7.273  -1.707  1.00 74.03           C
ATOM   1871  C   VAL B 102     -25.378  -8.415  -2.424  1.00 73.97           C
ATOM   1872  O   VAL B 102     -25.665  -8.326  -3.624  1.00 74.12           O
ATOM   1873  CB  VAL B 102     -25.653  -6.084  -1.589  1.00 71.15           C
ATOM   1874  CG1 VAL B 102     -26.909  -6.501  -0.846  1.00 69.92           C
ATOM   1875  CG2 VAL B 102     -24.978  -4.886  -0.930  1.00 72.47           C
ATOM   1876  N   ALA B 103     -25.648  -9.484  -1.683  1.00 70.53           N
ATOM   1877  CA  ALA B 103     -26.332 -10.648  -2.215  1.00 63.55           C
ATOM   1878  C   ALA B 103     -27.692 -10.792  -1.577  1.00 63.59           C
ATOM   1879  O   ALA B 103     -27.831 -10.670  -0.375  1.00 71.99           O
ATOM   1880  CB  ALA B 103     -25.502 -11.905  -1.982  1.00 60.23           C
ATOM   1881  N   ILE B 104     -28.699 -11.067  -2.375  1.00 58.29           N
ATOM   1882  CA  ILE B 104     -30.027 -11.261  -1.837  1.00 59.94           C
ATOM   1883  C   ILE B 104     -30.608 -12.608  -2.294  1.00 63.38           C
ATOM   1884  O   ILE B 104     -30.946 -12.791  -3.469  1.00 60.76           O
ATOM   1885  CB  ILE B 104     -30.987 -10.125  -2.263  1.00 58.22           C
ATOM   1886  CG1 ILE B 104     -30.427  -8.754  -1.883  1.00 58.18           C
ATOM   1887  CG2 ILE B 104     -32.390 -10.351  -1.681  1.00 55.63           C
ATOM   1888  CD1 ILE B 104     -31.372  -7.618  -2.280  1.00 63.17           C
ATOM   1889  N   PRO B 105     -30.714 -13.559  -1.369  1.00 65.32           N
ATOM   1890  CA  PRO B 105     -31.295 -14.864  -1.681  1.00 65.59           C
ATOM   1891  C   PRO B 105     -32.802 -14.747  -1.951  1.00 67.03           C
ATOM   1892  O   PRO B 105     -33.509 -14.180  -1.117  1.00 68.03           O
ATOM   1893  CB  PRO B 105     -31.053 -15.684  -0.397  1.00 62.78           C
ATOM   1894  CG  PRO B 105     -30.163 -14.903   0.422  1.00 65.45           C
ATOM   1895  CD  PRO B 105     -30.240 -13.476   0.017  1.00 67.89           C
ATOM   1896  N   ILE B 106     -33.268 -15.239  -3.100  1.00 62.41           N
ATOM   1897  CA  ILE B 106     -34.695 -15.290  -3.404  1.00 60.50           C
ATOM   1898  C   ILE B 106     -35.156 -16.745  -3.440  1.00 59.85           C
ATOM   1899  O   ILE B 106     -34.686 -17.510  -4.289  1.00 59.86           O
ATOM   1900  CB  ILE B 106     -35.030 -14.664  -4.779  1.00 62.62           C
ATOM   1901  CG1 ILE B 106     -34.305 -13.333  -5.018  1.00 62.06           C
ATOM   1902  CG2 ILE B 106     -36.541 -14.525  -4.941  1.00 62.60           C
ATOM   1903  CD1 ILE B 106     -34.573 -12.335  -4.011  1.00 66.93           C
ATOM   1904  N   PHE B 107     -36.121 -17.121  -2.604  1.00 55.01           N
ATOM   1905  CA  PHE B 107     -36.573 -18.510  -2.591  1.00 56.85           C
ATOM   1906  C   PHE B 107     -37.849 -18.694  -3.382  1.00 66.38           C
ATOM   1907  O   PHE B 107     -38.953 -18.442  -2.887  1.00 70.87           O
ATOM   1908  CB  PHE B 107     -36.745 -19.003  -1.145  1.00 58.43           C
ATOM   1909  CG  PHE B 107     -35.488 -18.908  -0.360  1.00 63.64           C
ATOM   1910  CD1 PHE B 107     -35.129 -17.723   0.264  1.00 64.30           C
ATOM   1911  CD2 PHE B 107     -34.603 -19.974  -0.314  1.00 71.03           C
ATOM   1912  CE1 PHE B 107     -33.939 -17.622   0.950  1.00 63.94           C
ATOM   1913  CE2 PHE B 107     -33.400 -19.875   0.385  1.00 70.19           C
ATOM   1914  CZ  PHE B 107     -33.080 -18.696   1.018  1.00 66.42           C
ATOM   1915  N   TYR B 108     -37.693 -19.140  -4.624  1.00 67.51           N
ATOM   1916  CA  TYR B 108     -38.842 -19.293  -5.492  1.00 68.11           C
ATOM   1917  C   TYR B 108     -39.495 -20.652  -5.352  1.00 69.00           C
ATOM   1918  O   TYR B 108     -39.078 -21.629  -5.968  1.00 73.11           O
ATOM   1919  CB  TYR B 108     -38.458 -19.058  -6.947  1.00 66.75           C
ATOM   1920  CG  TYR B 108     -39.671 -19.007  -7.822  1.00 65.23           C
ATOM   1921  CD1 TYR B 108     -40.437 -17.854  -7.898  1.00 66.63           C
ATOM   1922  CD2 TYR B 108     -40.059 -20.094  -8.566  1.00 62.76           C
ATOM   1923  CE1 TYR B 108     -41.569 -17.796  -8.683  1.00 65.45           C
ATOM   1924  CE2 TYR B 108     -41.187 -20.036  -9.366  1.00 67.38           C
ATOM   1925  CZ  TYR B 108     -41.939 -18.889  -9.415  1.00 66.92           C
ATOM   1926  OH  TYR B 108     -43.059 -18.834 -10.214  1.00 71.29           O
ATOM   1927  N   LYS B 109     -40.543 -20.680  -4.542  1.00 67.90           N
ATOM   1928  CA  LYS B 109     -41.416 -21.843  -4.365  1.00 68.31           C
ATOM   1929  C   LYS B 109     -40.698 -23.049  -3.760  1.00 68.00           C
ATOM   1930  O   LYS B 109     -41.100 -24.197  -3.966  1.00 73.47           O
ATOM   1931  CB  LYS B 109     -42.101 -22.206  -5.703  1.00 67.45           C
ATOM   1932  CG  LYS B 109     -43.277 -21.269  -6.058  1.00 74.61           C
ATOM   1933  CD  LYS B 109     -43.812 -21.508  -7.455  1.00 86.80           C
ATOM   1934  CE  LYS B 109     -45.150 -20.784  -7.692  1.00 95.64           C
ATOM   1935  NZ  LYS B 109     -45.047 -19.298  -7.692  1.00 95.52           N
ATOM   1936  N   LEU B 110     -39.710 -22.766  -2.921  1.00 63.53           N
ATOM   1937  CA  LEU B 110     -39.140 -23.793  -2.047  1.00 70.48           C
ATOM   1938  C   LEU B 110     -38.811 -23.165  -0.689  1.00 71.14           C
ATOM   1939  O   LEU B 110     -38.619 -21.960  -0.597  1.00 68.63           O
ATOM   1940  CB  LEU B 110     -37.885 -24.441  -2.687  1.00 82.33           C
ATOM   1941  CG  LEU B 110     -36.954 -23.494  -3.457  1.00 78.51           C
ATOM   1942  CD1 LEU B 110     -36.173 -22.651  -2.496  1.00 80.62           C
ATOM   1943  CD2 LEU B 110     -36.000 -24.217  -4.391  1.00 76.98           C
ATOM   1944  N   GLU B 111     -38.757 -23.973   0.361  1.00 78.96           N
ATOM   1945  CA  GLU B 111     -38.413 -23.438   1.668  1.00 87.06           C
ATOM   1946  C   GLU B 111     -36.905 -23.282   1.799  1.00 86.71           C
ATOM   1947  O   GLU B 111     -36.158 -24.104   1.277  1.00 88.98           O
ATOM   1948  CB  GLU B 111     -38.939 -24.351   2.768  1.00 95.21           C
ATOM   1949  CG  GLU B 111     -40.428 -24.281   2.959  1.00 98.22           C
ATOM   1950  CD  GLU B 111     -40.847 -24.901   4.264  1.00110.66           C
ATOM   1951  OE1 GLU B 111     -40.103 -25.761   4.783  1.00114.65           O
ATOM   1952  OE2 GLU B 111     -41.915 -24.519   4.786  1.00118.65           O
ATOM   1953  N   PRO B 112     -36.452 -22.237   2.512  1.00 82.91           N
ATOM   1954  CA  PRO B 112     -35.008 -22.011   2.695  1.00 79.63           C
ATOM   1955  C   PRO B 112     -34.266 -23.207   3.318  1.00 80.87           C
ATOM   1956  O   PRO B 112     -33.141 -23.477   2.925  1.00 81.95           O
ATOM   1957  CB  PRO B 112     -34.955 -20.795   3.634  1.00 76.92           C
ATOM   1958  CG  PRO B 112     -36.243 -20.079   3.382  1.00 78.88           C
ATOM   1959  CD  PRO B 112     -37.262 -21.157   3.108  1.00 79.80           C
ATOM   1960  N   SER B 113     -34.885 -23.913   4.254  1.00 82.82           N
ATOM   1961  CA  SER B 113     -34.225 -25.053   4.887  1.00 87.44           C
ATOM   1962  C   SER B 113     -33.923 -26.140   3.857  1.00 88.13           C
ATOM   1963  O   SER B 113     -32.967 -26.902   4.014  1.00 91.28           O
ATOM   1964  CB  SER B 113     -35.076 -25.635   6.013  1.00 90.05           C
ATOM   1965  OG  SER B 113     -36.348 -26.028   5.521  1.00 92.96           O
ATOM   1966  N   THR B 114     -34.756 -26.214   2.823  1.00 82.32           N
ATOM   1967  CA  THR B 114     -34.570 -27.158   1.729  1.00 83.18           C
ATOM   1968  C   THR B 114     -33.263 -26.857   1.007  1.00 83.26           C
ATOM   1969  O   THR B 114     -32.521 -27.764   0.609  1.00 87.58           O
ATOM   1970  CB  THR B 114     -35.755 -27.102   0.728  1.00 85.69           C
ATOM   1971  OG1 THR B 114     -36.942 -27.569   1.378  1.00 95.63           O
ATOM   1972  CG2 THR B 114     -35.509 -27.971  -0.479  1.00 81.06           C
ATOM   1973  N   VAL B 115     -32.982 -25.572   0.855  1.00 75.61           N
ATOM   1974  CA  VAL B 115     -31.766 -25.147   0.223  1.00 74.22           C
ATOM   1975  C   VAL B 115     -30.600 -25.388   1.164  1.00 86.40           C
ATOM   1976  O   VAL B 115     -29.648 -26.075   0.806  1.00 93.55           O
ATOM   1977  CB  VAL B 115     -31.843 -23.675  -0.169  1.00 68.31           C
ATOM   1978  CG1 VAL B 115     -30.478 -23.171  -0.656  1.00 64.11           C
ATOM   1979  CG2 VAL B 115     -32.944 -23.468  -1.217  1.00 62.41           C
ATOM   1980  N   ARG B 116     -30.699 -24.848   2.377  1.00 91.38           N
ATOM   1981  CA  ARG B 116     -29.644 -24.947   3.391  1.00 95.72           C
ATOM   1982  C   ARG B 116     -29.180 -26.392   3.661  1.00 98.97           C
ATOM   1983  O   ARG B 116     -27.993 -26.653   3.842  1.00 99.29           O
ATOM   1984  CB  ARG B 116     -30.119 -24.295   4.694  1.00100.79           C
ATOM   1985  CG  ARG B 116     -28.992 -23.963   5.654  1.00109.00           C
ATOM   1986  CD  ARG B 116     -29.501 -23.476   7.002  1.00116.50           C
ATOM   1987  NE  ARG B 116     -29.954 -22.088   6.945  1.00117.84           N
ATOM   1988  CZ  ARG B 116     -31.222 -21.707   7.075  1.00120.41           C
ATOM   1989  NH1 ARG B 116     -32.176 -22.611   7.284  1.00123.06           N
ATOM   1990  NH2 ARG B 116     -31.538 -20.419   7.008  1.00118.64           N
ATOM   1991  N   ASP B 117     -30.122 -27.325   3.706  1.00100.80           N
ATOM   1992  CA  ASP B 117     -29.796 -28.701   4.051  1.00105.45           C
ATOM   1993  C   ASP B 117     -29.880 -29.639   2.848  1.00102.62           C
ATOM   1994  O   ASP B 117     -29.838 -30.860   3.015  1.00105.67           O
ATOM   1995  CB  ASP B 117     -30.729 -29.208   5.159  1.00113.82           C
ATOM   1996  CG  ASP B 117     -30.639 -28.375   6.434  1.00120.34           C
ATOM   1997  OD1 ASP B 117     -29.513 -27.983   6.822  1.00123.12           O
ATOM   1998  OD2 ASP B 117     -31.701 -28.125   7.053  1.00122.38           O
ATOM   1999  N   LEU B 118     -30.010 -29.059   1.653  1.00 95.69           N
ATOM   2000  CA  LEU B 118     -30.041 -29.807   0.386  1.00 90.40           C
ATOM   2001  C   LEU B 118     -31.012 -30.986   0.436  1.00 96.58           C
ATOM   2002  O   LEU B 118     -30.649 -32.131   0.156  1.00 96.76           O
ATOM   2003  CB  LEU B 118     -28.628 -30.275   0.016  1.00 83.97           C
ATOM   2004  CG  LEU B 118     -27.752 -29.065  -0.336  1.00 80.06           C
ATOM   2005  CD1 LEU B 118     -26.274 -29.376  -0.382  1.00 79.44           C
ATOM   2006  CD2 LEU B 118     -28.203 -28.483  -1.679  1.00 80.39           C
ATOM   2007  N   LYS B 119     -32.263 -30.679   0.771  1.00101.70           N
ATOM   2008  CA  LYS B 119     -33.304 -31.688   0.940  1.00106.73           C
ATOM   2009  C   LYS B 119     -34.079 -31.933  -0.349  1.00102.80           C
ATOM   2010  O   LYS B 119     -34.009 -31.132  -1.292  1.00 97.17           O
ATOM   2011  CB  LYS B 119     -34.293 -31.258   2.031  1.00110.13           C
ATOM   2012  CG  LYS B 119     -33.699 -30.907   3.395  1.00113.75           C
ATOM   2013  CD  LYS B 119     -34.821 -30.350   4.290  1.00117.83           C
ATOM   2014  CE  LYS B 119     -34.361 -29.992   5.707  1.00121.28           C
ATOM   2015  NZ  LYS B 119     -35.465 -29.349   6.503  1.00120.61           N
ATOM   2016  N   GLY B 120     -34.862 -33.011  -0.349  1.00102.83           N
ATOM   2017  CA  GLY B 120     -35.796 -33.300  -1.422  1.00101.86           C
ATOM   2018  C   GLY B 120     -35.236 -33.271  -2.827  1.00101.69           C
ATOM   2019  O   GLY B 120     -34.058 -33.540  -3.048  1.00103.63           O
ATOM   2020  N   LYS B 121     -36.107 -32.960  -3.775  1.00103.12           N
ATOM   2021  CA  LYS B 121     -35.772 -32.920  -5.192  1.00103.95           C
ATOM   2022  C   LYS B 121     -34.554 -32.010  -5.451  1.00 99.13           C
ATOM   2023  O   LYS B 121     -33.705 -32.313  -6.291  1.00101.69           O
ATOM   2024  CB  LYS B 121     -36.984 -32.428  -5.984  1.00106.52           C
ATOM   2025  CG  LYS B 121     -37.037 -32.841  -7.442  1.00111.69           C
ATOM   2026  CD  LYS B 121     -37.494 -34.294  -7.550  1.00119.02           C
ATOM   2027  CE  LYS B 121     -37.698 -34.751  -8.991  1.00122.43           C
ATOM   2028  NZ  LYS B 121     -38.111 -36.194  -9.029  1.00127.95           N
ATOM   2029  N   PHE B 122     -34.483 -30.901  -4.718  1.00 88.63           N
ATOM   2030  CA  PHE B 122     -33.399 -29.927  -4.842  1.00 77.89           C
ATOM   2031  C   PHE B 122     -32.003 -30.552  -4.597  1.00 80.23           C
ATOM   2032  O   PHE B 122     -31.083 -30.369  -5.401  1.00 79.61           O
ATOM   2033  CB  PHE B 122     -33.668 -28.789  -3.862  1.00 72.80           C
ATOM   2034  CG  PHE B 122     -32.733 -27.611  -3.981  1.00 70.07           C
ATOM   2035  CD1 PHE B 122     -32.855 -26.708  -5.033  1.00 69.43           C
ATOM   2036  CD2 PHE B 122     -31.766 -27.378  -3.007  1.00 67.21           C
ATOM   2037  CE1 PHE B 122     -32.008 -25.612  -5.131  1.00 65.49           C
ATOM   2038  CE2 PHE B 122     -30.923 -26.294  -3.091  1.00 66.51           C
ATOM   2039  CZ  PHE B 122     -31.042 -25.401  -4.154  1.00 66.51           C
ATOM   2040  N   GLY B 123     -31.857 -31.287  -3.492  1.00 79.00           N
ATOM   2041  CA  GLY B 123     -30.603 -31.912  -3.135  1.00 82.90           C
ATOM   2042  C   GLY B 123     -30.270 -33.156  -3.958  1.00 89.97           C
ATOM   2043  O   GLY B 123     -29.083 -33.454  -4.219  1.00 86.09           O
ATOM   2044  N   ASP B 124     -31.310 -33.915  -4.314  1.00 92.11           N
ATOM   2045  CA  ASP B 124     -31.142 -35.104  -5.138  1.00 95.72           C
ATOM   2046  C   ASP B 124     -30.497 -34.734  -6.469  1.00 95.55           C
ATOM   2047  O   ASP B 124     -29.635 -35.442  -6.968  1.00100.18           O
ATOM   2048  CB  ASP B 124     -32.482 -35.804  -5.390  1.00 99.32           C
ATOM   2049  CG  ASP B 124     -33.062 -36.439  -4.137  1.00105.04           C
ATOM   2050  OD1 ASP B 124     -32.299 -36.665  -3.165  1.00106.63           O
ATOM   2051  OD2 ASP B 124     -34.285 -36.719  -4.132  1.00108.11           O
ATOM   2052  N   ARG B 125     -30.934 -33.629  -7.055  1.00 93.08           N
ATOM   2053  CA  ARG B 125     -30.335 -33.153  -8.294  1.00 90.87           C
ATOM   2054  C   ARG B 125     -28.908 -32.672  -8.058  1.00 88.93           C
ATOM   2055  O   ARG B 125     -28.038 -32.876  -8.907  1.00 90.91           O
ATOM   2056  CB  ARG B 125     -31.187 -32.045  -8.904  1.00 87.99           C
ATOM   2057  CG  ARG B 125     -32.594 -32.486  -9.166  1.00 90.82           C
ATOM   2058  CD  ARG B 125     -33.428 -31.409  -9.806  1.00 93.32           C
ATOM   2059  NE  ARG B 125     -34.783 -31.899 -10.007  1.00 99.47           N
ATOM   2060  CZ  ARG B 125     -35.817 -31.139 -10.330  1.00102.77           C
ATOM   2061  NH1 ARG B 125     -35.669 -29.827 -10.464  1.00102.67           N
ATOM   2062  NH2 ARG B 125     -37.005 -31.696 -10.494  1.00106.87           N
ATOM   2063  N   PHE B 126     -28.678 -32.029  -6.913  1.00 84.37           N
ATOM   2064  CA  PHE B 126     -27.336 -31.594  -6.536  1.00 82.76           C
ATOM   2065  C   PHE B 126     -26.386 -32.792  -6.380  1.00 87.32           C
ATOM   2066  O   PHE B 126     -25.279 -32.797  -6.931  1.00 89.35           O
ATOM   2067  CB  PHE B 126     -27.358 -30.796  -5.233  1.00 79.93           C
ATOM   2068  CG  PHE B 126     -25.981 -30.531  -4.661  1.00 80.85           C
ATOM   2069  CD1 PHE B 126     -25.197 -29.482  -5.143  1.00 77.98           C
ATOM   2070  CD2 PHE B 126     -25.444 -31.365  -3.685  1.00 82.30           C
ATOM   2071  CE1 PHE B 126     -23.915 -29.237  -4.621  1.00 73.71           C
ATOM   2072  CE2 PHE B 126     -24.169 -31.130  -3.172  1.00 81.95           C
ATOM   2073  CZ  PHE B 126     -23.409 -30.057  -3.640  1.00 77.19           C
ATOM   2074  N   ARG B 127     -26.804 -33.779  -5.591  1.00 85.61           N
ATOM   2075  CA  ARG B 127     -25.962 -34.933  -5.330  1.00 85.78           C
ATOM   2076  C   ARG B 127     -25.667 -35.694  -6.625  1.00 87.23           C
ATOM   2077  O   ARG B 127     -24.538 -36.163  -6.839  1.00 91.42           O
ATOM   2078  CB  ARG B 127     -26.610 -35.857  -4.276  1.00 87.84           C
ATOM   2079  CG  ARG B 127     -26.429 -35.350  -2.830  1.00 88.21           C
ATOM   2080  CD  ARG B 127     -27.119 -36.223  -1.777  1.00 94.23           C
ATOM   2081  NE  ARG B 127     -28.570 -36.036  -1.849  1.00101.56           N
ATOM   2082  CZ  ARG B 127     -29.258 -35.083  -1.213  1.00102.77           C
ATOM   2083  NH1 ARG B 127     -28.639 -34.198  -0.440  1.00 99.90           N
ATOM   2084  NH2 ARG B 127     -30.576 -35.005  -1.369  1.00104.76           N
ATOM   2085  N   SER B 128     -26.660 -35.788  -7.499  1.00 84.97           N
ATOM   2086  CA  SER B 128     -26.472 -36.452  -8.783  1.00 89.76           C
ATOM   2087  C   SER B 128     -25.455 -35.721  -9.673  1.00 90.54           C
ATOM   2088  O   SER B 128     -24.602 -36.360 -10.320  1.00 92.58           O
ATOM   2089  CB  SER B 128     -27.814 -36.596  -9.497  1.00 91.89           C
ATOM   2090  OG  SER B 128     -27.654 -36.782 -10.890  1.00 94.95           O
ATOM   2091  N   MET B 129     -25.532 -34.391  -9.703  1.00 87.80           N
ATOM   2092  CA  MET B 129     -24.640 -33.617 -10.555  1.00 86.45           C
ATOM   2093  C   MET B 129     -23.210 -33.581  -9.984  1.00 86.59           C
ATOM   2094  O   MET B 129     -22.243 -33.502 -10.745  1.00 85.34           O
ATOM   2095  CB  MET B 129     -25.197 -32.206 -10.786  1.00 86.02           C
ATOM   2096  CG  MET B 129     -24.830 -31.169  -9.760  1.00 89.35           C
ATOM   2097  SD  MET B 129     -23.248 -30.307  -9.994  1.00100.99           S
ATOM   2098  CE  MET B 129     -23.305 -29.324  -8.509  1.00 84.72           C
ATOM   2099  N   ALA B 130     -23.066 -33.625  -8.662  1.00 85.86           N
ATOM   2100  CA  ALA B 130     -21.739 -33.489  -8.065  1.00 81.26           C
ATOM   2101  C   ALA B 130     -21.092 -34.816  -7.637  1.00 81.56           C
ATOM   2102  O   ALA B 130     -20.054 -34.800  -6.951  1.00 77.67           O
ATOM   2103  CB  ALA B 130     -21.821 -32.541  -6.862  1.00 77.77           C
ATOM   2104  N   LYS B 131     -21.654 -35.948  -8.078  1.00 80.94           N
ATOM   2105  CA  LYS B 131     -21.139 -37.262  -7.684  1.00 82.84           C
ATOM   2106  C   LYS B 131     -19.661 -37.354  -8.041  1.00 92.40           C
ATOM   2107  O   LYS B 131     -19.254 -37.024  -9.151  1.00 92.93           O
ATOM   2108  CB  LYS B 131     -21.926 -38.409  -8.323  1.00 89.75           C
ATOM   2109  CG  LYS B 131     -21.859 -38.488  -9.837  1.00 95.01           C
ATOM   2110  CD  LYS B 131     -22.698 -39.634 -10.414  1.00101.67           C
ATOM   2111  CE  LYS B 131     -24.152 -39.475  -9.995  1.00109.53           C
ATOM   2112  NZ  LYS B 131     -25.146 -40.262 -10.802  1.00117.14           N
ATOM   2113  N   GLY B 132     -18.859 -37.750  -7.058  1.00 92.65           N
ATOM   2114  CA  GLY B 132     -17.427 -37.934  -7.203  1.00 92.69           C
ATOM   2115  C   GLY B 132     -16.635 -36.717  -7.630  1.00 95.32           C
ATOM   2116  O   GLY B 132     -15.514 -36.838  -8.126  1.00 98.33           O
ATOM   2117  N   ASP B 133     -17.154 -35.533  -7.328  1.00 96.42           N
ATOM   2118  CA  ASP B 133     -16.434 -34.309  -7.645  1.00 94.38           C
ATOM   2119  C   ASP B 133     -15.743 -33.766  -6.388  1.00 92.24           C
ATOM   2120  O   ASP B 133     -16.333 -33.728  -5.294  1.00 88.84           O
ATOM   2121  CB  ASP B 133     -17.385 -33.259  -8.222  1.00 94.39           C
ATOM   2122  CG  ASP B 133     -16.648 -32.060  -8.817  1.00 92.41           C
ATOM   2123  OD1 ASP B 133     -15.925 -31.348  -8.082  1.00 85.76           O
ATOM   2124  OD2 ASP B 133     -16.821 -31.817 -10.029  1.00 97.11           O
ATOM   2125  N   GLU B 134     -14.494 -33.337  -6.567  1.00 93.28           N
ATOM   2126  CA  GLU B 134     -13.653 -32.851  -5.474  1.00 92.90           C
ATOM   2127  C   GLU B 134     -14.228 -31.611  -4.770  1.00 90.89           C
ATOM   2128  O   GLU B 134     -14.065 -31.444  -3.560  1.00 94.80           O
ATOM   2129  CB  GLU B 134     -12.224 -32.601  -5.991  1.00 89.35           C
ATOM   2130  CG  GLU B 134     -11.536 -33.905  -6.478  1.00136.27           C
ATOM   2131  CD  GLU B 134     -10.148 -33.720  -7.126  1.00138.28           C
ATOM   2132  OE1 GLU B 134      -9.739 -32.577  -7.415  1.00137.30           O
ATOM   2133  OE2 GLU B 134      -9.444 -34.735  -7.322  1.00140.98           O
ATOM   2134  N   ARG B 135     -14.957 -30.783  -5.505  1.00 87.06           N
ATOM   2135  CA  ARG B 135     -15.415 -29.502  -4.978  1.00 86.89           C
ATOM   2136  C   ARG B 135     -16.763 -29.633  -4.238  1.00 85.01           C
ATOM   2137  O   ARG B 135     -17.354 -28.631  -3.814  1.00 82.36           O
ATOM   2138  CB  ARG B 135     -15.531 -28.480  -6.124  1.00 86.92           C
ATOM   2139  CG  ARG B 135     -14.243 -28.257  -6.897  1.00 94.78           C
ATOM   2140  CD  ARG B 135     -14.446 -27.831  -8.364  1.00 99.43           C
ATOM   2141  NE  ARG B 135     -15.082 -28.840  -9.218  1.00105.05           N
ATOM   2142  CZ  ARG B 135     -15.406 -28.652 -10.504  1.00105.09           C
ATOM   2143  NH1 ARG B 135     -15.165 -27.488 -11.096  1.00106.58           N
ATOM   2144  NH2 ARG B 135     -15.992 -29.619 -11.201  1.00102.64           N
ATOM   2145  N   LYS B 136     -17.240 -30.867  -4.088  1.00 84.98           N
ATOM   2146  CA  LYS B 136     -18.574 -31.126  -3.529  1.00 84.41           C
ATOM   2147  C   LYS B 136     -18.741 -30.518  -2.141  1.00 83.31           C
ATOM   2148  O   LYS B 136     -19.727 -29.832  -1.877  1.00 86.57           O
ATOM   2149  CB  LYS B 136     -18.858 -32.632  -3.500  1.00 88.61           C
ATOM   2150  CG  LYS B 136     -20.235 -33.044  -2.985  1.00 88.99           C
ATOM   2151  CD  LYS B 136     -20.585 -34.443  -3.505  1.00 94.27           C
ATOM   2152  CE  LYS B 136     -21.814 -35.067  -2.854  1.00 97.33           C
ATOM   2153  NZ  LYS B 136     -22.232 -36.339  -3.558  1.00100.31           N
ATOM   2154  N   LYS B 137     -17.755 -30.715  -1.280  1.00 82.58           N
ATOM   2155  CA  LYS B 137     -17.838 -30.229   0.088  1.00 84.65           C
ATOM   2156  C   LYS B 137     -17.981 -28.702   0.183  1.00 83.58           C
ATOM   2157  O   LYS B 137     -18.778 -28.201   0.972  1.00 81.58           O
ATOM   2158  CB  LYS B 137     -16.588 -30.658   0.874  1.00 87.24           C
ATOM   2159  CG  LYS B 137     -16.660 -30.282   2.336  1.00 91.27           C
ATOM   2160  CD  LYS B 137     -15.335 -30.425   3.079  1.00 96.53           C
ATOM   2161  CE  LYS B 137     -15.536 -30.138   4.584  1.00 98.32           C
ATOM   2162  NZ  LYS B 137     -14.277 -30.128   5.375  1.00100.06           N
ATOM   2163  N   LYS B 138     -17.219 -27.987  -0.647  1.00 83.04           N
ATOM   2164  CA  LYS B 138     -17.156 -26.533  -0.648  1.00 78.28           C
ATOM   2165  C   LYS B 138     -18.467 -25.956  -1.140  1.00 85.27           C
ATOM   2166  O   LYS B 138     -18.927 -24.892  -0.686  1.00 86.36           O
ATOM   2167  CB  LYS B 138     -15.996 -26.061  -1.525  1.00 77.61           C
ATOM   2168  CG  LYS B 138     -15.729 -24.569  -1.494  1.00 83.45           C
ATOM   2169  CD  LYS B 138     -14.555 -24.192  -2.391  1.00 90.55           C
ATOM   2170  CE  LYS B 138     -14.868 -24.534  -3.847  1.00 97.26           C
ATOM   2171  NZ  LYS B 138     -13.685 -24.441  -4.760  1.00100.30           N
ATOM   2172  N   TRP B 139     -19.030 -26.639  -2.130  1.00 85.01           N
ATOM   2173  CA  TRP B 139     -20.340 -26.308  -2.647  1.00 76.94           C
ATOM   2174  C   TRP B 139     -21.406 -26.507  -1.567  1.00 81.20           C
ATOM   2175  O   TRP B 139     -22.282 -25.667  -1.383  1.00 83.09           O
ATOM   2176  CB  TRP B 139     -20.645 -27.172  -3.867  1.00 71.63           C
ATOM   2177  CG  TRP B 139     -19.770 -26.869  -5.033  1.00 71.96           C
ATOM   2178  CD1 TRP B 139     -18.969 -25.775  -5.193  1.00 72.51           C
ATOM   2179  CD2 TRP B 139     -19.571 -27.683  -6.196  1.00 74.99           C
ATOM   2180  NE1 TRP B 139     -18.298 -25.845  -6.394  1.00 71.23           N
ATOM   2181  CE2 TRP B 139     -18.654 -27.004  -7.031  1.00 75.37           C
ATOM   2182  CE3 TRP B 139     -20.089 -28.911  -6.621  1.00 76.55           C
ATOM   2183  CZ2 TRP B 139     -18.250 -27.515  -8.268  1.00 79.10           C
ATOM   2184  CZ3 TRP B 139     -19.691 -29.413  -7.850  1.00 78.72           C
ATOM   2185  CH2 TRP B 139     -18.775 -28.721  -8.655  1.00 80.33           C
ATOM   2186  N   LYS B 140     -21.306 -27.611  -0.832  1.00 83.56           N
ATOM   2187  CA  LYS B 140     -22.276 -27.938   0.212  1.00 84.69           C
ATOM   2188  C   LYS B 140     -22.357 -26.854   1.289  1.00 85.18           C
ATOM   2189  O   LYS B 140     -23.423 -26.606   1.874  1.00 88.03           O
ATOM   2190  CB  LYS B 140     -21.930 -29.284   0.842  1.00 88.05           C
ATOM   2191  CG  LYS B 140     -22.805 -30.442   0.392  1.00 90.78           C
ATOM   2192  CD  LYS B 140     -22.169 -31.785   0.801  1.00 97.68           C
ATOM   2193  CE  LYS B 140     -23.125 -32.955   0.537  1.00102.64           C
ATOM   2194  NZ  LYS B 140     -22.549 -34.292   0.889  1.00106.53           N
ATOM   2195  N   GLU B 141     -21.230 -26.206   1.542  1.00 83.35           N
ATOM   2196  CA  GLU B 141     -21.151 -25.252   2.625  1.00 88.05           C
ATOM   2197  C   GLU B 141     -21.746 -23.922   2.159  1.00 85.12           C
ATOM   2198  O   GLU B 141     -22.388 -23.210   2.932  1.00 84.91           O
ATOM   2199  CB  GLU B 141     -19.698 -25.106   3.072  1.00 95.68           C
ATOM   2200  CG  GLU B 141     -19.434 -24.122   4.191  1.00104.79           C
ATOM   2201  CD  GLU B 141     -17.951 -24.063   4.552  1.00115.98           C
ATOM   2202  OE1 GLU B 141     -17.423 -25.077   5.073  1.00122.18           O
ATOM   2203  OE2 GLU B 141     -17.308 -23.013   4.305  1.00117.12           O
ATOM   2204  N   ALA B 142     -21.605 -23.636   0.870  1.00 81.35           N
ATOM   2205  CA  ALA B 142     -22.165 -22.424   0.296  1.00 78.93           C
ATOM   2206  C   ALA B 142     -23.682 -22.447   0.395  1.00 81.86           C
ATOM   2207  O   ALA B 142     -24.301 -21.451   0.790  1.00 83.24           O
ATOM   2208  CB  ALA B 142     -21.726 -22.261  -1.145  1.00 75.13           C
ATOM   2209  N   PHE B 143     -24.279 -23.579   0.028  1.00 82.06           N
ATOM   2210  CA  PHE B 143     -25.728 -23.744   0.142  1.00 81.75           C
ATOM   2211  C   PHE B 143     -26.174 -23.676   1.604  1.00 83.78           C
ATOM   2212  O   PHE B 143     -27.331 -23.433   1.905  1.00 83.90           O
ATOM   2213  CB  PHE B 143     -26.188 -25.069  -0.467  1.00 80.05           C
ATOM   2214  CG  PHE B 143     -26.320 -25.039  -1.955  1.00 73.40           C
ATOM   2215  CD1 PHE B 143     -27.319 -24.301  -2.556  1.00 71.14           C
ATOM   2216  CD2 PHE B 143     -25.466 -25.777  -2.754  1.00 72.60           C
ATOM   2217  CE1 PHE B 143     -27.453 -24.283  -3.932  1.00 71.78           C
ATOM   2218  CE2 PHE B 143     -25.589 -25.763  -4.130  1.00 72.27           C
ATOM   2219  CZ  PHE B 143     -26.582 -25.018  -4.720  1.00 72.02           C
ATOM   2220  N   ASN B 144     -25.251 -23.925   2.518  1.00 87.42           N
ATOM   2221  CA  ASN B 144     -25.606 -23.940   3.918  1.00 89.82           C
ATOM   2222  C   ASN B 144     -25.538 -22.537   4.516  1.00 85.31           C
ATOM   2223  O   ASN B 144     -26.215 -22.250   5.509  1.00 86.04           O
ATOM   2224  CB  ASN B 144     -24.684 -24.897   4.670  1.00 93.14           C
ATOM   2225  CG  ASN B 144     -25.074 -25.063   6.119  1.00 94.74           C
ATOM   2226  OD1 ASN B 144     -26.089 -25.691   6.431  1.00 98.43           O
ATOM   2227  ND2 ASN B 144     -24.259 -24.510   7.018  1.00 92.43           N
ATOM   2228  N   LEU B 145     -24.742 -21.670   3.889  1.00 79.13           N
ATOM   2229  CA  LEU B 145     -24.475 -20.349   4.440  1.00 77.17           C
ATOM   2230  C   LEU B 145     -25.224 -19.203   3.738  1.00 77.85           C
ATOM   2231  O   LEU B 145     -25.680 -18.268   4.410  1.00 78.55           O
ATOM   2232  CB  LEU B 145     -22.976 -20.068   4.389  1.00 74.92           C
ATOM   2233  CG  LEU B 145     -22.147 -20.976   5.317  1.00 83.02           C
ATOM   2234  CD1 LEU B 145     -20.639 -20.800   5.121  1.00 81.23           C
ATOM   2235  CD2 LEU B 145     -22.527 -20.758   6.772  1.00 84.74           C
ATOM   2236  N   ILE B 146     -25.387 -19.278   2.416  1.00 72.59           N
ATOM   2237  CA  ILE B 146     -26.078 -18.212   1.682  1.00 70.67           C
ATOM   2238  C   ILE B 146     -27.548 -17.977   2.153  1.00 84.54           C
ATOM   2239  O   ILE B 146     -27.998 -16.831   2.232  1.00 84.75           O
ATOM   2240  CB  ILE B 146     -26.025 -18.473   0.151  1.00 85.09           C
ATOM   2241  CG1 ILE B 146     -24.577 -18.326  -0.372  1.00 84.25           C
ATOM   2242  CG2 ILE B 146     -26.976 -17.556  -0.615  1.00 79.82           C
ATOM   2243  CD1 ILE B 146     -23.966 -16.938  -0.238  1.00 79.00           C
ATOM   2244  N   PRO B 147     -28.304 -19.040   2.476  1.00 80.22           N
ATOM   2245  CA  PRO B 147     -29.649 -18.755   3.003  1.00 79.62           C
ATOM   2246  C   PRO B 147     -29.736 -18.058   4.369  1.00 83.64           C
ATOM   2247  O   PRO B 147     -30.852 -17.881   4.844  1.00 90.56           O
ATOM   2248  CB  PRO B 147     -30.269 -20.148   3.120  1.00 83.42           C
ATOM   2249  CG  PRO B 147     -29.559 -20.954   2.084  1.00 84.21           C
ATOM   2250  CD  PRO B 147     -28.149 -20.455   2.100  1.00 80.52           C
ATOM   2251  N   ASN B 148     -28.620 -17.710   5.000  1.00 81.18           N
ATOM   2252  CA  ASN B 148     -28.619 -16.946   6.255  1.00 80.36           C
ATOM   2253  C   ASN B 148     -28.606 -15.455   6.010  1.00 73.96           C
ATOM   2254  O   ASN B 148     -28.797 -14.650   6.916  1.00 78.61           O
ATOM   2255  CB  ASN B 148     -27.417 -17.316   7.115  1.00 88.36           C
ATOM   2256  CG  ASN B 148     -27.644 -18.562   7.914  1.00 96.76           C
ATOM   2257  OD1 ASN B 148     -28.451 -19.419   7.546  1.00 97.63           O
ATOM   2258  ND2 ASN B 148     -26.930 -18.680   9.023  1.00103.34           N
ATOM   2259  N   ILE B 149     -28.318 -15.086   4.775  1.00 82.12           N
ATOM   2260  CA  ILE B 149     -28.450 -13.696   4.370  1.00 81.28           C
ATOM   2261  C   ILE B 149     -29.949 -13.437   4.203  1.00 76.39           C
ATOM   2262  O   ILE B 149     -30.681 -14.246   3.599  1.00 66.71           O
ATOM   2263  CB  ILE B 149     -27.654 -13.384   3.071  1.00 76.83           C
ATOM   2264  CG1 ILE B 149     -26.225 -13.923   3.214  1.00 79.34           C
ATOM   2265  CG2 ILE B 149     -27.594 -11.880   2.806  1.00 72.58           C
ATOM   2266  CD1 ILE B 149     -25.497 -14.037   1.906  1.00 78.81           C
ATOM   2267  N   MET B 150     -30.364 -12.289   4.730  1.00 77.32           N
ATOM   2268  CA  MET B 150     -31.749 -11.926   4.916  1.00 74.41           C
ATOM   2269  C   MET B 150     -32.726 -12.439   3.850  1.00 75.85           C
ATOM   2270  O   MET B 150     -33.628 -13.246   4.166  1.00 83.00           O
ATOM   2271  CB  MET B 150     -31.842 -10.415   5.016  1.00 72.12           C
ATOM   2272  CG  MET B 150     -31.878  -9.911   6.433  1.00 72.80           C
ATOM   2273  SD  MET B 150     -31.765  -8.111   6.522  1.00138.40           S
ATOM   2274  CE  MET B 150     -33.460  -7.603   6.246  1.00 81.89           C
ATOM   2275  N   GLY B 151     -32.609 -11.983   2.616  1.00 64.10           N
ATOM   2276  CA  GLY B 151     -33.416 -12.630   1.586  1.00 66.44           C
ATOM   2277  C   GLY B 151     -34.949 -12.521   1.590  1.00 68.35           C
ATOM   2278  O   GLY B 151     -35.567 -12.019   2.526  1.00 71.48           O
ATOM   2279  N   ILE B 152     -35.545 -13.025   0.510  1.00 68.48           N
ATOM   2280  CA  ILE B 152     -36.972 -12.924   0.200  1.00 62.99           C
ATOM   2281  C   ILE B 152     -37.625 -14.248  -0.208  1.00 66.42           C
ATOM   2282  O   ILE B 152     -37.102 -14.971  -1.065  1.00 69.02           O
ATOM   2283  CB  ILE B 152     -37.187 -11.911  -0.917  1.00 56.97           C
ATOM   2284  CG1 ILE B 152     -36.796 -10.524  -0.412  1.00 61.07           C
ATOM   2285  CG2 ILE B 152     -38.630 -11.911  -1.402  1.00 50.51           C
ATOM   2286  CD1 ILE B 152     -36.708  -9.497  -1.528  1.00 64.11           C
ATOM   2287  N   ILE B 153     -38.785 -14.544   0.380  1.00 68.33           N
ATOM   2288  CA  ILE B 153     -39.490 -15.807   0.141  1.00 64.54           C
ATOM   2289  C   ILE B 153     -40.732 -15.689  -0.766  1.00 66.67           C
ATOM   2290  O   ILE B 153     -41.542 -14.765  -0.629  1.00 70.92           O
ATOM   2291  CB  ILE B 153     -39.918 -16.408   1.474  1.00 62.47           C
ATOM   2292  CG1 ILE B 153     -38.692 -16.675   2.333  1.00 58.06           C
ATOM   2293  CG2 ILE B 153     -40.758 -17.666   1.261  1.00 66.90           C
ATOM   2294  CD1 ILE B 153     -39.006 -17.380   3.598  1.00 60.98           C
ATOM   2295  N   ILE B 154     -40.847 -16.597  -1.729  1.00 65.97           N
ATOM   2296  CA  ILE B 154     -42.021 -16.656  -2.598  1.00 69.92           C
ATOM   2297  C   ILE B 154     -42.657 -18.053  -2.544  1.00 72.58           C
ATOM   2298  O   ILE B 154     -42.148 -18.992  -3.149  1.00 72.07           O
ATOM   2299  CB  ILE B 154     -41.663 -16.313  -4.073  1.00 57.44           C
ATOM   2300  CG1 ILE B 154     -41.010 -14.934  -4.174  1.00 58.50           C
ATOM   2301  CG2 ILE B 154     -42.900 -16.354  -4.961  1.00 52.43           C
ATOM   2302  CD1 ILE B 154     -40.360 -14.686  -5.521  1.00 56.87           C
ATOM   2303  N   ASP B 155     -43.768 -18.201  -1.832  1.00 75.43           N
ATOM   2304  CA  ASP B 155     -44.456 -19.486  -1.811  1.00 83.52           C
ATOM   2305  C   ASP B 155     -45.694 -19.424  -2.677  1.00 87.14           C
ATOM   2306  O   ASP B 155     -45.891 -18.444  -3.395  1.00 87.02           O
ATOM   2307  CB  ASP B 155     -44.810 -19.904  -0.393  1.00 92.76           C
ATOM   2308  CG  ASP B 155     -45.723 -18.926   0.282  1.00102.13           C
ATOM   2309  OD1 ASP B 155     -46.952 -18.964   0.022  1.00105.28           O
ATOM   2310  OD2 ASP B 155     -45.211 -18.136   1.105  1.00105.32           O
ATOM   2311  N   LYS B 156     -46.516 -20.467  -2.647  1.00 92.65           N
ATOM   2312  CA  LYS B 156     -47.591 -20.547  -3.630  1.00 99.32           C
ATOM   2313  C   LYS B 156     -48.790 -19.666  -3.269  1.00 98.23           C
ATOM   2314  O   LYS B 156     -49.656 -19.417  -4.110  1.00100.09           O
ATOM   2315  CB  LYS B 156     -48.029 -21.993  -3.841  1.00109.68           C
ATOM   2316  CG  LYS B 156     -48.835 -22.189  -5.143  1.00118.15           C
ATOM   2317  CD  LYS B 156     -48.346 -21.268  -6.284  1.00120.68           C
ATOM   2318  CE  LYS B 156     -49.339 -21.237  -7.454  1.00123.32           C
ATOM   2319  NZ  LYS B 156     -48.835 -20.465  -8.637  1.00122.82           N
ATOM   2320  N   LYS B 157     -48.824 -19.173  -2.034  1.00 95.64           N
ATOM   2321  CA  LYS B 157     -49.849 -18.212  -1.630  1.00 94.60           C
ATOM   2322  C   LYS B 157     -49.322 -16.778  -1.752  1.00 87.46           C
ATOM   2323  O   LYS B 157     -50.018 -15.817  -1.405  1.00 90.61           O
ATOM   2324  CB  LYS B 157     -50.301 -18.459  -0.181  1.00101.92           C
ATOM   2325  CG  LYS B 157     -51.452 -19.455   0.015  1.00107.82           C
ATOM   2326  CD  LYS B 157     -51.812 -19.554   1.512  1.00112.75           C
ATOM   2327  CE  LYS B 157     -53.074 -20.378   1.769  1.00115.80           C
ATOM   2328  NZ  LYS B 157     -54.221 -19.960   0.911  1.00114.37           N
ATOM   2329  N   SER B 158     -48.097 -16.627  -2.241  1.00 76.16           N
ATOM   2330  CA  SER B 158     -47.524 -15.299  -2.361  1.00 70.22           C
ATOM   2331  C   SER B 158     -48.066 -14.593  -3.585  1.00 68.23           C
ATOM   2332  O   SER B 158     -48.225 -15.202  -4.654  1.00 69.05           O
ATOM   2333  CB  SER B 158     -45.998 -15.369  -2.438  1.00 68.17           C
ATOM   2334  OG  SER B 158     -45.442 -15.635  -1.162  1.00 70.29           O
ATOM   2335  N   VAL B 159     -48.324 -13.301  -3.444  1.00 65.06           N
ATOM   2336  CA  VAL B 159     -48.730 -12.506  -4.590  1.00 63.49           C
ATOM   2337  C   VAL B 159     -47.490 -12.085  -5.353  1.00 61.77           C
ATOM   2338  O   VAL B 159     -46.727 -11.257  -4.876  1.00 66.10           O
ATOM   2339  CB  VAL B 159     -49.559 -11.285  -4.170  1.00 60.61           C
ATOM   2340  CG1 VAL B 159     -49.999 -10.492  -5.394  1.00 59.20           C
ATOM   2341  CG2 VAL B 159     -50.737 -11.751  -3.399  1.00 59.40           C
ATOM   2342  N   GLU B 160     -47.270 -12.667  -6.523  1.00 59.96           N
ATOM   2343  CA  GLU B 160     -45.974 -12.491  -7.178  1.00 62.80           C
ATOM   2344  C   GLU B 160     -45.683 -11.041  -7.495  1.00 61.34           C
ATOM   2345  O   GLU B 160     -44.557 -10.582  -7.347  1.00 61.59           O
ATOM   2346  CB  GLU B 160     -45.892 -13.332  -8.452  1.00 64.37           C
ATOM   2347  CG  GLU B 160     -45.411 -14.742  -8.183  1.00 67.82           C
ATOM   2348  CD  GLU B 160     -45.229 -15.576  -9.438  1.00 73.06           C
ATOM   2349  OE1 GLU B 160     -45.332 -15.052 -10.584  1.00 75.67           O
ATOM   2350  OE2 GLU B 160     -44.960 -16.780  -9.266  1.00 74.93           O
ATOM   2351  N   SER B 161     -46.709 -10.308  -7.892  1.00 56.84           N
ATOM   2352  CA  SER B 161     -46.489  -8.944  -8.301  1.00 56.24           C
ATOM   2353  C   SER B 161     -45.981  -8.134  -7.110  1.00 55.53           C
ATOM   2354  O   SER B 161     -45.205  -7.198  -7.269  1.00 57.98           O
ATOM   2355  CB  SER B 161     -47.772  -8.346  -8.907  1.00 56.09           C
ATOM   2356  OG  SER B 161     -48.803  -8.257  -7.947  1.00 60.07           O
ATOM   2357  N   GLU B 162     -46.446  -8.498  -5.923  1.00 55.59           N
ATOM   2358  CA  GLU B 162     -46.027  -7.844  -4.693  1.00 60.11           C
ATOM   2359  C   GLU B 162     -44.567  -8.202  -4.378  1.00 60.29           C
ATOM   2360  O   GLU B 162     -43.776  -7.348  -3.976  1.00 62.64           O
ATOM   2361  CB  GLU B 162     -46.963  -8.234  -3.548  1.00 64.42           C
ATOM   2362  CG  GLU B 162     -48.265  -7.430  -3.581  1.00 76.20           C
ATOM   2363  CD  GLU B 162     -49.369  -7.977  -2.655  1.00 89.26           C
ATOM   2364  OE1 GLU B 162     -49.035  -8.730  -1.704  1.00 94.70           O
ATOM   2365  OE2 GLU B 162     -50.574  -7.654  -2.892  1.00 90.54           O
ATOM   2366  N   LYS B 163     -44.209  -9.449  -4.625  1.00 57.56           N
ATOM   2367  CA  LYS B 163     -42.860  -9.924  -4.397  1.00 63.09           C
ATOM   2368  C   LYS B 163     -41.864  -9.242  -5.344  1.00 64.44           C
ATOM   2369  O   LYS B 163     -40.760  -8.862  -4.916  1.00 65.27           O
ATOM   2370  CB  LYS B 163     -42.838 -11.442  -4.569  1.00 63.84           C
ATOM   2371  CG  LYS B 163     -43.597 -12.169  -3.448  1.00 63.30           C
ATOM   2372  CD  LYS B 163     -42.857 -12.016  -2.139  1.00 61.66           C
ATOM   2373  CE  LYS B 163     -43.630 -12.529  -0.965  1.00 60.36           C
ATOM   2374  NZ  LYS B 163     -42.836 -12.214   0.262  1.00 64.05           N
ATOM   2375  N   VAL B 164     -42.266  -9.070  -6.609  1.00 60.32           N
ATOM   2376  CA  VAL B 164     -41.488  -8.301  -7.579  1.00 56.41           C
ATOM   2377  C   VAL B 164     -41.243  -6.890  -7.060  1.00 60.44           C
ATOM   2378  O   VAL B 164     -40.087  -6.437  -7.014  1.00 64.10           O
ATOM   2379  CB  VAL B 164     -42.190  -8.180  -8.946  1.00 53.44           C
ATOM   2380  CG1 VAL B 164     -41.525  -7.105  -9.799  1.00 44.50           C
ATOM   2381  CG2 VAL B 164     -42.216  -9.509  -9.679  1.00 48.16           C
ATOM   2382  N   ASN B 165     -42.313  -6.201  -6.648  1.00 54.64           N
ATOM   2383  CA  ASN B 165     -42.122  -4.885  -6.045  1.00 60.86           C
ATOM   2384  C   ASN B 165     -41.226  -4.903  -4.785  1.00 60.38           C
ATOM   2385  O   ASN B 165     -40.439  -3.987  -4.558  1.00 63.00           O
ATOM   2386  CB  ASN B 165     -43.463  -4.239  -5.699  1.00 63.75           C
ATOM   2387  CG  ASN B 165     -44.224  -3.790  -6.932  1.00 67.39           C
ATOM   2388  OD1 ASN B 165     -43.630  -3.541  -7.998  1.00 70.32           O
ATOM   2389  ND2 ASN B 165     -45.548  -3.698  -6.803  1.00 62.92           N
ATOM   2390  N   GLU B 166     -41.349  -5.942  -3.973  1.00 56.23           N
ATOM   2391  CA  GLU B 166     -40.532  -6.068  -2.779  1.00 58.53           C
ATOM   2392  C   GLU B 166     -39.042  -6.231  -3.155  1.00 62.35           C
ATOM   2393  O   GLU B 166     -38.178  -5.600  -2.531  1.00 61.61           O
ATOM   2394  CB  GLU B 166     -41.029  -7.248  -1.934  1.00 58.44           C
ATOM   2395  CG  GLU B 166     -40.389  -7.383  -0.554  1.00 60.32           C
ATOM   2396  CD  GLU B 166     -40.882  -8.622   0.238  1.00107.37           C
ATOM   2397  OE1 GLU B 166     -41.985  -9.154  -0.059  1.00104.65           O
ATOM   2398  OE2 GLU B 166     -40.158  -9.056   1.170  1.00107.67           O
ATOM   2399  N   ILE B 167     -38.755  -7.018  -4.201  1.00 57.92           N
ATOM   2400  CA  ILE B 167     -37.374  -7.222  -4.632  1.00 61.40           C
ATOM   2401  C   ILE B 167     -36.776  -5.919  -5.178  1.00 65.42           C
ATOM   2402  O   ILE B 167     -35.640  -5.540  -4.829  1.00 69.56           O
ATOM   2403  CB  ILE B 167     -37.258  -8.340  -5.717  1.00 57.21           C
ATOM   2404  CG1 ILE B 167     -37.593  -9.712  -5.125  1.00 57.89           C
ATOM   2405  CG2 ILE B 167     -35.861  -8.380  -6.322  1.00 53.96           C
ATOM   2406  CD1 ILE B 167     -38.154 -10.672  -6.144  1.00 53.53           C
ATOM   2407  N   VAL B 168     -37.536  -5.243  -6.034  1.00 60.05           N
ATOM   2408  CA  VAL B 168     -37.118  -3.964  -6.599  1.00 63.25           C
ATOM   2409  C   VAL B 168     -36.817  -2.931  -5.505  1.00 65.50           C
ATOM   2410  O   VAL B 168     -35.869  -2.133  -5.621  1.00 66.12           O
ATOM   2411  CB  VAL B 168     -38.211  -3.401  -7.555  1.00 58.17           C
ATOM   2412  CG1 VAL B 168     -38.020  -1.910  -7.825  1.00 51.98           C
ATOM   2413  CG2 VAL B 168     -38.291  -4.257  -8.865  1.00 48.86           C
ATOM   2414  N   LYS B 169     -37.621  -2.950  -4.447  1.00 62.89           N
ATOM   2415  CA  LYS B 169     -37.406  -2.055  -3.325  1.00 65.46           C
ATOM   2416  C   LYS B 169     -36.049  -2.326  -2.645  1.00 64.11           C
ATOM   2417  O   LYS B 169     -35.283  -1.407  -2.319  1.00 62.34           O
ATOM   2418  CB  LYS B 169     -38.543  -2.190  -2.310  1.00 71.19           C
ATOM   2419  CG  LYS B 169     -38.615  -1.023  -1.326  1.00 83.88           C
ATOM   2420  CD  LYS B 169     -39.719  -1.191  -0.268  1.00 91.66           C
ATOM   2421  CE  LYS B 169     -39.540  -0.186   0.888  1.00 99.27           C
ATOM   2422  NZ  LYS B 169     -38.294  -0.410   1.713  1.00100.43           N
ATOM   2423  N   ALA B 170     -35.774  -3.602  -2.413  1.00 62.76           N
ATOM   2424  CA  ALA B 170     -34.551  -4.013  -1.763  1.00 60.64           C
ATOM   2425  C   ALA B 170     -33.346  -3.581  -2.603  1.00 64.74           C
ATOM   2426  O   ALA B 170     -32.328  -3.089  -2.069  1.00 66.13           O
ATOM   2427  CB  ALA B 170     -34.570  -5.505  -1.557  1.00 56.67           C
ATOM   2428  N   VAL B 171     -33.485  -3.731  -3.922  1.00 61.83           N
ATOM   2429  CA  VAL B 171     -32.443  -3.311  -4.849  1.00 63.19           C
ATOM   2430  C   VAL B 171     -32.239  -1.787  -4.830  1.00 62.55           C
ATOM   2431  O   VAL B 171     -31.101  -1.300  -4.769  1.00 62.91           O
ATOM   2432  CB  VAL B 171     -32.749  -3.811  -6.281  1.00 62.32           C
ATOM   2433  CG1 VAL B 171     -31.879  -3.123  -7.294  1.00 61.95           C
ATOM   2434  CG2 VAL B 171     -32.564  -5.323  -6.354  1.00 62.42           C
ATOM   2435  N   LYS B 172     -33.327  -1.026  -4.838  1.00 62.27           N
ATOM   2436  CA  LYS B 172     -33.165   0.417  -4.782  1.00 65.47           C
ATOM   2437  C   LYS B 172     -32.433   0.849  -3.509  1.00 69.91           C
ATOM   2438  O   LYS B 172     -31.475   1.629  -3.575  1.00 74.37           O
ATOM   2439  CB  LYS B 172     -34.513   1.114  -4.900  1.00 66.42           C
ATOM   2440  CG  LYS B 172     -35.002   1.253  -6.340  1.00 73.23           C
ATOM   2441  CD  LYS B 172     -36.425   1.776  -6.357  1.00 80.95           C
ATOM   2442  CE  LYS B 172     -36.741   2.522  -7.651  1.00 87.05           C
ATOM   2443  NZ  LYS B 172     -38.204   2.839  -7.737  1.00 90.40           N
ATOM   2444  N   THR B 173     -32.863   0.312  -2.370  1.00 68.66           N
ATOM   2445  CA  THR B 173     -32.229   0.580  -1.091  1.00 71.62           C
ATOM   2446  C   THR B 173     -30.732   0.244  -1.117  1.00 76.76           C
ATOM   2447  O   THR B 173     -29.893   1.050  -0.702  1.00 79.79           O
ATOM   2448  CB  THR B 173     -32.903  -0.234   0.008  1.00 73.65           C
ATOM   2449  OG1 THR B 173     -34.248   0.226   0.175  1.00 80.46           O
ATOM   2450  CG2 THR B 173     -32.152  -0.115   1.331  1.00 72.55           C
ATOM   2451  N   ALA B 174     -30.400  -0.937  -1.634  1.00 72.44           N
ATOM   2452  CA  ALA B 174     -29.020  -1.362  -1.642  1.00 73.18           C
ATOM   2453  C   ALA B 174     -28.167  -0.474  -2.531  1.00 73.79           C
ATOM   2454  O   ALA B 174     -26.997  -0.220  -2.222  1.00 76.52           O
ATOM   2455  CB  ALA B 174     -28.916  -2.823  -2.078  1.00 60.97           C
ATOM   2456  N   LEU B 175     -28.752   0.019  -3.619  1.00 75.87           N
ATOM   2457  CA  LEU B 175     -28.005   0.855  -4.562  1.00 77.70           C
ATOM   2458  C   LEU B 175     -27.736   2.274  -4.002  1.00 86.53           C
ATOM   2459  O   LEU B 175     -26.671   2.860  -4.261  1.00 90.94           O
ATOM   2460  CB  LEU B 175     -28.756   0.941  -5.890  1.00 71.45           C
ATOM   2461  CG  LEU B 175     -28.627  -0.243  -6.863  1.00 70.05           C
ATOM   2462  CD1 LEU B 175     -29.781  -0.192  -7.862  1.00 67.16           C
ATOM   2463  CD2 LEU B 175     -27.282  -0.377  -7.578  1.00 65.78           C
ATOM   2464  N   THR B 176     -28.697   2.830  -3.256  1.00 86.98           N
ATOM   2465  CA  THR B 176     -28.490   4.137  -2.617  1.00 93.24           C
ATOM   2466  C   THR B 176     -27.415   4.018  -1.539  1.00 95.29           C
ATOM   2467  O   THR B 176     -26.646   4.955  -1.309  1.00 99.53           O
ATOM   2468  CB  THR B 176     -29.781   4.741  -1.974  1.00111.39           C
ATOM   2469  OG1 THR B 176     -30.272   3.878  -0.938  1.00112.97           O
ATOM   2470  CG2 THR B 176     -30.867   4.989  -3.018  1.00106.73           C
ATOM   2471  N   GLY B 177     -27.387   2.861  -0.880  1.00 93.78           N
ATOM   2472  CA  GLY B 177     -26.482   2.615   0.224  1.00 98.68           C
ATOM   2473  C   GLY B 177     -25.031   2.420  -0.168  1.00105.56           C
ATOM   2474  O   GLY B 177     -24.142   2.534   0.685  1.00110.05           O
ATOM   2475  N   ILE B 178     -24.776   2.137  -1.447  1.00106.05           N
ATOM   2476  CA  ILE B 178     -23.399   1.938  -1.912  1.00107.65           C
ATOM   2477  C   ILE B 178     -22.656   3.254  -2.143  1.00112.77           C
ATOM   2478  O   ILE B 178     -23.178   4.163  -2.784  1.00115.51           O
ATOM   2479  CB  ILE B 178     -23.368   1.103  -3.196  1.00101.89           C
ATOM   2480  CG1 ILE B 178     -23.538  -0.374  -2.842  1.00 99.71           C
ATOM   2481  CG2 ILE B 178     -22.053   1.284  -3.921  1.00100.04           C
ATOM   2482  CD1 ILE B 178     -23.958  -1.227  -3.993  1.00 94.42           C
TER
ENDMDL
MODEL      13
ATOM     36  N   PRO A 158     -23.993   0.644 -19.617  0.71 15.44           N
ATOM     37  CA  PRO A 158     -23.317   0.758 -18.319  1.00 16.29           C
ATOM     38  C   PRO A 158     -21.980   0.027 -18.231  0.49 10.66           C
ATOM     39  O   PRO A 158     -21.765  -0.990 -18.898  1.00 26.88           O
ATOM     40  CB  PRO A 158     -24.324   0.130 -17.345  1.00 20.45           C
ATOM     41  CG  PRO A 158     -25.644   0.283 -18.018  1.00 34.18           C
ATOM     42  CD  PRO A 158     -25.351   0.095 -19.477  1.00 22.33           C
ATOM     43  N   GLU A 159     -21.104   0.565 -17.387  1.00 21.72           N
ATOM     44  CA  GLU A 159     -19.797  -0.006 -17.102  1.00 36.27           C
ATOM     45  C   GLU A 159     -19.883  -0.771 -15.794  0.29 16.13           C
ATOM     46  O   GLU A 159     -19.166  -1.750 -15.574  1.00 29.53           O
ATOM     47  CB  GLU A 159     -18.786   1.125 -16.937  1.00 44.19           C
ATOM     48  CG  GLU A 159     -17.346   0.672 -16.823  0.47 27.76           C
ATOM     49  CD  GLU A 159     -16.659   0.624 -18.168  0.25 20.73           C
ATOM     50  OE1 GLU A 159     -17.176   1.252 -19.116  0.88 48.56           O
ATOM     51  OE2 GLU A 159     -15.611  -0.045 -18.280  0.53 38.06           O
ATOM     52  N   ARG A 160     -20.763  -0.291 -14.919  1.00 19.38           N
ATOM     53  CA  ARG A 160     -20.953  -0.864 -13.598  1.00 18.64           C
ATOM     54  C   ARG A 160     -22.437  -1.099 -13.395  1.00 14.56           C
ATOM     55  O   ARG A 160     -23.262  -0.325 -13.886  0.79 15.76           O
ATOM     56  CB  ARG A 160     -20.431   0.085 -12.523  1.00 19.41           C
ATOM     57  CG  ARG A 160     -18.986   0.510 -12.719  1.00 33.39           C
ATOM     58  CD  ARG A 160     -18.383   0.960 -11.402  0.86 32.35           C
ATOM     59  NE  ARG A 160     -18.639  -0.023 -10.353  0.57 26.80           N
ATOM     60  CZ  ARG A 160     -17.932  -1.137 -10.196  0.23 18.55           C
ATOM     61  NH1 ARG A 160     -16.930  -1.405 -11.023  1.00 40.19           N
ATOM     62  NH2 ARG A 160     -18.228  -1.988  -9.220  1.00 31.87           N
ATOM     63  N   PHE A 161     -22.776  -2.155 -12.667  1.00 10.18           N
ATOM     64  CA  PHE A 161     -24.167  -2.561 -12.536  1.00 10.04           C
ATOM     65  C   PHE A 161     -24.624  -2.640 -11.095  0.80  9.12           C
ATOM     66  O   PHE A 161     -23.838  -2.942 -10.191  0.89 10.54           O
ATOM     67  CB  PHE A 161     -24.367  -3.925 -13.200  1.00  8.86           C
ATOM     68  CG  PHE A 161     -23.985  -3.942 -14.649  1.00 10.77           C
ATOM     69  CD1 PHE A 161     -24.909  -3.584 -15.623  0.86 11.38           C
ATOM     70  CD2 PHE A 161     -22.697  -4.277 -15.037  0.83  8.66           C
ATOM     71  CE1 PHE A 161     -24.559  -3.581 -16.962  0.83  8.02           C
ATOM     72  CE2 PHE A 161     -22.340  -4.277 -16.375  0.73  9.44           C
ATOM     73  CZ  PHE A 161     -23.276  -3.929 -17.337  1.00 11.02           C
ATOM     74  N   ASP A 162     -25.910  -2.384 -10.889  1.00  8.60           N
ATOM     75  CA  ASP A 162     -26.512  -2.581  -9.585  1.00  7.96           C
ATOM     76  C   ASP A 162     -26.476  -4.062  -9.222  1.00  7.44           C
ATOM     77  O   ASP A 162     -26.113  -4.421  -8.101  1.00  7.93           O
ATOM     78  CB  ASP A 162     -27.955  -2.058  -9.579  1.00  9.16           C
ATOM     79  CG  ASP A 162     -28.036  -0.563  -9.844  1.00  8.59           C
ATOM     80  OD1 ASP A 162     -27.327   0.218  -9.165  1.00 11.94           O
ATOM     81  OD2 ASP A 162     -28.791  -0.163 -10.758  1.00 12.45           O
ATOM     82  N   ALA A 163     -26.829  -4.927 -10.169  1.00  6.59           N
ATOM     83  CA  ALA A 163     -26.824  -6.362  -9.890  1.00  8.52           C
ATOM     84  C   ALA A 163     -26.664  -7.237 -11.120  1.00  7.83           C
ATOM     85  O   ALA A 163     -27.095  -6.880 -12.220  1.00  8.96           O
ATOM     86  CB  ALA A 163     -28.084  -6.765  -9.138  1.00  9.59           C
ATOM     87  N   PHE A 164     -26.016  -8.381 -10.905  1.00  7.23           N
ATOM     88  CA  PHE A 164     -26.071  -9.526 -11.800  1.00  6.11           C
ATOM     89  C   PHE A 164     -27.221 -10.420 -11.335  1.00  6.35           C
ATOM     90  O   PHE A 164     -27.414 -10.620 -10.129  1.00  7.62           O
ATOM     91  CB  PHE A 164     -24.756 -10.303 -11.726  1.00  6.76           C
ATOM     92  CG  PHE A 164     -24.734 -11.554 -12.571  1.00  7.42           C
ATOM     93  CD1 PHE A 164     -24.545 -11.478 -13.947  0.86  6.83           C
ATOM     94  CD2 PHE A 164     -24.873 -12.811 -11.988  1.00  9.61           C
ATOM     95  CE1 PHE A 164     -24.511 -12.631 -14.731  0.82  7.94           C
ATOM     96  CE2 PHE A 164     -24.842 -13.966 -12.761  1.00  9.07           C
ATOM     97  CZ  PHE A 164     -24.661 -13.879 -14.139  1.00  7.33           C
ATOM     98  N   ILE A 165     -27.986 -10.951 -12.282  1.00  6.51           N
ATOM     99  CA  ILE A 165     -29.070 -11.871 -11.952  1.00  6.21           C
ATOM    100  C   ILE A 165     -28.623 -13.278 -12.285  0.85  4.71           C
ATOM    101  O   ILE A 165     -28.426 -13.624 -13.456  1.00  6.63           O
ATOM    102  CB  ILE A 165     -30.341 -11.541 -12.717  1.00  5.95           C
ATOM    103  CG1 ILE A 165     -30.764 -10.119 -12.368  1.00  9.43           C
ATOM    104  CG2 ILE A 165     -31.451 -12.537 -12.361  1.00  6.95           C
ATOM    105  CD1 ILE A 165     -31.894  -9.660 -13.155  0.72 10.11           C
ATOM    106  N   CYS A 166     -28.441 -14.078 -11.239  1.00  6.19           N
ATOM    107  CA  CYS A 166     -27.981 -15.449 -11.387  1.00  5.05           C
ATOM    108  C   CYS A 166     -29.163 -16.402 -11.327  1.00  5.31           C
ATOM    109  O   CYS A 166     -29.900 -16.429 -10.340  0.83  4.92           O
ATOM    110  CB  CYS A 166     -26.992 -15.789 -10.280  1.00  5.48           C
ATOM    111  SG  CYS A 166     -26.167 -17.370 -10.520  1.00 10.20           S
ATOM    112  N   TYR A 167     -29.348 -17.175 -12.390  1.00  5.20           N
ATOM    113  CA  TYR A 167     -30.488 -18.074 -12.482  1.00  5.42           C
ATOM    114  C   TYR A 167     -30.208 -19.198 -13.465  1.00  6.44           C
ATOM    115  O   TYR A 167     -29.413 -19.031 -14.391  1.00  7.17           O
ATOM    116  CB  TYR A 167     -31.742 -17.302 -12.930  1.00  5.41           C
ATOM    117  CG  TYR A 167     -31.762 -16.926 -14.401  1.00  5.81           C
ATOM    118  CD1 TYR A 167     -31.030 -15.841 -14.878  1.00  8.32           C
ATOM    119  CD2 TYR A 167     -32.523 -17.650 -15.304  1.00  6.54           C
ATOM    120  CE1 TYR A 167     -31.053 -15.494 -16.229  1.00  6.02           C
ATOM    121  CE2 TYR A 167     -32.551 -17.317 -16.649  0.88  7.07           C
ATOM    122  CZ  TYR A 167     -31.820 -16.243 -17.104  1.00  7.26           C
ATOM    123  OH  TYR A 167     -31.868 -15.926 -18.441  0.83  9.07           O
ATOM    124  N   CYS A 168     -30.867 -20.335 -13.275  1.00  7.85           N
ATOM    125  CA  CYS A 168     -30.744 -21.440 -14.226  1.00  9.84           C
ATOM    126  C   CYS A 168     -31.912 -21.384 -15.214  1.00  9.58           C
ATOM    127  O   CYS A 168     -32.950 -20.780 -14.920  1.00  7.95           O
ATOM    128  CB  CYS A 168     -30.667 -22.792 -13.505  1.00  8.16           C
ATOM    129  SG  CYS A 168     -32.213 -23.348 -12.754  1.00 11.16           S
ATOM    130  N   PRO A 169     -31.744 -21.979 -16.405  1.00  7.70           N
ATOM    131  CA  PRO A 169     -32.775 -21.877 -17.444  0.86  5.99           C
ATOM    132  C   PRO A 169     -34.167 -22.345 -17.011  0.86  6.91           C
ATOM    133  O   PRO A 169     -35.157 -21.813 -17.517  0.83  7.20           O
ATOM    134  CB  PRO A 169     -32.225 -22.767 -18.562  0.84 11.03           C
ATOM    135  CG  PRO A 169     -30.742 -22.622 -18.425  1.00  9.79           C
ATOM    136  CD  PRO A 169     -30.503 -22.586 -16.927  1.00  8.82           C
ATOM    137  N   SER A 170     -34.247 -23.287 -16.077  1.00  7.18           N
ATOM    138  CA BSER A 170     -35.533 -23.772 -15.571  0.41 16.78           C
ATOM    140  C   SER A 170     -36.383 -22.649 -14.980  1.00  6.59           C
ATOM    141  O   SER A 170     -37.609 -22.744 -14.930  1.00  8.84           O
ATOM    142  CB BSER A 170     -35.311 -24.853 -14.511  0.41  7.25           C
ATOM    144  OG BSER A 170     -36.543 -25.345 -14.019  0.41 17.81           O
ATOM    138  CA BSER A 170      12.986   4.175  24.997  0.41 16.78           C
ATOM    142  CB BSER A 170      14.097   3.289  25.566  0.41  7.25           C
ATOM    144  OG BSER A 170      15.211   4.063  25.967  0.41 17.81           O
ATOM    139  CA CSER A 170      12.967   4.192  25.004  0.59  6.62           C
ATOM    143  CB CSER A 170      14.068   3.338  25.646  0.59 16.56           C
ATOM    145  OG CSER A 170      13.627   2.758  26.863  0.59 16.46           O
ATOM    146  N   ASP A 171     -35.719 -21.597 -14.510  1.00  5.84           N
ATOM    147  CA  ASP A 171     -36.390 -20.483 -13.846  1.00  6.38           C
ATOM    148  C   ASP A 171     -36.478 -19.216 -14.691  0.76  4.32           C
ATOM    149  O   ASP A 171     -36.732 -18.133 -14.164  1.00  5.77           O
ATOM    150  CB  ASP A 171     -35.693 -20.178 -12.513  1.00  5.96           C
ATOM    151  CG  ASP A 171     -35.724 -21.358 -11.563  1.00  7.36           C
ATOM    152  OD1 ASP A 171     -36.777 -22.017 -11.477  1.00  7.38           O
ATOM    153  OD2 ASP A 171     -34.696 -21.639 -10.910  1.00  8.23           O
ATOM    154  N   ILE A 172     -36.305 -19.351 -16.002  0.89  4.57           N
ATOM    155  CA  ILE A 172     -36.302 -18.179 -16.876  1.00  5.06           C
ATOM    156  C   ILE A 172     -37.622 -17.402 -16.869  0.81  4.22           C
ATOM    157  O   ILE A 172     -37.607 -16.172 -16.961  1.00  6.10           O
ATOM    158  CB  ILE A 172     -35.863 -18.542 -18.323  1.00  7.44           C
ATOM    159  CG1 ILE A 172     -35.544 -17.271 -19.117  1.00 10.72           C
ATOM    160  CG2 ILE A 172     -36.908 -19.411 -19.026  1.00  8.40           C
ATOM    161  CD1 ILE A 172     -34.889 -17.530 -20.460  1.00 11.17           C
ATOM    162  N   GLN A 173     -38.756 -18.094 -16.747  1.00  6.15           N
ATOM    163  CA  GLN A 173     -40.036 -17.390 -16.747  1.00  5.63           C
ATOM    164  C   GLN A 173     -40.149 -16.466 -15.539  1.00  6.30           C
ATOM    165  O   GLN A 173     -40.642 -15.343 -15.662  1.00  6.15           O
ATOM    166  CB  GLN A 173     -41.202 -18.373 -16.830  1.00  7.57           C
ATOM    167  CG  GLN A 173     -41.293 -19.057 -18.190  1.00 11.53           C
ATOM    168  CD  GLN A 173     -42.209 -20.260 -18.188  0.60 12.48           C
ATOM    169  OE1 GLN A 173     -42.001 -21.210 -17.431  0.72 16.86           O
ATOM    170  NE2 GLN A 173     -43.224 -20.231 -19.043  1.00 18.83           N
ATOM    171  N   PHE A 174     -39.661 -16.895 -14.380  1.00  5.43           N
ATOM    172  CA  PHE A 174     -39.655 -15.987 -13.241  1.00  4.81           C
ATOM    173  C   PHE A 174     -38.792 -14.753 -13.507  1.00  4.64           C
ATOM    174  O   PHE A 174     -39.178 -13.628 -13.177  1.00  6.58           O
ATOM    175  CB  PHE A 174     -39.183 -16.650 -11.950  1.00  6.13           C
ATOM    176  CG  PHE A 174     -39.138 -15.690 -10.793  1.00  5.16           C
ATOM    177  CD1 PHE A 174     -40.319 -15.204 -10.239  1.00  6.37           C
ATOM    178  CD2 PHE A 174     -37.926 -15.209 -10.310  1.00  6.51           C
ATOM    179  CE1 PHE A 174     -40.290 -14.288  -9.188  1.00  8.40           C
ATOM    180  CE2 PHE A 174     -37.891 -14.296  -9.263  1.00  9.65           C
ATOM    181  CZ  PHE A 174     -39.076 -13.834  -8.704  1.00  7.17           C
ATOM    182  N   VAL A 175     -37.617 -14.969 -14.085  1.00  6.31           N
ATOM    183  CA  VAL A 175     -36.694 -13.874 -14.348  1.00  7.10           C
ATOM    184  C   VAL A 175     -37.297 -12.885 -15.347  0.84  4.31           C
ATOM    185  O   VAL A 175     -37.156 -11.673 -15.200  1.00  6.66           O
ATOM    186  CB  VAL A 175     -35.327 -14.407 -14.806  1.00  5.59           C
ATOM    187  CG1 VAL A 175     -34.427 -13.273 -15.277  1.00  9.72           C
ATOM    188  CG2 VAL A 175     -34.667 -15.167 -13.662  1.00  6.91           C
ATOM    189  N   GLN A 176     -38.004 -13.401 -16.346  1.00  5.77           N
ATOM    190  CA  GLN A 176     -38.685 -12.529 -17.298  1.00  6.81           C
ATOM    191  C   GLN A 176     -39.735 -11.653 -16.612  1.00  6.94           C
ATOM    192  O   GLN A 176     -39.829 -10.453 -16.897  1.00  7.99           O
ATOM    193  CB  GLN A 176     -39.283 -13.353 -18.436  1.00  5.02           C
ATOM    194  CG  GLN A 176     -38.210 -13.904 -19.368  1.00  8.95           C
ATOM    195  CD  GLN A 176     -38.774 -14.754 -20.478  1.00 14.89           C
ATOM    196  OE1 GLN A 176     -39.369 -15.800 -20.231  1.00 13.95           O
ATOM    197  NE2 GLN A 176     -38.599 -14.302 -21.716  1.00 21.07           N
ATOM    198  N   GLU A 177     -40.502 -12.245 -15.704  1.00  5.80           N
ATOM    199  CA  GLU A 177     -41.483 -11.501 -14.918  1.00  7.58           C
ATOM    200  C   GLU A 177     -40.802 -10.473 -14.024  1.00  5.85           C
ATOM    201  O   GLU A 177     -41.222  -9.316 -13.968  1.00  7.58           O
ATOM    202  CB  GLU A 177     -42.330 -12.456 -14.070  1.00  7.70           C
ATOM    203  CG  GLU A 177     -43.269 -11.789 -13.051  1.00  8.29           C
ATOM    204  CD  GLU A 177     -44.401 -10.970 -13.667  0.76  6.54           C
ATOM    205  OE1 GLU A 177     -44.549 -10.933 -14.908  0.82  9.57           O
ATOM    206  OE2 GLU A 177     -45.158 -10.362 -12.884  1.00 10.92           O
ATOM    207  N   MET A 178     -39.745 -10.896 -13.334  1.00  5.82           N
ATOM    208  CA  MET A 178     -39.001 -10.009 -12.448  1.00  4.95           C
ATOM    209  C   MET A 178     -38.453  -8.781 -13.159  1.00  5.62           C
ATOM    210  O   MET A 178     -38.610  -7.657 -12.677  1.00  6.39           O
ATOM    211  CB  MET A 178     -37.850 -10.767 -11.790  1.00  6.48           C
ATOM    212  CG  MET A 178     -36.859  -9.858 -11.058  1.00  6.72           C
ATOM    213  SD  MET A 178     -35.807 -10.719  -9.874  1.00  7.54           S
ATOM    214  CE  MET A 178     -35.031 -11.933 -10.943  1.00  9.64           C
ATOM    215  N   ILE A 179     -37.804  -8.992 -14.299  1.00  7.52           N
ATOM    216  CA  ILE A 179     -37.191  -7.876 -15.005  1.00  8.90           C
ATOM    217  C   ILE A 179     -38.230  -6.874 -15.470  0.91  6.69           C
ATOM    218  O   ILE A 179     -38.039  -5.665 -15.336  1.00  9.48           O
ATOM    219  CB  ILE A 179     -36.304  -8.337 -16.158  1.00  6.91           C
ATOM    220  CG1AILE A 179     -35.120  -9.120 -15.590  0.71 14.08           C
ATOM    222  CG2 ILE A 179     -35.796  -7.140 -16.925  1.00 12.23           C
ATOM    223  CD1AILE A 179     -34.352  -9.870 -16.622  0.71 13.40           C
ATOM    220  CG1AILE A 179       8.487   7.663  11.490  0.71 14.08           C
ATOM    223  CD1AILE A 179       7.491   7.180  12.486  0.71 13.40           C
ATOM    221  CG1BILE A 179       8.468   7.672  11.472  0.29  9.03           C
ATOM    224  CD1BILE A 179       8.782   6.896  10.266  0.29 11.88           C
ATOM    225  N   ARG A 180     -39.343  -7.355 -16.010  1.00  7.41           N
ATOM    226  CA AARG A 180     -40.385  -6.429 -16.433  0.51 10.50           C
ATOM    228  C   ARG A 180     -40.931  -5.643 -15.249  1.00  8.58           C
ATOM    229  O   ARG A 180     -41.122  -4.432 -15.341  1.00 11.46           O
ATOM    230  CB AARG A 180     -41.527  -7.137 -17.153  0.51 14.22           C
ATOM    232  CG AARG A 180     -42.581  -6.156 -17.650  0.51 17.84           C
ATOM    234  CD AARG A 180     -43.728  -6.852 -18.334  0.51 18.53           C
ATOM    236  NE AARG A 180     -43.295  -7.557 -19.534  0.51 13.66           N
ATOM    238  CZ AARG A 180     -44.124  -8.187 -20.358  0.51  9.34           C
ATOM    240  NH1AARG A 180     -45.423  -8.188 -20.110  0.51 12.95           N
ATOM    242  NH2AARG A 180     -43.653  -8.814 -21.425  0.51 12.07           N
ATOM    226  CA AARG A 180       9.359  13.357   9.911  0.51 10.50           C
ATOM    230  CB AARG A 180       9.474  14.458  10.959  0.51 14.22           C
ATOM    232  CG AARG A 180       9.242  15.839  10.360  0.51 17.84           C
ATOM    234  CD AARG A 180       9.386  16.934  11.384  0.51 18.53           C
ATOM    236  NE AARG A 180       8.386  16.824  12.439  0.51 13.66           N
ATOM    238  CZ AARG A 180       8.249  17.708  13.420  0.51  9.34           C
ATOM    240  NH1AARG A 180       9.044  18.764  13.469  0.51 12.95           N
ATOM    242  NH2AARG A 180       7.321  17.533  14.348  0.51 12.07           N
ATOM    227  CA BARG A 180       9.366  13.359   9.924  0.49  7.08           C
ATOM    231  CB BARG A 180       9.514  14.424  11.002  0.49  7.11           C
ATOM    233  CG BARG A 180       9.548  15.821  10.432  0.49 13.51           C
ATOM    235  CD BARG A 180       9.231  16.860  11.478  0.49 20.84           C
ATOM    237  NE BARG A 180       9.743  18.167  11.081  0.49 21.88           N
ATOM    239  CZ BARG A 180       9.751  19.234  11.870  0.49 21.80           C
ATOM    241  NH1BARG A 180       9.269  19.147  13.103  0.49 25.54           N
ATOM    243  NH2BARG A 180      10.245  20.383  11.426  0.49 11.19           N
ATOM    244  N   GLN A 181     -41.171  -6.328 -14.134  1.00  7.66           N
ATOM    245  CA  GLN A 181     -41.715  -5.658 -12.961  1.00  8.18           C
ATOM    246  C   GLN A 181     -40.744  -4.638 -12.375  1.00  7.83           C
ATOM    247  O   GLN A 181     -41.152  -3.552 -11.970  0.90  9.14           O
ATOM    248  CB  GLN A 181     -42.129  -6.682 -11.906  1.00  9.68           C
ATOM    249  CG  GLN A 181     -43.318  -7.550 -12.320  1.00  7.20           C
ATOM    250  CD  GLN A 181     -44.642  -6.827 -12.223  1.00 13.96           C
ATOM    251  OE1 GLN A 181     -44.714  -5.683 -11.765  1.00 16.45           O
ATOM    252  NE2 GLN A 181     -45.705  -7.495 -12.654  1.00 19.66           N
ATOM    253  N   LEU A 182     -39.459  -4.977 -12.355  1.00  8.58           N
ATOM    254  CA  LEU A 182     -38.444  -4.069 -11.834  1.00  9.49           C
ATOM    255  C   LEU A 182     -38.297  -2.849 -12.731  1.00 11.83           C
ATOM    256  O   LEU A 182     -38.023  -1.748 -12.259  1.00 11.35           O
ATOM    257  CB  LEU A 182     -37.099  -4.781 -11.698  1.00  7.47           C
ATOM    258  CG  LEU A 182     -36.994  -5.782 -10.549  1.00  6.84           C
ATOM    259  CD1 LEU A 182     -35.630  -6.453 -10.590  1.00  7.96           C
ATOM    260  CD2 LEU A 182     -37.193  -5.094  -9.208  1.00  8.15           C
ATOM    261  N   GLU A 183     -38.485  -3.049 -14.032  1.00 10.63           N
ATOM    262  CA  GLU A 183     -38.464  -1.930 -14.962  1.00 13.26           C
ATOM    263  C   GLU A 183     -39.697  -1.039 -14.790  1.00 13.93           C
ATOM    264  O   GLU A 183     -39.661   0.135 -15.140  1.00 25.69           O
ATOM    265  CB  GLU A 183     -38.280  -2.430 -16.402  1.00 15.24           C
ATOM    266  CG  GLU A 183     -36.868  -2.983 -16.638  1.00 14.37           C
ATOM    267  CD  GLU A 183     -36.654  -3.573 -18.019  1.00 26.96           C
ATOM    268  OE1 GLU A 183     -37.613  -3.616 -18.818  1.00 27.82           O
ATOM    269  OE2 GLU A 183     -35.512  -3.992 -18.302  1.00 19.17           O
ATOM    270  N   GLN A 184     -40.768  -1.582 -14.213  1.00 10.34           N
ATOM    271  CA  GLN A 184     -41.970  -0.802 -13.913  1.00 14.00           C
ATOM    272  C   GLN A 184     -41.993  -0.346 -12.456  1.00 20.04           C
ATOM    273  O   GLN A 184     -43.033  -0.397 -11.791  1.00 24.50           O
ATOM    274  CB  GLN A 184     -43.226  -1.614 -14.210  1.00 18.42           C
ATOM    275  CG  GLN A 184     -43.328  -2.071 -15.651  1.00 18.61           C
ATOM    276  CD  GLN A 184     -44.473  -3.038 -15.864  1.00 24.40           C
ATOM    277  OE1 GLN A 184     -44.645  -3.583 -16.952  1.00 26.70           O
ATOM    278  NE2 GLN A 184     -45.267  -3.252 -14.821  1.00 32.51           N
ATOM    279  N   THR A 185     -40.836   0.071 -11.957  1.00 10.16           N
ATOM    280  CA  THR A 185     -40.746   0.761 -10.679  1.00 10.51           C
ATOM    281  C   THR A 185     -40.120   2.137 -10.909  1.00 10.96           C
ATOM    282  O   THR A 185     -39.602   2.420 -11.993  1.00  9.72           O
ATOM    283  CB  THR A 185     -39.896  -0.017  -9.644  1.00  7.59           C
ATOM    284  OG1 THR A 185     -38.540  -0.121 -10.101  1.00 10.19           O
ATOM    285  CG2 THR A 185     -40.465  -1.420  -9.392  1.00 10.74           C
ATOM    286  N   ASN A 186     -40.161   2.986  -9.888  1.00 10.06           N
ATOM    287  CA  ASN A 186     -39.615   4.337 -10.003  1.00  8.30           C
ATOM    288  C   ASN A 186     -38.096   4.353  -9.785  0.85  6.55           C
ATOM    289  O   ASN A 186     -37.576   5.132  -8.987  1.00  9.66           O
ATOM    290  CB  ASN A 186     -40.329   5.278  -9.022  1.00  9.11           C
ATOM    291  CG  ASN A 186     -40.033   6.741  -9.281  0.81  7.72           C
ATOM    292  OD1 ASN A 186     -39.944   7.187 -10.435  1.00  9.45           O
ATOM    293  ND2 ASN A 186     -39.882   7.509  -8.204  1.00 10.77           N
ATOM    294  N   TYR A 187     -37.392   3.487 -10.517  0.78  7.27           N
ATOM    295  CA  TYR A 187     -35.933   3.403 -10.482  1.00 10.94           C
ATOM    296  C   TYR A 187     -35.420   3.049 -11.870  0.88 10.04           C
ATOM    297  O   TYR A 187     -36.128   2.404 -12.642  0.92 11.14           O
ATOM    298  CB  TYR A 187     -35.478   2.316  -9.500  1.00  9.13           C
ATOM    299  CG  TYR A 187     -35.895   2.559  -8.075  1.00  8.58           C
ATOM    300  CD1 TYR A 187     -37.114   2.085  -7.601  1.00  9.82           C
ATOM    301  CD2 TYR A 187     -35.076   3.268  -7.203  1.00 10.98           C
ATOM    302  CE1 TYR A 187     -37.505   2.319  -6.295  1.00 14.07           C
ATOM    303  CE2 TYR A 187     -35.458   3.503  -5.899  1.00 15.85           C
ATOM    304  CZ  TYR A 187     -36.670   3.025  -5.448  0.78 12.70           C
ATOM    305  OH  TYR A 187     -37.039   3.262  -4.138  1.00 22.07           O
ATOM    306  N   ARG A 188     -34.193   3.459 -12.181  1.00 10.11           N
ATOM    307  CA  ARG A 188     -33.538   3.063 -13.430  1.00 11.49           C
ATOM    308  C   ARG A 188     -32.390   2.112 -13.119  1.00 12.36           C
ATOM    309  O   ARG A 188     -31.215   2.491 -13.148  1.00 17.39           O
ATOM    310  CB  ARG A 188     -33.022   4.267 -14.220  1.00 13.64           C
ATOM    311  CG  ARG A 188     -34.106   5.249 -14.635  1.00 16.75           C
ATOM    312  CD  ARG A 188     -35.273   4.551 -15.327  1.00 18.33           C
ATOM    313  NE  ARG A 188     -34.967   4.194 -16.711  1.00 23.55           N
ATOM    314  CZ  ARG A 188     -35.233   4.969 -17.759  1.00 33.30           C
ATOM    315  NH1 ARG A 188     -35.808   6.150 -17.587  1.00 24.43           N
ATOM    316  NH2 ARG A 188     -34.922   4.565 -18.983  1.00 31.97           N
ATOM    317  N   LEU A 189     -32.742   0.865 -12.848  1.00  8.47           N
ATOM    318  CA  LEU A 189     -31.756  -0.123 -12.434  1.00  6.88           C
ATOM    319  C   LEU A 189     -30.863  -0.549 -13.586  1.00 11.66           C
ATOM    320  O   LEU A 189     -31.302  -0.615 -14.742  0.88 10.04           O
ATOM    321  CB  LEU A 189     -32.458  -1.334 -11.839  1.00  8.67           C
ATOM    322  CG  LEU A 189     -33.299  -1.050 -10.592  1.00  7.19           C
ATOM    323  CD1 LEU A 189     -34.036  -2.310 -10.152  1.00 11.83           C
ATOM    324  CD2 LEU A 189     -32.432  -0.505  -9.472  1.00 13.11           C
ATOM    325  N   LYS A 190     -29.603  -0.814 -13.260  1.00  8.54           N
ATOM    326  CA  LYS A 190     -28.642  -1.320 -14.222  1.00  8.81           C
ATOM    327  C   LYS A 190     -28.419  -2.787 -13.901  1.00  8.70           C
ATOM    328  O   LYS A 190     -27.742  -3.136 -12.924  1.00  9.75           O
ATOM    329  CB  LYS A 190     -27.339  -0.529 -14.142  1.00 10.47           C
ATOM    330  CG  LYS A 190     -27.513   0.943 -14.490  1.00 10.75           C
ATOM    331  CD  LYS A 190     -26.220   1.705 -14.257  1.00 14.59           C
ATOM    332  CE  LYS A 190     -25.878   1.781 -12.779  0.74 26.75           C
ATOM    333  NZ  LYS A 190     -24.494   2.289 -12.560  0.62 33.86           N
ATOM    334  N   LEU A 191     -29.029  -3.650 -14.703  1.00  7.73           N
ATOM    335  CA  LEU A 191     -29.041  -5.077 -14.421  1.00  7.48           C
ATOM    336  C   LEU A 191     -28.324  -5.834 -15.516  1.00  7.81           C
ATOM    337  O   LEU A 191     -28.403  -5.471 -16.692  0.89  8.01           O
ATOM    338  CB  LEU A 191     -30.480  -5.583 -14.297  1.00  8.02           C
ATOM    339  CG  LEU A 191     -31.292  -4.862 -13.226  1.00  6.32           C
ATOM    340  CD1 LEU A 191     -32.753  -5.280 -13.286  1.00 15.30           C
ATOM    341  CD2 LEU A 191     -30.707  -5.158 -11.861  1.00 10.67           C
ATOM    342  N   CYS A 192     -27.633  -6.901 -15.137  1.00  6.73           N
ATOM    343  CA  CYS A 192     -26.960  -7.719 -16.131  1.00  7.25           C
ATOM    344  C   CYS A 192     -27.167  -9.207 -15.900  1.00  6.22           C
ATOM    345  O   CYS A 192     -27.535  -9.640 -14.799  1.00  7.46           O
ATOM    346  CB  CYS A 192     -25.469  -7.363 -16.221  1.00  9.43           C
ATOM    347  SG  CYS A 192     -24.505  -7.667 -14.722  1.00  9.98           S
ATOM    348  N   VAL A 193     -26.965  -9.962 -16.973  1.00  8.80           N
ATOM    349  CA  VAL A 193     -27.088 -11.413 -16.983  1.00  9.54           C
ATOM    350  C   VAL A 193     -25.992 -11.955 -17.891  0.86  7.52           C
ATOM    351  O   VAL A 193     -25.324 -11.189 -18.590  1.00 10.43           O
ATOM    352  CB  VAL A 193     -28.448 -11.859 -17.557  1.00  9.79           C
ATOM    353  CG1 VAL A 193     -29.588 -11.528 -16.605  1.00 10.51           C
ATOM    354  CG2 VAL A 193     -28.681 -11.235 -18.938  1.00 11.27           C
ATOM    355  N   SER A 194     -25.814 -13.272 -17.910  1.00  9.09           N
ATOM    356  CA  SER A 194     -24.817 -13.863 -18.792  1.00  9.05           C
ATOM    357  C   SER A 194     -25.161 -13.652 -20.268  0.83  9.48           C
ATOM    358  O   SER A 194     -24.272 -13.438 -21.098  0.91 14.54           O
ATOM    359  CB  SER A 194     -24.650 -15.351 -18.493  0.89 12.26           C
ATOM    360  OG  SER A 194     -24.162 -15.563 -17.182  0.86 13.19           O
ATOM    361  N   ASP A 195     -26.452 -13.714 -20.588  0.87 10.25           N
ATOM    362  CA  ASP A 195     -26.908 -13.621 -21.972  1.00 12.87           C
ATOM    363  C   ASP A 195     -28.246 -12.906 -22.089  1.00 12.45           C
ATOM    364  O   ASP A 195     -29.301 -13.475 -21.802  1.00 14.58           O
ATOM    365  CB  ASP A 195     -27.008 -15.017 -22.593  0.77 13.41           C
ATOM    366  CG  ASP A 195     -27.518 -14.988 -24.018  0.56 19.43           C
ATOM    367  OD1 ASP A 195     -27.315 -13.965 -24.708  1.00 21.81           O
ATOM    368  OD2 ASP A 195     -28.124 -15.993 -24.447  1.00 37.05           O
ATOM    369  N   ARG A 196     -28.199 -11.657 -22.538  1.00 13.27           N
ATOM    370  CA  ARG A 196     -29.399 -10.841 -22.637  0.86 12.31           C
ATOM    371  C   ARG A 196     -30.347 -11.349 -23.724  0.82 10.43           C
ATOM    372  O   ARG A 196     -31.538 -11.042 -23.688  1.00 14.05           O
ATOM    373  CB  ARG A 196     -29.025  -9.383 -22.919  1.00 15.62           C
ATOM    374  CG  ARG A 196     -28.442  -9.155 -24.313  1.00 15.57           C
ATOM    375  CD  ARG A 196     -28.198  -7.679 -24.597  0.74 18.99           C
ATOM    376  NE  ARG A 196     -29.269  -6.870 -24.032  0.84 22.00           N
ATOM    377  CZ  ARG A 196     -30.449  -6.690 -24.609  0.52 16.40           C
ATOM    378  NH1 ARG A 196     -30.710  -7.253 -25.783  1.00 25.78           N
ATOM    379  NH2 ARG A 196     -31.370  -5.946 -24.011  0.90 23.00           N
ATOM    380  N   ASP A 197     -29.822 -12.117 -24.679  1.00 11.76           N
ATOM    381  CA  ASP A 197     -30.599 -12.534 -25.849  0.88 13.76           C
ATOM    382  C   ASP A 197     -31.827 -13.371 -25.494  0.64  9.32           C
ATOM    383  O   ASP A 197     -32.825 -13.360 -26.221  1.00 19.02           O
ATOM    384  CB  ASP A 197     -29.720 -13.304 -26.847  1.00 16.92           C
ATOM    385  CG  ASP A 197     -28.690 -12.419 -27.531  1.00 22.22           C
ATOM    386  OD1 ASP A 197     -28.707 -11.193 -27.307  0.50 12.42           O
ATOM    387  OD2 ASP A 197     -27.875 -12.953 -28.316  1.00 24.89           O
ATOM    388  N   VAL A 198     -31.754 -14.097 -24.383  1.00 11.65           N
ATOM    389  CA  VAL A 198     -32.866 -14.961 -23.988  1.00 13.01           C
ATOM    390  C   VAL A 198     -33.886 -14.230 -23.124  1.00 10.87           C
ATOM    391  O   VAL A 198     -34.857 -14.831 -22.667  0.88 12.13           O
ATOM    392  CB  VAL A 198     -32.390 -16.256 -23.279  1.00 14.10           C
ATOM    393  CG1 VAL A 198     -31.480 -17.048 -24.202  1.00 17.50           C
ATOM    394  CG2 VAL A 198     -31.671 -15.935 -21.990  1.00 14.22           C
ATOM    395  N   LEU A 199     -33.674 -12.930 -22.922  1.00 12.96           N
ATOM    396  CA  LEU A 199     -34.633 -12.093 -22.203  1.00 10.45           C
ATOM    397  C   LEU A 199     -35.107 -10.930 -23.081  0.78  9.66           C
ATOM    398  O   LEU A 199     -34.838  -9.764 -22.786  1.00 16.59           O
ATOM    399  CB  LEU A 199     -34.015 -11.567 -20.904  1.00 10.00           C
ATOM    400  CG  LEU A 199     -33.514 -12.645 -19.937  1.00 11.62           C
ATOM    401  CD1 LEU A 199     -32.699 -12.038 -18.801  1.00 14.71           C
ATOM    402  CD2 LEU A 199     -34.680 -13.445 -19.376  1.00 12.45           C
ATOM    403  N   PRO A 200     -35.840 -11.240 -24.159  0.81 10.22           N
ATOM    404  CA  PRO A 200     -36.233 -10.182 -25.099  1.00 15.44           C
ATOM    405  C   PRO A 200     -37.223  -9.184 -24.499  1.00 13.25           C
ATOM    406  O   PRO A 200     -37.968  -9.514 -23.569  0.65 11.64           O
ATOM    407  CB  PRO A 200     -36.894 -10.959 -26.242  1.00 22.17           C
ATOM    408  CG  PRO A 200     -37.384 -12.217 -25.613  1.00 20.40           C
ATOM    409  CD  PRO A 200     -36.366 -12.557 -24.563  0.82 14.22           C
ATOM    410  N   GLY A 201     -37.227  -7.965 -25.023  0.95 19.17           N
ATOM    411  CA  GLY A 201     -38.147  -6.952 -24.542  0.76 16.70           C
ATOM    412  C   GLY A 201     -37.738  -6.334 -23.216  1.00 19.55           C
ATOM    413  O   GLY A 201     -38.527  -5.619 -22.597  1.00 23.70           O
ATOM    414  N   THR A 202     -36.513  -6.611 -22.772  1.00 15.42           N
ATOM    415  CA  THR A 202     -36.008  -6.006 -21.542  1.00 16.07           C
ATOM    416  C   THR A 202     -34.765  -5.155 -21.776  1.00 16.18           C
ATOM    417  O   THR A 202     -34.149  -5.208 -22.843  1.00 25.08           O
ATOM    418  CB  THR A 202     -35.671  -7.053 -20.461  1.00 13.69           C
ATOM    419  OG1 THR A 202     -34.497  -7.776 -20.841  0.85 13.02           O
ATOM    420  CG2 THR A 202     -36.842  -8.020 -20.246  1.00 16.68           C
ATOM    421  N  ACYS A 203     -34.399  -4.392 -20.753  0.56 20.47           N
ATOM    423  CA ACYS A 203     -33.281  -3.462 -20.815  0.56 25.27           C
ATOM    425  C  ACYS A 203     -32.016  -4.035 -20.185  0.56 14.17           C
ATOM    427  O  ACYS A 203     -31.068  -3.297 -19.913  0.56 22.67           O
ATOM    429  CB ACYS A 203     -33.653  -2.165 -20.099  0.56 25.15           C
ATOM    431  SG ACYS A 203     -34.938  -1.168 -20.878  0.56 53.94           S
ATOM    422  N  BCYS A 203       2.421  10.244   9.014  0.44 13.23           N
ATOM    424  CA BCYS A 203       1.593   9.515   8.061  0.44 22.40           C
ATOM    426  C  BCYS A 203       1.720   8.003   8.215  0.44 13.38           C
ATOM    428  O  BCYS A 203       1.302   7.252   7.333  0.44 22.06           O
ATOM    430  CB BCYS A 203       1.991   9.904   6.637  0.44 20.76           C
ATOM    432  SG BCYS A 203       1.620  11.595   6.137  0.44 34.48           S
ATOM    433  N   VAL A 204     -31.999  -5.343 -19.953  1.00 11.27           N
ATOM    434  CA  VAL A 204     -30.835  -5.978 -19.325  1.00 11.61           C
ATOM    435  C   VAL A 204     -29.623  -6.017 -20.247  1.00 11.52           C
ATOM    436  O   VAL A 204     -29.753  -5.941 -21.473  1.00 12.87           O
ATOM    437  CB  VAL A 204     -31.126  -7.402 -18.801  1.00 11.62           C
ATOM    438  CG1 VAL A 204     -32.244  -7.361 -17.795  1.00 32.91           C
ATOM    439  CG2 VAL A 204     -31.443  -8.365 -19.947  1.00 12.65           C
ATOM    440  N   TRP A 205     -28.447  -6.144 -19.642  1.00  9.92           N
ATOM    441  CA  TRP A 205     -27.188  -6.148 -20.374  1.00 10.57           C
ATOM    442  C   TRP A 205     -26.460  -7.470 -20.170  1.00 11.58           C
ATOM    443  O   TRP A 205     -26.616  -8.116 -19.138  0.91 13.16           O
ATOM    444  CB  TRP A 205     -26.309  -4.994 -19.896  1.00 12.49           C
ATOM    445  CG  TRP A 205     -27.031  -3.679 -19.898  1.00 10.49           C
ATOM    446  CD1 TRP A 205     -27.715  -3.114 -18.856  0.94  9.91           C
ATOM    447  CD2 TRP A 205     -27.153  -2.768 -20.997  0.89 12.77           C
ATOM    448  NE1 TRP A 205     -28.243  -1.905 -19.239  0.87 10.96           N
ATOM    449  CE2 TRP A 205     -27.920  -1.674 -20.552  0.87 11.90           C
ATOM    450  CE3 TRP A 205     -26.691  -2.774 -22.316  1.00 12.01           C
ATOM    451  CZ2 TRP A 205     -28.230  -0.593 -21.375  0.75 13.94           C
ATOM    452  CZ3 TRP A 205     -26.999  -1.703 -23.134  1.00 15.88           C
ATOM    453  CH2 TRP A 205     -27.762  -0.626 -22.664  0.89 16.30           C
ATOM    454  N   SER A 206     -25.673  -7.883 -21.154  1.00 13.64           N
ATOM    455  CA  SER A 206     -24.855  -9.080 -20.997  1.00 12.14           C
ATOM    456  C   SER A 206     -23.559  -8.724 -20.290  0.65  8.91           C
ATOM    457  O   SER A 206     -23.059  -7.607 -20.428  1.00 17.33           O
ATOM    458  CB  SER A 206     -24.538  -9.704 -22.350  1.00 16.83           C
ATOM    459  OG  SER A 206     -25.708 -10.170 -22.985  1.00 15.97           O
ATOM    460  N   ILE A 207     -23.010  -9.673 -19.541  1.00 11.75           N
ATOM    461  CA  ILE A 207     -21.706  -9.466 -18.920  0.97 12.01           C
ATOM    462  C   ILE A 207     -20.876 -10.748 -18.918  1.00 10.37           C
ATOM    463  O   ILE A 207     -21.398 -11.846 -18.695  1.00 15.05           O
ATOM    464  CB  ILE A 207     -21.839  -8.897 -17.483  1.00  8.69           C
ATOM    465  CG1 ILE A 207     -20.477  -8.439 -16.948  1.00 11.58           C
ATOM    466  CG2 ILE A 207     -22.506  -9.913 -16.542  1.00 12.07           C
ATOM    467  CD1 ILE A 207     -20.558  -7.789 -15.581  1.00 14.48           C
ATOM    468  N   ALA A 208     -19.586 -10.604 -19.204  1.00 17.64           N
ATOM    469  CA  ALA A 208     -18.647 -11.717 -19.115  1.00 23.68           C
ATOM    470  C   ALA A 208     -18.503 -12.137 -17.656  1.00 14.88           C
ATOM    471  O   ALA A 208     -18.434 -11.287 -16.767  1.00 16.09           O
ATOM    472  CB  ALA A 208     -17.303 -11.314 -19.679  0.91 26.54           C
ATOM    473  N   SER A 209     -18.449 -13.443 -17.424  1.00 19.18           N
ATOM    474  CA ASER A 209     -18.391 -14.007 -16.074  0.78 23.95           C
ATOM    476  C   SER A 209     -17.244 -13.446 -15.242  1.00 17.62           C
ATOM    477  O   SER A 209     -17.402 -13.151 -14.054  1.00 16.68           O
ATOM    478  CB ASER A 209     -18.266 -15.533 -16.144  0.78 24.34           C
ATOM    480  OG ASER A 209     -19.453 -16.129 -16.636  0.78 36.25           O
ATOM    474  CA ASER A 209       1.976  -8.258  14.336  0.78 23.95           C
ATOM    478  CB ASER A 209       2.308  -8.743  15.751  0.78 24.34           C
ATOM    480  OG ASER A 209       2.603  -7.660  16.615  0.78 36.25           O
ATOM    475  CA BSER A 209       1.989  -8.224  14.302  0.22 14.50           C
ATOM    479  CB BSER A 209       2.439  -8.606  15.713  0.22 25.87           C
ATOM    481  OG BSER A 209       1.536  -9.509  16.316  0.22 17.11           O
ATOM    482  N   GLU A 210     -16.079 -13.305 -15.870  0.97 20.09           N
ATOM    483  CA  GLU A 210     -14.886 -12.852 -15.156  1.00 17.35           C
ATOM    484  C   GLU A 210     -14.983 -11.403 -14.661  1.00 12.43           C
ATOM    485  O   GLU A 210     -14.149 -10.963 -13.872  0.86 15.02           O
ATOM    486  CB  GLU A 210     -13.625 -13.043 -16.012  1.00 18.54           C
ATOM    487  CG  GLU A 210     -13.504 -12.082 -17.188  0.94 19.12           C
ATOM    488  CD  GLU A 210     -12.162 -12.188 -17.891  0.58 15.85           C
ATOM    489  OE1 GLU A 210     -11.134 -11.807 -17.288  0.65 18.69           O
ATOM    490  OE2 GLU A 210     -12.133 -12.653 -19.050  0.65 18.64           O
ATOM    491  N   LEU A 211     -16.002 -10.674 -15.119  1.00 12.89           N
ATOM    492  CA  LEU A 211     -16.179  -9.264 -14.766  1.00 11.42           C
ATOM    493  C   LEU A 211     -17.228  -9.034 -13.679  0.90 10.67           C
ATOM    494  O   LEU A 211     -17.376  -7.917 -13.184  0.75 10.89           O
ATOM    495  CB  LEU A 211     -16.594  -8.464 -16.001  1.00 13.05           C
ATOM    496  CG  LEU A 211     -15.589  -8.438 -17.153  1.00 22.08           C
ATOM    497  CD1 LEU A 211     -16.139  -7.638 -18.321  1.00 22.06           C
ATOM    498  CD2 LEU A 211     -14.260  -7.870 -16.685  1.00 27.40           C
ATOM    499  N   ILE A 212     -17.962 -10.082 -13.323  1.00 11.52           N
ATOM    500  CA  ILE A 212     -19.118  -9.940 -12.442  1.00 10.89           C
ATOM    501  C   ILE A 212     -18.781  -9.390 -11.048  1.00 12.66           C
ATOM    502  O   ILE A 212     -19.386  -8.410 -10.613  0.84 12.59           O
ATOM    503  CB  ILE A 212     -19.902 -11.261 -12.338  1.00 11.12           C
ATOM    504  CG1 ILE A 212     -20.544 -11.598 -13.685  1.00 13.39           C
ATOM    505  CG2 ILE A 212     -20.975 -11.169 -11.265  1.00 13.01           C
ATOM    506  CD1 ILE A 212     -21.178 -12.972 -13.734  1.00 12.97           C
ATOM    507  N   GLU A 213     -17.823 -10.001 -10.356  1.00 13.67           N
ATOM    508  CA  GLU A 213     -17.480  -9.555  -9.006  1.00 14.79           C
ATOM    509  C   GLU A 213     -16.972  -8.115  -9.010  0.71 11.19           C
ATOM    510  O   GLU A 213     -17.274  -7.342  -8.102  1.00 14.61           O
ATOM    511  CB  GLU A 213     -16.441 -10.484  -8.369  1.00 15.78           C
ATOM    512  CG  GLU A 213     -16.249 -10.281  -6.860  1.00 20.94           C
ATOM    513  CD  GLU A 213     -15.363  -9.094  -6.525  0.45 14.67           C
ATOM    514  OE1 GLU A 213     -14.436  -8.802  -7.313  1.00 22.29           O
ATOM    515  OE2 GLU A 213     -15.601  -8.449  -5.477  0.92 20.34           O
ATOM    516  N   LYS A 214     -16.207  -7.754 -10.034  1.00 12.14           N
ATOM    517  CA  LYS A 214     -15.641  -6.410 -10.105  1.00 11.42           C
ATOM    518  C   LYS A 214     -16.647  -5.337 -10.508  1.00 12.11           C
ATOM    519  O   LYS A 214     -16.505  -4.182 -10.109  0.91 19.36           O
ATOM    520  CB  LYS A 214     -14.451  -6.368 -11.066  1.00 15.39           C
ATOM    521  CG  LYS A 214     -13.249  -7.188 -10.616  1.00 26.12           C
ATOM    522  CD  LYS A 214     -12.080  -7.054 -11.593  0.51 25.00           C
ATOM    523  CE  LYS A 214     -12.446  -7.499 -13.006  0.55 27.14           C
ATOM    524  NZ  LYS A 214     -12.505  -8.978 -13.156  0.72 38.91           N
ATOM    525  N   ARG A 215     -17.656  -5.705 -11.298  1.00 11.76           N
ATOM    526  CA  ARG A 215     -18.522  -4.695 -11.905  1.00 10.60           C
ATOM    527  C   ARG A 215     -19.940  -4.667 -11.362  1.00 10.94           C
ATOM    528  O   ARG A 215     -20.694  -3.749 -11.677  0.87 10.44           O
ATOM    529  CB  ARG A 215     -18.540  -4.841 -13.431  1.00 12.07           C
ATOM    530  CG  ARG A 215     -17.151  -4.775 -14.034  1.00 13.42           C
ATOM    531  CD  ARG A 215     -17.153  -4.561 -15.532  0.61 20.40           C
ATOM    532  NE  ARG A 215     -15.785  -4.469 -16.039  0.82 27.66           N
ATOM    533  CZ  ARG A 215     -15.458  -3.999 -17.237  0.75 25.91           C
ATOM    534  NH1 ARG A 215     -16.400  -3.576 -18.067  0.57 24.32           N
ATOM    535  NH2 ARG A 215     -14.185  -3.958 -17.611  0.76 28.41           N
ATOM    536  N   CYS A 216     -20.304  -5.651 -10.545  1.00  8.83           N
ATOM    537  CA  CYS A 216     -21.667  -5.713 -10.005  1.00  9.45           C
ATOM    538  C   CYS A 216     -21.659  -5.535  -8.495  1.00 11.78           C
ATOM    539  O   CYS A 216     -20.916  -6.213  -7.780  1.00 13.15           O
ATOM    540  CB  CYS A 216     -22.332  -7.038 -10.365  1.00  9.71           C
ATOM    541  SG  CYS A 216     -22.436  -7.332 -12.131  1.00 11.08           S
ATOM    542  N   ARG A 217     -22.485  -4.622  -7.998  1.00  7.71           N
ATOM    543  CA  ARG A 217     -22.524  -4.391  -6.563  1.00 11.14           C
ATOM    544  C   ARG A 217     -23.119  -5.592  -5.844  0.80  7.88           C
ATOM    545  O   ARG A 217     -22.605  -6.022  -4.809  1.00 12.07           O
ATOM    546  CB  ARG A 217     -23.288  -3.110  -6.227  1.00 14.02           C
ATOM    547  CG  ARG A 217     -22.604  -1.844  -6.735  0.90 13.70           C
ATOM    548  CD  ARG A 217     -22.998  -0.606  -5.925  0.66 10.67           C
ATOM    549  NE  ARG A 217     -24.443  -0.516  -5.738  1.00 15.30           N
ATOM    550  CZ  ARG A 217     -25.297  -0.163  -6.693  1.00 15.00           C
ATOM    551  NH1 ARG A 217     -24.859   0.125  -7.911  0.76 13.80           N
ATOM    552  NH2 ARG A 217     -26.592  -0.110  -6.434  1.00 12.36           N
ATOM    553  N   ARG A 218     -24.187  -6.148  -6.408  1.00  7.28           N
ATOM    554  CA  ARG A 218     -24.873  -7.276  -5.794  1.00  6.69           C
ATOM    555  C   ARG A 218     -25.189  -8.372  -6.788  1.00  7.89           C
ATOM    556  O   ARG A 218     -25.114  -8.171  -8.006  1.00  8.49           O
ATOM    557  CB  ARG A 218     -26.162  -6.822  -5.109  1.00  7.76           C
ATOM    558  CG  ARG A 218     -25.931  -5.848  -3.967  1.00  9.63           C
ATOM    559  CD  ARG A 218     -27.198  -5.587  -3.175  1.00 10.05           C
ATOM    560  NE  ARG A 218     -26.918  -4.763  -2.003  0.97 11.97           N
ATOM    561  CZ  ARG A 218     -26.799  -3.440  -2.039  1.00 12.48           C
ATOM    562  NH1 ARG A 218     -26.945  -2.797  -3.190  1.00 14.37           N
ATOM    563  NH2 ARG A 218     -26.534  -2.759  -0.932  1.00 17.29           N
ATOM    564  N   MET A 219     -25.552  -9.530  -6.252  0.76  5.25           N
ATOM    565  CA  MET A 219     -26.006 -10.633  -7.071  1.00  5.93           C
ATOM    566  C   MET A 219     -27.382 -11.056  -6.585  1.00  5.46           C
ATOM    567  O   MET A 219     -27.554 -11.421  -5.414  1.00  7.57           O
ATOM    568  CB  MET A 219     -25.032 -11.806  -6.987  1.00  8.70           C
ATOM    569  CG  MET A 219     -25.398 -12.956  -7.911  1.00  8.32           C
ATOM    570  SD  MET A 219     -24.201 -14.305  -7.926  1.00 10.52           S
ATOM    571  CE  MET A 219     -22.754 -13.465  -8.565  1.00 11.05           C
ATOM    572  N   VAL A 220     -28.363 -10.970  -7.478  1.00  6.46           N
ATOM    573  CA  VAL A 220     -29.680 -11.544  -7.244  1.00  5.60           C
ATOM    574  C   VAL A 220     -29.576 -13.035  -7.563  0.73  5.18           C
ATOM    575  O   VAL A 220     -29.038 -13.424  -8.607  0.82  7.41           O
ATOM    576  CB  VAL A 220     -30.738 -10.871  -8.122  1.00  5.81           C
ATOM    577  CG1 VAL A 220     -32.062 -11.613  -8.028  0.97 10.91           C
ATOM    578  CG2 VAL A 220     -30.907  -9.404  -7.726  1.00  8.77           C
ATOM    579  N   VAL A 221     -30.051 -13.875  -6.650  1.00  5.87           N
ATOM    580  CA  VAL A 221     -29.928 -15.318  -6.825  1.00  5.95           C
ATOM    581  C   VAL A 221     -31.320 -15.927  -6.850  0.83  3.95           C
ATOM    582  O   VAL A 221     -32.033 -15.895  -5.841  0.79  3.71           O
ATOM    583  CB  VAL A 221     -29.129 -15.960  -5.672  1.00  7.16           C
ATOM    584  CG1 VAL A 221     -28.923 -17.451  -5.926  1.00  7.95           C
ATOM    585  CG2 VAL A 221     -27.774 -15.267  -5.487  1.00  8.02           C
ATOM    586  N   VAL A 222     -31.717 -16.472  -7.997  1.00  4.66           N
ATOM    587  CA  VAL A 222     -33.032 -17.096  -8.107  1.00  5.65           C
ATOM    588  C   VAL A 222     -32.932 -18.555  -7.670  1.00  5.28           C
ATOM    589  O   VAL A 222     -32.315 -19.382  -8.353  1.00  6.39           O
ATOM    590  CB  VAL A 222     -33.612 -16.972  -9.532  1.00  4.29           C
ATOM    591  CG1 VAL A 222     -34.989 -17.613  -9.588  1.00  6.29           C
ATOM    592  CG2 VAL A 222     -33.694 -15.493  -9.950  1.00  7.94           C
ATOM    593  N   VAL A 223     -33.522 -18.861  -6.516  1.00  4.53           N
ATOM    594  CA  VAL A 223     -33.391 -20.182  -5.906  1.00  5.33           C
ATOM    595  C   VAL A 223     -34.632 -21.033  -6.154  1.00  6.47           C
ATOM    596  O   VAL A 223     -35.766 -20.576  -5.999  0.96  9.38           O
ATOM    597  CB  VAL A 223     -33.121 -20.085  -4.384  1.00  6.32           C
ATOM    598  CG1 VAL A 223     -32.863 -21.472  -3.783  1.00  8.12           C
ATOM    599  CG2 VAL A 223     -31.930 -19.164  -4.111  1.00  9.40           C
ATOM    600  N   SER A 224     -34.387 -22.279  -6.541  1.00  5.87           N
ATOM    601  CA  SER A 224     -35.408 -23.301  -6.740  1.00  6.82           C
ATOM    602  C   SER A 224     -34.706 -24.639  -6.565  0.87  5.72           C
ATOM    603  O   SER A 224     -33.469 -24.696  -6.484  0.85  5.72           O
ATOM    604  CB  SER A 224     -35.981 -23.233  -8.156  0.87  4.93           C
ATOM    605  OG  SER A 224     -34.991 -23.596  -9.115  1.00  7.02           O
ATOM    606  N   ASP A 225     -35.480 -25.720  -6.526  1.00  6.75           N
ATOM    607  CA  ASP A 225     -34.901 -27.057  -6.476  1.00  7.77           C
ATOM    608  C   ASP A 225     -33.985 -27.295  -7.687  0.83  7.78           C
ATOM    609  O   ASP A 225     -32.875 -27.813  -7.541  1.00  9.23           O
ATOM    610  CB  ASP A 225     -36.006 -28.123  -6.408  1.00  7.61           C
ATOM    611  CG  ASP A 225     -36.647 -28.243  -5.020  0.72  7.20           C
ATOM    612  OD1 ASP A 225     -36.145 -27.633  -4.053  0.79  7.36           O
ATOM    613  OD2 ASP A 225     -37.652 -28.982  -4.889  1.00 13.12           O
ATOM    614  N   ASP A 226     -34.442 -26.893  -8.873  1.00  8.56           N
ATOM    615  CA  ASP A 226     -33.669 -27.084 -10.100  1.00  7.91           C
ATOM    616  C   ASP A 226     -32.363 -26.310 -10.053  0.84  7.44           C
ATOM    617  O   ASP A 226     -31.329 -26.796 -10.505  0.81  8.43           O
ATOM    618  CB  ASP A 226     -34.465 -26.636 -11.331  1.00 10.25           C
ATOM    619  CG  ASP A 226     -35.583 -27.596 -11.695  1.00 17.72           C
ATOM    620  OD1 ASP A 226     -35.513 -28.788 -11.319  1.00 18.17           O
ATOM    621  OD2 ASP A 226     -36.544 -27.153 -12.364  1.00 18.39           O
ATOM    622  N   TYR A 227     -32.419 -25.103  -9.510  1.00  6.94           N
ATOM    623  CA  TYR A 227     -31.235 -24.265  -9.384  1.00  5.80           C
ATOM    624  C   TYR A 227     -30.104 -24.957  -8.634  0.87  6.82           C
ATOM    625  O   TYR A 227     -28.945 -24.818  -9.013  1.00  8.06           O
ATOM    626  CB  TYR A 227     -31.582 -22.954  -8.688  1.00  5.70           C
ATOM    627  CG  TYR A 227     -30.407 -22.031  -8.487  1.00  5.78           C
ATOM    628  CD1 TYR A 227     -29.837 -21.366  -9.561  1.00  7.21           C
ATOM    629  CD2 TYR A 227     -29.894 -21.798  -7.223  1.00  7.74           C
ATOM    630  CE1 TYR A 227     -28.776 -20.508  -9.390  0.57  5.61           C
ATOM    631  CE2 TYR A 227     -28.831 -20.933  -7.042  1.00  7.57           C
ATOM    632  CZ  TYR A 227     -28.277 -20.296  -8.132  1.00  9.06           C
ATOM    633  OH  TYR A 227     -27.220 -19.425  -7.977  0.71  8.17           O
ATOM    634  N   LEU A 228     -30.442 -25.705  -7.586  1.00  8.18           N
ATOM    635  CA  LEU A 228     -29.415 -26.315  -6.738  1.00  8.84           C
ATOM    636  C   LEU A 228     -28.510 -27.281  -7.498  1.00 14.66           C
ATOM    637  O   LEU A 228     -27.386 -27.538  -7.070  1.00 18.51           O
ATOM    638  CB  LEU A 228     -30.046 -27.035  -5.544  1.00 11.48           C
ATOM    639  CG  LEU A 228     -30.863 -26.145  -4.612  1.00 15.60           C
ATOM    640  CD1 LEU A 228     -31.290 -26.899  -3.364  1.00 18.42           C
ATOM    641  CD2 LEU A 228     -30.068 -24.922  -4.236  1.00 22.26           C
ATOM    642  N   GLN A 229     -28.990 -27.791  -8.631  1.00 12.46           N
ATOM    643  CA  GLN A 229     -28.232 -28.757  -9.431  1.00 15.66           C
ATOM    644  C   GLN A 229     -27.457 -28.107 -10.578  0.84 13.20           C
ATOM    645  O   GLN A 229     -26.732 -28.783 -11.314  0.65 13.01           O
ATOM    646  CB  GLN A 229     -29.176 -29.817 -10.005  1.00 25.48           C
ATOM    647  CG  GLN A 229     -30.015 -30.538  -8.964  1.00 28.40           C
ATOM    648  CD  GLN A 229     -29.171 -31.313  -7.972  0.39 19.54           C
ATOM    649  OE1 GLN A 229     -29.116 -30.974  -6.789  0.72 36.19           O
ATOM    650  NE2 GLN A 229     -28.511 -32.363  -8.449  0.57 36.21           N
ATOM    651  N   SER A 230     -27.588 -26.793 -10.712  1.00 12.64           N
ATOM    652  CA  SER A 230     -27.134 -26.104 -11.918  1.00  9.07           C
ATOM    653  C   SER A 230     -25.700 -25.581 -11.858  0.80  8.87           C
ATOM    654  O   SER A 230     -25.148 -25.342 -10.780  1.00 11.01           O
ATOM    655  CB  SER A 230     -28.075 -24.946 -12.231  1.00  9.26           C
ATOM    656  OG  SER A 230     -27.874 -23.859 -11.339  1.00  8.28           O
ATOM    657  N   LYS A 231     -25.107 -25.376 -13.029  1.00 11.45           N
ATOM    658  CA  LYS A 231     -23.790 -24.762 -13.099  1.00 10.21           C
ATOM    659  C   LYS A 231     -23.844 -23.321 -12.636  0.86  9.09           C
ATOM    660  O   LYS A 231     -22.856 -22.783 -12.144  0.89  9.25           O
ATOM    661  CB  LYS A 231     -23.228 -24.827 -14.515  1.00 16.30           C
ATOM    662  CG  LYS A 231     -22.689 -26.189 -14.894  0.79 17.01           C
ATOM    663  CD  LYS A 231     -21.986 -26.134 -16.237  0.89 26.37           C
ATOM    664  CE  LYS A 231     -21.242 -27.422 -16.513  1.00 21.76           C
ATOM    665  NZ  LYS A 231     -20.127 -27.629 -15.544  0.72 17.72           N
ATOM    666  N   GLU A 232     -25.004 -22.694 -12.799  1.00  9.72           N
ATOM    667  CA  GLU A 232     -25.184 -21.324 -12.353  1.00  9.16           C
ATOM    668  C   GLU A 232     -25.050 -21.256 -10.833  1.00  8.77           C
ATOM    669  O   GLU A 232     -24.408 -20.351 -10.299  1.00  9.03           O
ATOM    670  CB  GLU A 232     -26.526 -20.774 -12.848  1.00  7.93           C
ATOM    671  CG  GLU A 232     -26.564 -20.539 -14.359  1.00  9.94           C
ATOM    672  CD  GLU A 232     -26.869 -21.788 -15.178  0.73 13.26           C
ATOM    673  OE1 GLU A 232     -27.217 -22.843 -14.608  0.76  8.73           O
ATOM    674  OE2 GLU A 232     -26.770 -21.713 -16.418  0.83 21.16           O
ATOM    675  N   CYS A 233     -25.618 -22.239 -10.142  1.00  7.89           N
ATOM    676  CA  CYS A 233     -25.458 -22.338  -8.699  1.00  7.09           C
ATOM    677  C   CYS A 233     -23.987 -22.564  -8.324  0.87  6.37           C
ATOM    678  O   CYS A 233     -23.500 -21.990  -7.343  1.00  8.21           O
ATOM    679  CB  CYS A 233     -26.328 -23.462  -8.140  1.00  8.95           C
ATOM    680  SG  CYS A 233     -26.353 -23.543  -6.341  1.00 10.59           S
ATOM    681  N   ASP A 234     -23.281 -23.389  -9.092  1.00  7.10           N
ATOM    682  CA  ASP A 234     -21.851 -23.596  -8.838  1.00  8.89           C
ATOM    683  C   ASP A 234     -21.085 -22.277  -8.902  1.00  9.30           C
ATOM    684  O   ASP A 234     -20.261 -21.984  -8.030  1.00  8.57           O
ATOM    685  CB  ASP A 234     -21.256 -24.581  -9.843  1.00  9.47           C
ATOM    686  CG  ASP A 234     -21.790 -25.993  -9.679  0.68  9.51           C
ATOM    687  OD1 ASP A 234     -22.183 -26.365  -8.554  0.90 19.49           O
ATOM    688  OD2 ASP A 234     -21.806 -26.741 -10.683  0.78 10.81           O
ATOM    689  N   PHE A 235     -21.354 -21.480  -9.928  1.00  8.44           N
ATOM    690  CA  PHE A 235     -20.728 -20.166 -10.044  1.00  8.14           C
ATOM    691  C   PHE A 235     -21.053 -19.269  -8.851  0.84  6.93           C
ATOM    692  O   PHE A 235     -20.165 -18.660  -8.253  1.00  7.83           O
ATOM    693  CB  PHE A 235     -21.155 -19.476 -11.342  1.00  9.82           C
ATOM    694  CG  PHE A 235     -20.784 -18.022 -11.391  1.00 12.47           C
ATOM    695  CD1 PHE A 235     -19.488 -17.635 -11.692  1.00 13.90           C
ATOM    696  CD2 PHE A 235     -21.733 -17.042 -11.125  0.82 13.95           C
ATOM    697  CE1 PHE A 235     -19.139 -16.294 -11.723  1.00 18.04           C
ATOM    698  CE2 PHE A 235     -21.392 -15.705 -11.156  1.00 19.94           C
ATOM    699  CZ  PHE A 235     -20.095 -15.333 -11.450  1.00 19.21           C
ATOM    700  N   GLN A 236     -22.330 -19.191  -8.509  1.00  7.40           N
ATOM    701  CA  GLN A 236     -22.775 -18.315  -7.436  1.00  7.95           C
ATOM    702  C   GLN A 236     -22.256 -18.757  -6.064  1.00  8.97           C
ATOM    703  O   GLN A 236     -21.890 -17.926  -5.225  1.00  7.50           O
ATOM    704  CB  GLN A 236     -24.304 -18.234  -7.450  1.00  8.66           C
ATOM    705  CG  GLN A 236     -24.901 -17.524  -6.243  1.00  7.92           C
ATOM    706  CD  GLN A 236     -25.313 -18.489  -5.148  1.00 10.45           C
ATOM    707  OE1 GLN A 236     -26.165 -19.353  -5.361  1.00 14.28           O
ATOM    708  NE2 GLN A 236     -24.705 -18.358  -3.976  1.00 10.49           N
ATOM    709  N   THR A 237     -22.219 -20.066  -5.842  1.00  7.09           N
ATOM    710  CA  THR A 237     -21.717 -20.601  -4.585  1.00  8.86           C
ATOM    711  C   THR A 237     -20.230 -20.297  -4.431  1.00  9.24           C
ATOM    712  O   THR A 237     -19.784 -19.901  -3.358  1.00  6.88           O
ATOM    713  CB  THR A 237     -21.987 -22.110  -4.473  1.00  6.68           C
ATOM    714  OG1 THR A 237     -23.405 -22.328  -4.554  1.00  9.84           O
ATOM    715  CG2 THR A 237     -21.474 -22.644  -3.150  1.00  9.15           C
ATOM    716  N   LYS A 238     -19.461 -20.470  -5.501  1.00  7.43           N
ATOM    717  CA  LYS A 238     -18.048 -20.122  -5.456  1.00 12.46           C
ATOM    718  C   LYS A 238     -17.870 -18.626  -5.201  1.00  9.05           C
ATOM    719  O   LYS A 238     -17.026 -18.232  -4.402  1.00  9.81           O
ATOM    720  CB  LYS A 238     -17.341 -20.537  -6.740  1.00  9.56           C
ATOM    721  CG  LYS A 238     -15.839 -20.335  -6.668  0.85  8.94           C
ATOM    722  CD  LYS A 238     -15.115 -21.004  -7.812  1.00 12.28           C
ATOM    723  CE  LYS A 238     -15.498 -20.391  -9.139  0.93 15.77           C
ATOM    724  NZ  LYS A 238     -14.695 -20.990 -10.246  0.80 13.92           N
ATOM    725  N   PHE A 239     -18.678 -17.807  -5.869  1.00  7.81           N
ATOM    726  CA  PHE A 239     -18.663 -16.363  -5.656  1.00  6.94           C
ATOM    727  C   PHE A 239     -18.931 -16.029  -4.187  1.00  6.98           C
ATOM    728  O   PHE A 239     -18.189 -15.258  -3.559  1.00  8.30           O
ATOM    729  CB  PHE A 239     -19.696 -15.689  -6.567  1.00  8.62           C
ATOM    730  CG  PHE A 239     -19.981 -14.249  -6.218  1.00  8.84           C
ATOM    731  CD1 PHE A 239     -19.164 -13.230  -6.691  1.00 21.64           C
ATOM    732  CD2 PHE A 239     -21.074 -13.913  -5.433  1.00 10.72           C
ATOM    733  CE1 PHE A 239     -19.428 -11.907  -6.375  1.00 19.12           C
ATOM    734  CE2 PHE A 239     -21.345 -12.587  -5.114  1.00 13.87           C
ATOM    735  CZ  PHE A 239     -20.515 -11.588  -5.583  0.81 12.55           C
ATOM    736  N   ALA A 240     -19.978 -16.623  -3.628  1.00  6.71           N
ATOM    737  CA  ALA A 240     -20.335 -16.347  -2.242  1.00  6.46           C
ATOM    738  C   ALA A 240     -19.225 -16.757  -1.278  1.00  8.76           C
ATOM    739  O   ALA A 240     -18.907 -16.024  -0.347  1.00  9.90           O
ATOM    740  CB  ALA A 240     -21.654 -17.030  -1.883  1.00  9.92           C
ATOM    741  N   LEU A 241     -18.620 -17.919  -1.524  1.00  8.36           N
ATOM    742  CA  LEU A 241     -17.538 -18.419  -0.679  1.00 11.08           C
ATOM    743  C   LEU A 241     -16.257 -17.599  -0.803  1.00 13.41           C
ATOM    744  O   LEU A 241     -15.388 -17.681   0.064  1.00 13.78           O
ATOM    745  CB  LEU A 241     -17.266 -19.897  -0.983  1.00 10.23           C
ATOM    746  CG  LEU A 241     -18.331 -20.866  -0.472  1.00 11.80           C
ATOM    747  CD1 LEU A 241     -18.215 -22.213  -1.161  1.00 13.62           C
ATOM    748  CD2 LEU A 241     -18.194 -21.040   1.039  1.00 13.42           C
ATOM    749  N   SER A 242     -16.141 -16.810  -1.869  1.00  8.90           N
ATOM    750  CA  SER A 242     -14.970 -15.954  -2.068  1.00  9.00           C
ATOM    751  C   SER A 242     -15.020 -14.689  -1.209  1.00 10.53           C
ATOM    752  O   SER A 242     -14.008 -13.998  -1.045  1.00 13.76           O
ATOM    753  CB  SER A 242     -14.836 -15.551  -3.538  1.00 10.14           C
ATOM    754  OG  SER A 242     -15.719 -14.483  -3.860  1.00 15.08           O
ATOM    755  N   LEU A 243     -16.197 -14.394  -0.661  1.00 11.95           N
ATOM    756  CA  LEU A 243     -16.419 -13.124   0.030  1.00 12.64           C
ATOM    757  C   LEU A 243     -15.871 -13.092   1.454  0.68 10.64           C
ATOM    758  O   LEU A 243     -15.845 -14.105   2.159  0.99 15.94           O
ATOM    759  CB  LEU A 243     -17.909 -12.767   0.038  1.00 10.03           C
ATOM    760  CG  LEU A 243     -18.576 -12.670  -1.332  1.00 11.38           C
ATOM    761  CD1 LEU A 243     -20.073 -12.450  -1.175  1.00 13.31           C
ATOM    762  CD2 LEU A 243     -17.946 -11.548  -2.151  1.00 16.54           C
ATOM    763  N   SER A 244     -15.438 -11.907   1.860  1.00 13.41           N
ATOM    764  CA ASER A 244     -14.917 -11.699   3.206  0.51 12.97           C
ATOM    766  C   SER A 244     -16.076 -11.590   4.197  0.85 16.96           C
ATOM    767  O   SER A 244     -17.222 -11.393   3.793  1.00 18.63           O
ATOM    768  CB ASER A 244     -14.042 -10.441   3.249  0.51 27.29           C
ATOM    770  OG ASER A 244     -14.757  -9.300   2.815  0.51 30.74           O
ATOM    764  CA ASER A 244      15.992 -18.096   4.543  0.51 12.97           C
ATOM    768  CB ASER A 244      15.266 -18.557   3.275  0.51 27.29           C
ATOM    770  OG ASER A 244      14.887 -17.458   2.469  0.51 30.74           O
ATOM    765  CA BSER A 244      15.984 -18.089   4.526  0.49 12.95           C
ATOM    769  CB BSER A 244      15.256 -18.495   3.240  0.49 14.63           C
ATOM    771  OG BSER A 244      14.133 -19.315   3.519  0.49 17.03           O
ATOM    772  N   PRO A 245     -15.789 -11.747   5.505  1.00 14.33           N
ATOM    773  CA  PRO A 245     -16.870 -11.633   6.491  0.70 16.92           C
ATOM    774  C   PRO A 245     -17.612 -10.299   6.417  0.69 14.41           C
ATOM    775  O   PRO A 245     -16.980  -9.242   6.333  0.80 16.01           O
ATOM    776  CB  PRO A 245     -16.130 -11.745   7.825  1.00 26.58           C
ATOM    777  CG  PRO A 245     -14.985 -12.635   7.520  0.70 16.77           C
ATOM    778  CD  PRO A 245     -14.554 -12.277   6.117  0.76 15.14           C
ATOM    779  N   GLY A 246     -18.940 -10.356   6.443  1.00 17.65           N
ATOM    780  CA  GLY A 246     -19.762  -9.162   6.358  0.93 19.71           C
ATOM    781  C   GLY A 246     -20.227  -8.849   4.948  0.86 15.61           C
ATOM    782  O   GLY A 246     -21.238  -8.172   4.753  0.88 18.74           O
ATOM    783  N   ALA A 247     -19.495  -9.350   3.960  1.00 14.15           N
ATOM    784  CA  ALA A 247     -19.793  -9.060   2.560  0.82 12.61           C
ATOM    785  C   ALA A 247     -20.986  -9.844   2.025  0.92 12.95           C
ATOM    786  O   ALA A 247     -21.630  -9.410   1.074  1.00 11.97           O
ATOM    787  CB  ALA A 247     -18.562  -9.306   1.691  1.00 15.31           C
ATOM    788  N   HIS A 248     -21.278 -10.999   2.618  1.00 13.36           N
ATOM    789  CA  HIS A 248     -22.366 -11.837   2.122  1.00 12.23           C
ATOM    790  C   HIS A 248     -23.724 -11.131   2.143  1.00 14.29           C
ATOM    791  O   HIS A 248     -24.441 -11.135   1.143  0.80  9.24           O
ATOM    792  CB  HIS A 248     -22.428 -13.163   2.888  1.00 13.26           C
ATOM    793  CG  HIS A 248     -21.156 -13.949   2.835  1.00 12.81           C
ATOM    794  ND1 HIS A 248     -20.106 -13.722   3.703  0.79 11.51           N
ATOM    795  CD2 HIS A 248     -20.758 -14.948   2.017  1.00 16.90           C
ATOM    796  CE1 HIS A 248     -19.121 -14.556   3.422  0.73 14.35           C
ATOM    797  NE2 HIS A 248     -19.489 -15.309   2.401  0.88 14.72           N
ATOM    798  N   GLN A 249     -24.081 -10.521   3.267  1.00 17.13           N
ATOM    799  CA  GLN A 249     -25.374  -9.845   3.356  1.00 13.32           C
ATOM    800  C   GLN A 249     -25.397  -8.574   2.514  0.78 15.53           C
ATOM    801  O   GLN A 249     -26.453  -8.144   2.052  1.00 18.94           O
ATOM    802  CB  GLN A 249     -25.727  -9.527   4.809  1.00 16.24           C
ATOM    803  CG  GLN A 249     -27.082  -8.839   4.988  0.57 14.29           C
ATOM    804  CD  GLN A 249     -28.210  -9.537   4.241  0.22 15.07           C
ATOM    805  OE1 GLN A 249     -28.637 -10.631   4.612  1.00 20.88           O
ATOM    806  NE2 GLN A 249     -28.699  -8.902   3.183  1.00 31.25           N
ATOM    807  N   LYS A 250     -24.226  -7.981   2.304  1.00 14.74           N
ATOM    808  CA  LYS A 250     -24.137  -6.752   1.519  1.00 16.16           C
ATOM    809  C   LYS A 250     -24.250  -7.004   0.019  0.78 11.35           C
ATOM    810  O   LYS A 250     -24.623  -6.105  -0.738  0.85 14.81           O
ATOM    811  CB  LYS A 250     -22.830  -6.011   1.816  1.00 23.50           C
ATOM    812  CG  LYS A 250     -22.743  -5.461   3.229  1.00 28.82           C
ATOM    813  CD  LYS A 250     -21.514  -4.588   3.422  0.54 22.44           C
ATOM    814  CE  LYS A 250     -21.511  -3.974   4.813  0.88 41.22           C
ATOM    815  NZ  LYS A 250     -22.820  -3.323   5.114  0.28 22.84           N
ATOM    816  N   ARG A 251     -23.937  -8.220  -0.417  1.00  9.50           N
ATOM    817  CA  ARG A 251     -23.853  -8.479  -1.855  1.00  8.82           C
ATOM    818  C   ARG A 251     -24.782  -9.551  -2.425  1.00 10.88           C
ATOM    819  O   ARG A 251     -24.861  -9.708  -3.642  0.94 15.18           O
ATOM    820  CB  ARG A 251     -22.402  -8.744  -2.254  1.00 12.04           C
ATOM    821  CG  ARG A 251     -21.486  -7.589  -1.889  1.00 12.91           C
ATOM    822  CD  ARG A 251     -20.135  -7.733  -2.526  0.81 15.10           C
ATOM    823  NE  ARG A 251     -20.208  -7.609  -3.978  1.00 12.30           N
ATOM    824  CZ  ARG A 251     -19.183  -7.853  -4.785  1.00 11.89           C
ATOM    825  NH1 ARG A 251     -18.024  -8.245  -4.275  1.00 12.20           N
ATOM    826  NH2 ARG A 251     -19.320  -7.720  -6.095  1.00 12.79           N
ATOM    827  N   LEU A 252     -25.487 -10.276  -1.562  1.00  7.64           N
ATOM    828  CA  LEU A 252     -26.367 -11.345  -2.032  1.00  7.56           C
ATOM    829  C   LEU A 252     -27.836 -11.053  -1.750  1.00  8.70           C
ATOM    830  O   LEU A 252     -28.195 -10.682  -0.628  1.00 12.24           O
ATOM    831  CB  LEU A 252     -25.986 -12.675  -1.382  1.00  9.86           C
ATOM    832  CG  LEU A 252     -24.574 -13.172  -1.675  1.00  9.88           C
ATOM    833  CD1 LEU A 252     -24.183 -14.267  -0.702  1.00 11.50           C
ATOM    834  CD2 LEU A 252     -24.516 -13.692  -3.103  1.00 16.03           C
ATOM    835  N  AILE A 253     -28.674 -11.222  -2.770  0.83  7.41           N
ATOM    837  CA AILE A 253     -30.122 -11.100  -2.628  0.83  7.81           C
ATOM    839  C  AILE A 253     -30.795 -12.350  -3.175  0.83  6.33           C
ATOM    841  O  AILE A 253     -31.087 -12.424  -4.372  0.83  6.39           O
ATOM    843  CB AILE A 253     -30.676  -9.890  -3.402  0.83  8.27           C
ATOM    845  CG1AILE A 253     -29.932  -8.621  -3.012  0.83 14.49           C
ATOM    847  CG2AILE A 253     -32.177  -9.738  -3.149  0.83 12.85           C
ATOM    849  CD1AILE A 253     -30.301  -8.145  -1.660  0.83 36.55           C
ATOM    836  N  BILE A 253      17.002  -3.499   7.871  0.17  9.63           N
ATOM    838  CA BILE A 253      17.732  -2.233   7.877  0.17  8.02           C
ATOM    840  C  BILE A 253      17.948  -1.764   9.309  0.17 11.67           C
ATOM    842  O  BILE A 253      17.100  -1.072   9.874  0.17  6.78           O
ATOM    844  CB BILE A 253      16.973  -1.118   7.134  0.17 13.45           C
ATOM    846  CG1BILE A 253      16.571  -1.583   5.742  0.17  9.03           C
ATOM    848  CG2BILE A 253      17.841   0.137   7.031  0.17 11.03           C
ATOM    850  CD1BILE A 253      17.736  -1.683   4.822  0.17 18.73           C
ATOM    851  N   PRO A 254     -31.031 -13.349  -2.312  1.00  6.25           N
ATOM    852  CA  PRO A 254     -31.714 -14.572  -2.752  1.00  6.53           C
ATOM    853  C   PRO A 254     -33.214 -14.341  -2.877  1.00  6.17           C
ATOM    854  O   PRO A 254     -33.807 -13.603  -2.078  1.00  8.26           O
ATOM    855  CB  PRO A 254     -31.426 -15.569  -1.623  1.00  7.87           C
ATOM    856  CG  PRO A 254     -30.396 -14.897  -0.730  1.00 13.77           C
ATOM    857  CD  PRO A 254     -30.599 -13.433  -0.909  0.75  6.75           C
ATOM    858  N   ILE A 255     -33.814 -14.960  -3.887  1.00  5.85           N
ATOM    859  CA  ILE A 255     -35.250 -14.878  -4.090  1.00  6.21           C
ATOM    860  C   ILE A 255     -35.821 -16.285  -4.208  1.00  7.74           C
ATOM    861  O   ILE A 255     -35.287 -17.115  -4.945  1.00  8.96           O
ATOM    862  CB  ILE A 255     -35.596 -14.095  -5.366  1.00  7.41           C
ATOM    863  CG1 ILE A 255     -35.004 -12.687  -5.324  1.00 13.94           C
ATOM    864  CG2 ILE A 255     -37.107 -14.027  -5.560  1.00  9.11           C
ATOM    865  CD1 ILE A 255     -35.296 -11.886  -6.571  0.79  9.44           C
ATOM    866  N   LYS A 256     -36.894 -16.555  -3.467  1.00  6.63           N
ATOM    867  CA  LYS A 256     -37.663 -17.789  -3.627  1.00  7.55           C
ATOM    868  C   LYS A 256     -38.991 -17.425  -4.294  1.00  7.15           C
ATOM    869  O   LYS A 256     -39.622 -16.440  -3.899  0.84  7.70           O
ATOM    870  CB  LYS A 256     -37.930 -18.406  -2.257  1.00 11.15           C
ATOM    871  CG  LYS A 256     -38.675 -19.727  -2.294  1.00 14.77           C
ATOM    872  CD  LYS A 256     -39.020 -20.165  -0.885  1.00 16.94           C
ATOM    873  CE  LYS A 256     -39.682 -21.536  -0.869  1.00 13.74           C
ATOM    874  NZ  LYS A 256     -40.045 -21.922   0.524  1.00 18.08           N
ATOM    875  N   TYR A 257     -39.432 -18.206  -5.282  1.00  6.86           N
ATOM    876  CA  TYR A 257     -40.661 -17.865  -6.015  1.00  6.41           C
ATOM    877  C   TYR A 257     -41.693 -18.991  -6.147  1.00  7.31           C
ATOM    878  O   TYR A 257     -42.825 -18.755  -6.582  1.00  7.33           O
ATOM    879  CB  TYR A 257     -40.334 -17.275  -7.390  1.00  7.36           C
ATOM    880  CG  TYR A 257     -40.007 -18.289  -8.464  1.00  6.32           C
ATOM    881  CD1 TYR A 257     -38.707 -18.766  -8.632  1.00  7.73           C
ATOM    882  CD2 TYR A 257     -40.995 -18.764  -9.322  1.00  8.51           C
ATOM    883  CE1 TYR A 257     -38.412 -19.688  -9.624  1.00  9.34           C
ATOM    884  CE2 TYR A 257     -40.707 -19.682 -10.312  1.00  7.56           C
ATOM    885  CZ  TYR A 257     -39.415 -20.139 -10.465  1.00  6.02           C
ATOM    886  OH  TYR A 257     -39.140 -21.058 -11.455  1.00  8.65           O
ATOM    887  N   LYS A 258     -41.311 -20.199  -5.759  1.00  7.16           N
ATOM    888  CA  LYS A 258     -42.233 -21.324  -5.734  1.00  7.48           C
ATOM    889  C   LYS A 258     -41.756 -22.314  -4.677  0.71  4.30           C
ATOM    890  O   LYS A 258     -40.652 -22.175  -4.147  1.00  8.50           O
ATOM    891  CB  LYS A 258     -42.340 -21.980  -7.117  1.00  7.37           C
ATOM    892  CG  LYS A 258     -41.031 -22.559  -7.651  1.00  7.13           C
ATOM    893  CD  LYS A 258     -41.256 -23.186  -9.030  1.00  6.82           C
ATOM    894  CE  LYS A 258     -39.961 -23.718  -9.608  1.00  8.02           C
ATOM    895  NZ  LYS A 258     -40.187 -24.372 -10.946  1.00 10.47           N
ATOM    896  N   ALA A 259     -42.593 -23.299  -4.365  1.00  8.32           N
ATOM    897  CA  ALA A 259     -42.283 -24.274  -3.322  1.00  8.28           C
ATOM    898  C   ALA A 259     -40.996 -25.025  -3.629  0.74  7.26           C
ATOM    899  O   ALA A 259     -40.650 -25.238  -4.796  1.00  8.83           O
ATOM    900  CB  ALA A 259     -43.437 -25.245  -3.148  1.00 11.57           C
ATOM    901  N   MET A 260     -40.294 -25.422  -2.573  1.00  9.42           N
ATOM    902  CA  MET A 260     -39.075 -26.217  -2.716  1.00  8.72           C
ATOM    903  C   MET A 260     -39.154 -27.437  -1.817  1.00  9.39           C
ATOM    904  O   MET A 260     -39.620 -27.342  -0.683  0.83 10.93           O
ATOM    905  CB  MET A 260     -37.845 -25.387  -2.340  1.00 10.61           C
ATOM    906  CG  MET A 260     -37.468 -24.317  -3.363  1.00  8.11           C
ATOM    907  SD  MET A 260     -36.053 -23.340  -2.821  0.92 10.34           S
ATOM    908  CE  MET A 260     -34.791 -24.606  -2.676  1.00 10.50           C
ATOM    909  N   LYS A 261     -38.706 -28.582  -2.324  1.00 10.34           N
ATOM    910  CA  LYS A 261     -38.610 -29.782  -1.501  1.00 11.48           C
ATOM    911  C   LYS A 261     -37.236 -29.858  -0.846  0.79  9.70           C
ATOM    912  O   LYS A 261     -37.049 -30.558   0.153  0.98 15.41           O
ATOM    913  CB  LYS A 261     -38.859 -31.034  -2.341  1.00 12.24           C
ATOM    914  CG  LYS A 261     -40.227 -31.066  -2.998  1.00 16.68           C
ATOM    915  CD  LYS A 261     -40.399 -32.313  -3.851  1.00 22.18           C
ATOM    916  CE  LYS A 261     -41.775 -32.340  -4.497  1.00 35.41           C
ATOM    917  NZ  LYS A 261     -42.122 -33.701  -4.993  0.69 35.20           N
ATOM    918  N   LYS A 262     -36.280 -29.123  -1.407  1.00  9.77           N
ATOM    919  CA ALYS A 262     -34.915 -29.108  -0.901  0.52 16.90           C
ATOM    921  C   LYS A 262     -34.678 -27.928   0.029  0.77  8.92           C
ATOM    922  O   LYS A 262     -35.372 -26.913  -0.048  0.81 11.02           O
ATOM    923  CB ALYS A 262     -33.923 -29.035  -2.063  0.52 14.80           C
ATOM    925  CG ALYS A 262     -34.035 -30.187  -3.038  0.52 13.33           C
ATOM    927  CD ALYS A 262     -33.889 -31.515  -2.325  0.52 17.57           C
ATOM    929  CE ALYS A 262     -33.699 -32.641  -3.316  0.52 28.07           C
ATOM    931  NZ ALYS A 262     -33.552 -33.974  -2.661  0.52 19.67           N
ATOM    919  CA ALYS A 262      26.643  -3.379  24.287  0.52 16.90           C
ATOM    923  CB ALYS A 262      25.195  -3.795  24.551  0.52 14.80           C
ATOM    925  CG ALYS A 262      24.761  -3.625  25.991  0.52 13.33           C
ATOM    927  CD ALYS A 262      25.686  -4.376  26.926  0.52 17.57           C
ATOM    929  CE ALYS A 262      25.095  -4.461  28.316  0.52 28.07           C
ATOM    931  NZ ALYS A 262      25.972  -5.192  29.277  0.52 19.67           N
ATOM    920  CA BLYS A 262      26.656  -3.384  24.289  0.48  8.83           C
ATOM    924  CB BLYS A 262      25.219  -3.830  24.546  0.48 14.92           C
ATOM    926  CG BLYS A 262      24.698  -3.588  25.944  0.48 18.12           C
ATOM    928  CD BLYS A 262      23.189  -3.754  25.923  0.48 22.79           C
ATOM    930  CE BLYS A 262      22.554  -3.608  27.288  0.48 20.77           C
ATOM    932  NZ BLYS A 262      21.105  -3.916  27.181  0.48  9.04           N
ATOM    933  N   GLU A 263     -33.676 -28.059   0.888  1.00 14.77           N
ATOM    934  CA  GLU A 263     -33.296 -26.979   1.782  1.00 17.52           C
ATOM    935  C   GLU A 263     -32.599 -25.867   0.995  1.00 13.79           C
ATOM    936  O   GLU A 263     -31.954 -26.118  -0.030  1.00 14.26           O
ATOM    937  CB  GLU A 263     -32.371 -27.522   2.865  1.00 20.24           C
ATOM    938  CG  GLU A 263     -32.213 -26.620   4.067  1.00 41.55           C
ATOM    939  CD  GLU A 263     -31.384 -27.266   5.153  1.00 49.64           C
ATOM    940  OE1 GLU A 263     -30.892 -28.394   4.931  1.00 43.35           O
ATOM    941  OE2 GLU A 263     -31.229 -26.651   6.227  1.00 47.03           O
ATOM    942  N   PHE A 264     -32.747 -24.632   1.465  1.00 19.89           N
ATOM    943  CA  PHE A 264     -32.059 -23.500   0.862  1.00 15.15           C
ATOM    944  C   PHE A 264     -30.549 -23.727   0.926  1.00 15.43           C
ATOM    945  O   PHE A 264     -30.072 -24.375   1.855  1.00 15.96           O
ATOM    946  CB  PHE A 264     -32.432 -22.215   1.606  1.00 23.37           C
ATOM    947  CG  PHE A 264     -32.980 -21.139   0.714  1.00 14.87           C
ATOM    948  CD1 PHE A 264     -34.142 -21.348  -0.006  1.00 12.54           C
ATOM    949  CD2 PHE A 264     -32.333 -19.917   0.602  1.00 16.50           C
ATOM    950  CE1 PHE A 264     -34.652 -20.364  -0.828  1.00 16.78           C
ATOM    951  CE2 PHE A 264     -32.838 -18.931  -0.221  1.00 19.01           C
ATOM    952  CZ  PHE A 264     -33.993 -19.155  -0.934  1.00 18.57           C
ATOM    953  N   PRO A 265     -29.799 -23.212  -0.069  1.00 14.30           N
ATOM    954  CA  PRO A 265     -28.336 -23.367  -0.132  1.00 17.15           C
ATOM    955  C   PRO A 265     -27.653 -23.005   1.187  1.00 19.39           C
ATOM    956  O   PRO A 265     -28.019 -22.002   1.802  1.00 13.74           O
ATOM    957  CB  PRO A 265     -27.926 -22.372  -1.219  1.00 21.74           C
ATOM    958  CG  PRO A 265     -29.119 -22.266  -2.099  1.00 15.49           C
ATOM    959  CD  PRO A 265     -30.323 -22.438  -1.211  1.00 14.22           C
ATOM    960  N   SER A 266     -26.692 -23.827   1.600  1.00 11.39           N
ATOM    961  CA ASER A 266     -25.978 -23.637   2.859  0.41 11.10           C
ATOM    963  C   SER A 266     -25.453 -22.216   3.038  1.00 11.56           C
ATOM    964  O   SER A 266     -25.630 -21.610   4.097  1.00 10.60           O
ATOM    965  CB ASER A 266     -24.821 -24.635   2.958  0.41 14.41           C
ATOM    967  OG ASER A 266     -24.057 -24.418   4.129  0.41 39.05           O
ATOM    961  CA ASER A 266      24.183 -11.297  16.859  0.41 11.10           C
ATOM    965  CB ASER A 266      24.038 -12.622  17.612  0.41 14.41           C
ATOM    967  OG ASER A 266      24.618 -13.690  16.886  0.41 39.05           O
ATOM    962  CA BSER A 266      24.181 -11.306  16.861  0.59  9.39           C
ATOM    966  CB BSER A 266      24.024 -12.634  17.617  0.59 14.94           C
ATOM    968  OG BSER A 266      24.662 -13.712  16.945  0.59  9.82           O
ATOM    969  N   ILE A 267     -24.815 -21.681   2.004  1.00 11.23           N
ATOM    970  CA  ILE A 267     -24.170 -20.376   2.107  1.00 12.45           C
ATOM    971  C   ILE A 267     -25.167 -19.215   2.268  1.00 10.18           C
ATOM    972  O   ILE A 267     -24.785 -18.104   2.627  1.00 16.04           O
ATOM    973  CB  ILE A 267     -23.197 -20.139   0.918  1.00 11.94           C
ATOM    974  CG1 ILE A 267     -22.242 -18.975   1.199  1.00 14.96           C
ATOM    975  CG2 ILE A 267     -23.964 -19.870  -0.366  1.00 14.19           C
ATOM    976  CD1 ILE A 267     -21.560 -19.052   2.544  1.00 16.69           C
ATOM    977  N   LEU A 268     -26.449 -19.480   2.039  1.00  9.75           N
ATOM    978  CA  LEU A 268     -27.458 -18.435   2.161  0.77  9.66           C
ATOM    979  C   LEU A 268     -28.230 -18.511   3.487  0.74  9.81           C
ATOM    980  O   LEU A 268     -29.250 -17.841   3.646  1.00 18.28           O
ATOM    981  CB  LEU A 268     -28.419 -18.500   0.973  1.00 12.02           C
ATOM    982  CG  LEU A 268     -27.783 -18.461  -0.422  1.00 13.32           C
ATOM    983  CD1 LEU A 268     -28.846 -18.524  -1.508  1.00 13.17           C
ATOM    984  CD2 LEU A 268     -26.913 -17.232  -0.617  1.00 16.34           C
ATOM    985  N   ARG A 269     -27.733 -19.305   4.437  0.69 11.21           N
ATOM    986  CA  ARG A 269     -28.472 -19.589   5.675  0.75 14.78           C
ATOM    987  C   ARG A 269     -28.748 -18.371   6.567  1.00 17.12           C
ATOM    988  O   ARG A 269     -29.761 -18.328   7.274  0.75 16.98           O
ATOM    989  CB  ARG A 269     -27.786 -20.705   6.481  0.75 10.68           C
ATOM    990  CG  ARG A 269     -26.424 -20.341   7.079  0.74 11.00           C
ATOM    991  CD  ARG A 269     -25.853 -21.499   7.885  0.73 11.53           C
ATOM    992  NE  ARG A 269     -25.531 -22.641   7.030  0.92 16.26           N
ATOM    993  CZ  ARG A 269     -25.676 -23.910   7.389  0.65 11.60           C
ATOM    994  NH1 ARG A 269     -26.139 -24.218   8.597  0.75 16.35           N
ATOM    995  NH2 ARG A 269     -25.355 -24.877   6.542  0.78 11.82           N
ATOM    996  N   PHE A 270     -27.849 -17.391   6.552  0.76 13.87           N
ATOM    997  CA  PHE A 270     -28.028 -16.203   7.390  0.65 13.14           C
ATOM    998  C   PHE A 270     -28.417 -14.985   6.563  1.00 14.77           C
ATOM    999  O   PHE A 270     -28.463 -13.870   7.082  0.55 15.28           O
ATOM   1000  CB  PHE A 270     -26.757 -15.890   8.190  0.77 17.73           C
ATOM   1001  CG  PHE A 270     -26.380 -16.956   9.182  0.68 15.24           C
ATOM   1002  CD1 PHE A 270     -27.356 -17.668   9.862  0.65 23.74           C
ATOM   1003  CD2 PHE A 270     -25.048 -17.249   9.427  0.82 23.83           C
ATOM   1004  CE1 PHE A 270     -27.009 -18.653  10.771  0.54 16.02           C
ATOM   1005  CE2 PHE A 270     -24.692 -18.228  10.335  0.57 16.20           C
ATOM   1006  CZ  PHE A 270     -25.675 -18.932  11.008  0.93 24.36           C
ATOM   1007  N   ILE A 271     -28.700 -15.201   5.281  0.74 11.09           N
ATOM   1008  CA  ILE A 271     -29.008 -14.102   4.373  1.00 12.55           C
ATOM   1009  C   ILE A 271     -30.518 -13.880   4.262  0.74 11.65           C
ATOM   1010  O   ILE A 271     -31.288 -14.835   4.115  1.00 15.68           O
ATOM   1011  CB  ILE A 271     -28.423 -14.356   2.964  1.00  9.79           C
ATOM   1012  CG1 ILE A 271     -26.937 -14.708   3.049  1.00 12.99           C
ATOM   1013  CG2 ILE A 271     -28.630 -13.143   2.069  1.00 13.95           C
ATOM   1014  CD1 ILE A 271     -26.081 -13.604   3.639  1.00 19.71           C
ATOM   1015  N   THR A 272     -30.933 -12.617   4.324  1.00 12.64           N
ATOM   1016  CA  THR A 272     -32.336 -12.249   4.151  1.00 13.84           C
ATOM   1017  C   THR A 272     -32.846 -12.661   2.771  0.86 13.36           C
ATOM   1018  O   THR A 272     -32.248 -12.309   1.753  0.84 12.73           O
ATOM   1019  CB  THR A 272     -32.525 -10.733   4.311  1.00 15.13           C
ATOM   1020  OG1 THR A 272     -31.963 -10.314   5.561  0.84 20.58           O
ATOM   1021  CG2 THR A 272     -34.002 -10.367   4.277  1.00 17.69           C
ATOM   1022  N   VAL A 273     -33.949 -13.406   2.744  1.00 14.12           N
ATOM   1023  CA  VAL A 273     -34.547 -13.859   1.488  1.00 14.01           C
ATOM   1024  C   VAL A 273     -35.703 -12.954   1.078  1.00 14.83           C
ATOM   1025  O   VAL A 273     -36.493 -12.526   1.924  0.90 17.57           O
ATOM   1026  CB  VAL A 273     -35.092 -15.292   1.615  1.00 18.29           C
ATOM   1027  CG1 VAL A 273     -35.540 -15.826   0.252  1.00 18.65           C
ATOM   1028  CG2 VAL A 273     -34.055 -16.210   2.240  1.00 39.57           C
ATOM   1029  N   CYS A 274     -35.799 -12.659  -0.215  1.00 12.32           N
ATOM   1030  CA  CYS A 274     -37.007 -12.040  -0.754  1.00 12.14           C
ATOM   1031  C   CYS A 274     -37.951 -13.156  -1.158  1.00 10.86           C
ATOM   1032  O   CYS A 274     -37.698 -13.860  -2.139  0.77  7.85           O
ATOM   1033  CB  CYS A 274     -36.692 -11.171  -1.967  1.00 14.37           C
ATOM   1034  SG  CYS A 274     -35.599  -9.803  -1.580  1.00 23.52           S
ATOM   1035  N   ASP A 275     -39.032 -13.323  -0.400  0.73  6.38           N
ATOM   1036  CA  ASP A 275     -39.930 -14.454  -0.589  0.82  6.96           C
ATOM   1037  C   ASP A 275     -41.149 -14.049  -1.408  1.00  9.08           C
ATOM   1038  O   ASP A 275     -42.129 -13.507  -0.886  1.00 10.14           O
ATOM   1039  CB  ASP A 275     -40.348 -15.038   0.767  1.00 11.01           C
ATOM   1040  CG  ASP A 275     -41.184 -16.304   0.631  1.00 15.58           C
ATOM   1041  OD1 ASP A 275     -41.364 -16.794  -0.506  1.00 11.29           O
ATOM   1042  OD2 ASP A 275     -41.656 -16.825   1.663  0.92 17.26           O
ATOM   1043  N   TYR A 276     -41.075 -14.329  -2.703  1.00  7.21           N
ATOM   1044  CA  TYR A 276     -42.141 -14.009  -3.637  1.00  6.53           C
ATOM   1045  C   TYR A 276     -43.375 -14.877  -3.391  1.00 10.03           C
ATOM   1046  O   TYR A 276     -44.465 -14.553  -3.859  1.00  9.84           O
ATOM   1047  CB  TYR A 276     -41.612 -14.184  -5.066  1.00  7.87           C
ATOM   1048  CG  TYR A 276     -42.594 -13.885  -6.177  1.00  7.73           C
ATOM   1049  CD1 TYR A 276     -42.778 -12.586  -6.644  1.00  8.19           C
ATOM   1050  CD2 TYR A 276     -43.312 -14.908  -6.788  1.00  8.22           C
ATOM   1051  CE1 TYR A 276     -43.673 -12.315  -7.678  1.00  8.02           C
ATOM   1052  CE2 TYR A 276     -44.204 -14.645  -7.821  1.00  9.88           C
ATOM   1053  CZ  TYR A 276     -44.376 -13.353  -8.259  1.00  9.61           C
ATOM   1054  OH  TYR A 276     -45.255 -13.093  -9.285  0.82  8.70           O
ATOM   1055  N   THR A 277     -43.220 -15.969  -2.645  1.00  8.64           N
ATOM   1056  CA  THR A 277     -44.363 -16.847  -2.389  1.00 10.79           C
ATOM   1057  C   THR A 277     -45.267 -16.381  -1.253  0.75  6.87           C
ATOM   1058  O   THR A 277     -46.350 -16.926  -1.065  1.00 12.22           O
ATOM   1059  CB  THR A 277     -43.947 -18.307  -2.102  1.00 10.15           C
ATOM   1060  OG1 THR A 277     -43.413 -18.420  -0.776  1.00 13.03           O
ATOM   1061  CG2 THR A 277     -42.919 -18.782  -3.101  1.00 11.08           C
ATOM   1062  N   ASN A 278     -44.818 -15.384  -0.498  1.00  8.91           N
ATOM   1063  CA  ASN A 278     -45.589 -14.897   0.643  1.00  9.38           C
ATOM   1064  C   ASN A 278     -46.553 -13.791   0.225  1.00  8.67           C
ATOM   1065  O   ASN A 278     -46.123 -12.685  -0.098  0.79  6.31           O
ATOM   1066  CB  ASN A 278     -44.636 -14.375   1.720  1.00  9.42           C
ATOM   1067  CG  ASN A 278     -45.338 -14.067   3.029  1.00 10.50           C
ATOM   1068  OD1 ASN A 278     -46.564 -13.944   3.088  0.85 10.31           O
ATOM   1069  ND2 ASN A 278     -44.556 -13.945   4.095  1.00 14.55           N
ATOM   1070  N   PRO A 279     -47.868 -14.074   0.246  1.00  8.95           N
ATOM   1071  CA  PRO A 279     -48.819 -13.036  -0.167  0.87  7.31           C
ATOM   1072  C   PRO A 279     -48.793 -11.825   0.762  0.74  7.91           C
ATOM   1073  O   PRO A 279     -49.137 -10.721   0.328  1.00 10.13           O
ATOM   1074  CB  PRO A 279     -50.177 -13.742  -0.088  0.72  8.75           C
ATOM   1075  CG  PRO A 279     -49.967 -14.870   0.869  1.00 19.18           C
ATOM   1076  CD  PRO A 279     -48.539 -15.304   0.699  1.00 10.97           C
ATOM   1077  N   CSO A 280     -48.377 -12.018   2.010  1.00 11.70           N
ATOM   1078  CA  CSO A 280     -48.362 -10.915   2.971  1.00 13.61           C
ATOM   1079  CB  CSO A 280     -48.109 -11.389   4.407  1.00 14.08           C
ATOM   1080  SG  CSO A 280     -49.315 -12.646   4.890  1.00 22.19           S
ATOM   1081  C   CSO A 280     -47.396  -9.790   2.620  1.00  9.50           C
ATOM   1082  O   CSO A 280     -47.568  -8.675   3.101  1.00 15.18           O
ATOM   1083  OD  CSO A 280     -50.332 -12.077   6.228  0.65 15.90           O
ATOM   1084  N   THR A 281     -46.399 -10.081   1.788  1.00  9.08           N
ATOM   1085  CA  THR A 281     -45.413  -9.083   1.387  1.00 11.32           C
ATOM   1086  C   THR A 281     -45.468  -8.792  -0.109  1.00 10.87           C
ATOM   1087  O   THR A 281     -44.569  -8.155  -0.656  1.00  9.07           O
ATOM   1088  CB  THR A 281     -43.974  -9.512   1.783  1.00 13.12           C
ATOM   1089  OG1 THR A 281     -43.676 -10.806   1.238  1.00 12.96           O
ATOM   1090  CG2 THR A 281     -43.822  -9.561   3.293  1.00 16.05           C
ATOM   1091  N   LYS A 282     -46.532  -9.245  -0.767  1.00  7.11           N
ATOM   1092  CA  LYS A 282     -46.588  -9.180  -2.230  1.00  8.82           C
ATOM   1093  C   LYS A 282     -46.868  -7.797  -2.836  1.00  7.60           C
ATOM   1094  O   LYS A 282     -46.292  -7.458  -3.868  0.81  5.18           O
ATOM   1095  CB  LYS A 282     -47.579 -10.222  -2.776  1.00  5.83           C
ATOM   1096  CG  LYS A 282     -47.700 -10.265  -4.316  0.95  6.44           C
ATOM   1097  CD  LYS A 282     -46.336 -10.363  -5.025  1.00  8.18           C
ATOM   1098  CE  LYS A 282     -45.573 -11.638  -4.660  1.00  8.61           C
ATOM   1099  NZ  LYS A 282     -46.308 -12.882  -5.023  1.00  9.51           N
ATOM   1100  N   SER A 283     -47.723  -6.996  -2.204  1.00  7.52           N
ATOM   1101  CA ASER A 283     -48.126  -5.712  -2.793  0.81  7.44           C
ATOM   1103  C   SER A 283     -46.946  -4.809  -3.135  1.00 10.26           C
ATOM   1104  O   SER A 283     -46.917  -4.188  -4.202  1.00 10.39           O
ATOM   1105  CB ASER A 283     -49.121  -4.971  -1.898  0.81  9.56           C
ATOM   1107  OG ASER A 283     -50.393  -5.583  -1.966  0.81 17.06           O
ATOM   1101  CA ASER A 283      24.138  15.193   4.941  0.81  7.44           C
ATOM   1105  CB ASER A 283      25.123  15.928   4.030  0.81  9.56           C
ATOM   1107  OG ASER A 283      25.818  16.920   4.758  0.81 17.06           O
ATOM   1102  CA BSER A 283      24.158  15.191   4.931  0.19  7.45           C
ATOM   1106  CB BSER A 283      25.189  15.837   4.005  0.19 12.24           C
ATOM   1108  OG BSER A 283      24.605  16.834   3.201  0.19 10.20           O
ATOM   1109  N   TRP A 284     -45.966  -4.746  -2.246  1.00  7.43           N
ATOM   1110  CA  TRP A 284     -44.794  -3.899  -2.456  1.00  8.13           C
ATOM   1111  C   TRP A 284     -43.518  -4.674  -2.801  1.00  8.37           C
ATOM   1112  O   TRP A 284     -42.427  -4.106  -2.769  1.00  8.56           O
ATOM   1113  CB  TRP A 284     -44.561  -3.036  -1.214  1.00  8.95           C
ATOM   1114  CG  TRP A 284     -45.655  -2.033  -0.984  1.00  9.57           C
ATOM   1115  CD1 TRP A 284     -46.851  -2.241  -0.354  1.00 11.05           C
ATOM   1116  CD2 TRP A 284     -45.646  -0.664  -1.383  0.85 11.29           C
ATOM   1117  NE1 TRP A 284     -47.584  -1.077  -0.335  1.00 12.64           N
ATOM   1118  CE2 TRP A 284     -46.866  -0.093  -0.963  0.78 12.53           C
ATOM   1119  CE3 TRP A 284     -44.720   0.147  -2.045  0.55 19.47           C
ATOM   1120  CZ2 TRP A 284     -47.185   1.242  -1.192  1.00 25.92           C
ATOM   1121  CZ3 TRP A 284     -45.037   1.473  -2.269  0.91 28.97           C
ATOM   1122  CH2 TRP A 284     -46.257   2.007  -1.843  0.49 17.47           C
ATOM   1123  N   PHE A 285     -43.655  -5.953  -3.137  1.00  6.36           N
ATOM   1124  CA  PHE A 285     -42.504  -6.818  -3.390  1.00  5.47           C
ATOM   1125  C   PHE A 285     -41.522  -6.240  -4.406  0.76  4.26           C
ATOM   1126  O   PHE A 285     -40.328  -6.118  -4.120  1.00  7.65           O
ATOM   1127  CB  PHE A 285     -42.959  -8.207  -3.827  1.00  7.30           C
ATOM   1128  CG  PHE A 285     -41.840  -9.201  -3.925  1.00  4.93           C
ATOM   1129  CD1 PHE A 285     -41.474  -9.955  -2.818  1.00  6.52           C
ATOM   1130  CD2 PHE A 285     -41.148  -9.379  -5.118  1.00  6.31           C
ATOM   1131  CE1 PHE A 285     -40.438 -10.879  -2.904  1.00  8.31           C
ATOM   1132  CE2 PHE A 285     -40.105 -10.293  -5.206  1.00  7.84           C
ATOM   1133  CZ  PHE A 285     -39.758 -11.048  -4.100  1.00 10.23           C
ATOM   1134  N   TRP A 286     -42.004  -5.871  -5.584  1.00  7.01           N
ATOM   1135  CA  TRP A 286     -41.094  -5.393  -6.623  1.00  6.87           C
ATOM   1136  C   TRP A 286     -40.516  -4.016  -6.315  1.00  7.26           C
ATOM   1137  O   TRP A 286     -39.338  -3.755  -6.572  1.00  7.72           O
ATOM   1138  CB  TRP A 286     -41.778  -5.398  -7.986  1.00  7.15           C
ATOM   1139  CG  TRP A 286     -42.206  -6.761  -8.424  1.00  8.81           C
ATOM   1140  CD1 TRP A 286     -43.479  -7.173  -8.712  1.00 12.44           C
ATOM   1141  CD2 TRP A 286     -41.359  -7.897  -8.628  1.00  9.99           C
ATOM   1142  NE1 TRP A 286     -43.470  -8.495  -9.085  0.87 13.44           N
ATOM   1143  CE2 TRP A 286     -42.182  -8.964  -9.040  1.00 12.74           C
ATOM   1144  CE3 TRP A 286     -39.984  -8.119  -8.500  1.00  8.80           C
ATOM   1145  CZ2 TRP A 286     -41.675 -10.231  -9.325  1.00 11.13           C
ATOM   1146  CZ3 TRP A 286     -39.483  -9.382  -8.781  0.82 11.41           C
ATOM   1147  CH2 TRP A 286     -40.328 -10.418  -9.191  1.00 13.83           C
ATOM   1148  N   THR A 287     -41.345  -3.130  -5.770  1.00  7.89           N
ATOM   1149  CA  THR A 287     -40.888  -1.800  -5.378  1.00  8.30           C
ATOM   1150  C   THR A 287     -39.771  -1.893  -4.334  0.87  7.58           C
ATOM   1151  O   THR A 287     -38.746  -1.210  -4.434  1.00  8.45           O
ATOM   1152  CB  THR A 287     -42.058  -0.971  -4.823  1.00  9.63           C
ATOM   1153  OG1 THR A 287     -43.033  -0.778  -5.861  1.00 15.15           O
ATOM   1154  CG2 THR A 287     -41.575   0.372  -4.324  1.00 13.80           C
ATOM   1155  N   ARG A 288     -39.961  -2.757  -3.341  1.00  7.94           N
ATOM   1156  CA  ARG A 288     -38.966  -2.915  -2.282  1.00  8.37           C
ATOM   1157  C   ARG A 288     -37.680  -3.559  -2.797  1.00  7.77           C
ATOM   1158  O   ARG A 288     -36.580  -3.153  -2.401  1.00  8.38           O
ATOM   1159  CB  ARG A 288     -39.560  -3.695  -1.106  1.00  6.95           C
ATOM   1160  CG  ARG A 288     -40.634  -2.907  -0.367  1.00 10.87           C
ATOM   1161  CD  ARG A 288     -41.416  -3.781   0.589  1.00 26.32           C
ATOM   1162  NE  ARG A 288     -40.599  -4.218   1.715  0.70 26.65           N
ATOM   1163  CZ  ARG A 288     -40.630  -3.666   2.923  0.41 16.46           C
ATOM   1164  NH1 ARG A 288     -41.442  -2.649   3.174  1.00 35.18           N
ATOM   1165  NH2 ARG A 288     -39.851  -4.132   3.886  0.31 24.84           N
ATOM   1166  N   LEU A 289     -37.808  -4.537  -3.691  1.00  7.70           N
ATOM   1167  CA  LEU A 289     -36.625  -5.138  -4.303  1.00  7.07           C
ATOM   1168  C   LEU A 289     -35.857  -4.099  -5.115  1.00  8.86           C
ATOM   1169  O   LEU A 289     -34.633  -4.022  -5.019  1.00  6.95           O
ATOM   1170  CB  LEU A 289     -36.993  -6.347  -5.168  1.00  8.26           C
ATOM   1171  CG  LEU A 289     -35.837  -7.018  -5.922  1.00  7.18           C
ATOM   1172  CD1 LEU A 289     -34.717  -7.465  -4.977  1.00  7.52           C
ATOM   1173  CD2 LEU A 289     -36.357  -8.189  -6.745  1.00 11.38           C
ATOM   1174  N   ALA A 290     -36.575  -3.291  -5.891  1.00  8.28           N
ATOM   1175  CA  ALA A 290     -35.936  -2.256  -6.697  1.00  8.35           C
ATOM   1176  C   ALA A 290     -35.193  -1.255  -5.815  1.00  9.71           C
ATOM   1177  O   ALA A 290     -34.052  -0.882  -6.121  1.00  9.06           O
ATOM   1178  CB  ALA A 290     -36.953  -1.556  -7.577  1.00  8.98           C
ATOM   1179  N   LYS A 291     -35.823  -0.818  -4.726  1.00  8.09           N
ATOM   1180  CA  LYS A 291     -35.160   0.100  -3.798  1.00  9.35           C
ATOM   1181  C   LYS A 291     -33.894  -0.530  -3.223  1.00 11.43           C
ATOM   1182  O   LYS A 291     -32.844   0.116  -3.173  1.00 11.60           O
ATOM   1183  CB  LYS A 291     -36.090   0.521  -2.659  1.00 12.42           C
ATOM   1184  CG  LYS A 291     -35.398   1.430  -1.648  1.00 18.72           C
ATOM   1185  CD  LYS A 291     -36.354   1.957  -0.591  1.00 25.76           C
ATOM   1186  CE  LYS A 291     -35.602   2.724   0.486  0.55 33.75           C
ATOM   1187  NZ  LYS A 291     -36.383   2.808   1.750  0.98 46.47           N
ATOM   1188  N   ALA A 292     -33.996  -1.787  -2.798  1.00  9.77           N
ATOM   1189  CA  ALA A 292     -32.844  -2.521  -2.271  1.00  9.44           C
ATOM   1190  C   ALA A 292     -31.695  -2.560  -3.279  0.89  7.62           C
ATOM   1191  O   ALA A 292     -30.537  -2.323  -2.921  0.89  8.92           O
ATOM   1192  CB  ALA A 292     -33.249  -3.934  -1.871  1.00 10.32           C
ATOM   1193  N   LEU A 293     -32.018  -2.857  -4.535  1.00  8.00           N
ATOM   1194  CA  LEU A 293     -31.002  -2.957  -5.577  1.00  7.72           C
ATOM   1195  C   LEU A 293     -30.384  -1.607  -5.929  0.95  7.94           C
ATOM   1196  O   LEU A 293     -29.241  -1.541  -6.379  0.90  9.55           O
ATOM   1197  CB  LEU A 293     -31.592  -3.616  -6.820  1.00  7.75           C
ATOM   1198  CG  LEU A 293     -31.948  -5.095  -6.709  1.00  8.84           C
ATOM   1199  CD1 LEU A 293     -32.739  -5.552  -7.913  1.00 10.23           C
ATOM   1200  CD2 LEU A 293     -30.667  -5.898  -6.595  1.00 17.05           C
ATOM   1201  N   SER A 294     -31.131  -0.531  -5.705  1.00  9.45           N
ATOM   1202  CA  SER A 294     -30.669   0.805  -6.071  1.00  9.13           C
ATOM   1203  C   SER A 294     -29.653   1.384  -5.085  0.75 10.18           C
ATOM   1204  O   SER A 294     -28.937   2.338  -5.406  1.00 13.75           O
ATOM   1205  CB  SER A 294     -31.856   1.758  -6.173  1.00 10.66           C
ATOM   1206  OG  SER A 294     -32.239   2.214  -4.888  1.00 14.55           O
ATOM   1207  N   LEU A 295     -29.595   0.802  -3.887  1.00 10.26           N
ATOM   1208  CA ALEU A 295     -28.738   1.311  -2.819  0.16 15.25           C
ATOM   1210  C   LEU A 295     -27.271   0.948  -3.035  0.76 13.01           C
ATOM   1211  O   LEU A 295     -26.963  -0.055  -3.673  1.00 13.81           O
ATOM   1212  CB  LEU A 295     -29.210   0.784  -1.462  1.00 18.58           C
ATOM   1213  CG  LEU A 295     -30.595   1.251  -1.006  1.00 19.54           C
ATOM   1214  CD1 LEU A 295     -30.961   0.665   0.352  1.00 21.18           C
ATOM   1215  CD2 LEU A 295     -30.655   2.765  -0.965  1.00 32.41           C
ATOM   1208  CA ALEU A 295      13.322  -0.132  -3.626  0.16 15.25           C
ATOM   1209  CA BLEU A 295      13.321  -0.132  -3.626  0.84 13.53           C
ATOM   1216  N   PRO A 296     -26.356   1.776  -2.504  1.00 14.71           N
ATOM   1217  CA  PRO A 296     -24.925   1.471  -2.600  1.00 15.98           C
ATOM   1218  C   PRO A 296     -24.620   0.165  -1.885  0.18 14.92           C
ATOM   1219  O   PRO A 296     -25.296  -0.168  -0.911  1.00 22.36           O
ATOM   1220  CB  PRO A 296     -24.269   2.632  -1.847  1.00 25.41           C
ATOM   1221  CG  PRO A 296     -25.254   3.734  -1.905  0.80 18.68           C
ATOM   1222  CD  PRO A 296     -26.601   3.080  -1.863  1.00 18.96           C
ATOM   1223  OXT PRO A 296     -23.715  -0.579  -2.258  0.88 33.00           O
TER
ENDMDL
MODEL      14
ATOM      1  N   ALA A 163     -16.673   3.023 -11.482  1.00 72.14           N
ATOM      2  CA  ALA A 163     -17.905   2.275 -11.095  1.00 67.86           C
ATOM      3  C   ALA A 163     -18.324   1.300 -12.192  1.00 64.10           C
ATOM      4  O   ALA A 163     -18.079   1.535 -13.375  1.00 69.94           O
ATOM      5  CB  ALA A 163     -19.051   3.252 -10.799  1.00 68.26           C
ATOM      6  N   PRO A 164     -18.963   0.186 -11.805  1.00 54.21           N
ATOM      7  CA  PRO A 164     -19.437  -0.856 -12.718  1.00 46.51           C
ATOM      8  C   PRO A 164     -20.616  -0.419 -13.580  1.00 40.46           C
ATOM      9  O   PRO A 164     -21.488   0.332 -13.143  1.00 38.49           O
ATOM     10  CB  PRO A 164     -19.806  -1.984 -11.775  1.00 44.71           C
ATOM     11  CG  PRO A 164     -20.308  -1.239 -10.588  1.00 44.03           C
ATOM     12  CD  PRO A 164     -19.270  -0.171 -10.411  1.00 48.30           C
ATOM     13  N   PRO A 165     -20.659  -0.899 -14.827  1.00 37.94           N
ATOM     14  CA  PRO A 165     -21.739  -0.550 -15.755  1.00 38.70           C
ATOM     15  C   PRO A 165     -23.113  -1.155 -15.459  1.00 40.77           C
ATOM     16  O   PRO A 165     -24.101  -0.754 -16.075  1.00 49.86           O
ATOM     17  CB  PRO A 165     -21.187  -1.006 -17.103  1.00 36.62           C
ATOM     18  CG  PRO A 165     -20.365  -2.208 -16.725  1.00 34.13           C
ATOM     19  CD  PRO A 165     -19.639  -1.731 -15.489  1.00 33.59           C
ATOM     20  N   HIS A 166     -23.189  -2.106 -14.530  1.00 39.70           N
ATOM     21  CA  HIS A 166     -24.468  -2.737 -14.208  1.00 35.03           C
ATOM     22  C   HIS A 166     -24.786  -2.707 -12.732  1.00 33.13           C
ATOM     23  O   HIS A 166     -23.916  -2.969 -11.907  1.00 33.41           O
ATOM     24  CB  HIS A 166     -24.469  -4.191 -14.665  1.00 31.22           C
ATOM     25  CG  HIS A 166     -24.206  -4.362 -16.125  1.00 28.13           C
ATOM     26  ND1 HIS A 166     -25.084  -3.925 -17.092  1.00 26.25           N
ATOM     27  CD2 HIS A 166     -23.162  -4.918 -16.784  1.00 27.57           C
ATOM     28  CE1 HIS A 166     -24.593  -4.208 -18.286  1.00 28.98           C
ATOM     29  NE2 HIS A 166     -23.426  -4.810 -18.126  1.00 27.20           N
ATOM     30  N   ASP A 167     -26.033  -2.410 -12.388  1.00 30.95           N
ATOM     31  CA  ASP A 167     -26.407  -2.371 -10.980  1.00 29.55           C
ATOM     32  C   ASP A 167     -26.636  -3.779 -10.445  1.00 27.44           C
ATOM     33  O   ASP A 167     -26.211  -4.103  -9.337  1.00 25.94           O
ATOM     34  CB  ASP A 167     -27.688  -1.554 -10.765  1.00 34.86           C
ATOM     35  CG  ASP A 167     -27.458  -0.046 -10.834  1.00 41.32           C
ATOM     36  OD1 ASP A 167     -26.684   0.490 -10.013  1.00 44.87           O
ATOM     37  OD2 ASP A 167     -28.067   0.608 -11.707  1.00 45.98           O
ATOM     38  N   ILE A 168     -27.289  -4.616 -11.247  1.00 25.07           N
ATOM     39  CA  ILE A 168     -27.634  -5.973 -10.839  1.00 22.77           C
ATOM     40  C   ILE A 168     -27.661  -6.957 -12.006  1.00 21.86           C
ATOM     41  O   ILE A 168     -28.053  -6.605 -13.119  1.00 20.71           O
ATOM     42  CB  ILE A 168     -29.071  -6.010 -10.227  1.00 25.45           C
ATOM     43  CG1 ILE A 168     -29.183  -5.097  -9.023  1.00 25.81           C
ATOM     44  CG2 ILE A 168     -29.435  -7.404  -9.793  1.00 26.44           C
ATOM     45  CD1 ILE A 168     -30.609  -4.714  -8.729  1.00 26.27           C
ATOM     46  N   PHE A 169     -27.250  -8.193 -11.734  1.00 23.86           N
ATOM     47  CA  PHE A 169     -27.326  -9.268 -12.720  1.00 25.84           C
ATOM     48  C   PHE A 169     -28.171 -10.348 -12.030  1.00 23.79           C
ATOM     49  O   PHE A 169     -28.085 -10.530 -10.818  1.00 25.07           O
ATOM     50  CB  PHE A 169     -25.931  -9.786 -13.119  1.00 26.01           C
ATOM     51  CG  PHE A 169     -25.213 -10.544 -12.046  1.00 25.41           C
ATOM     52  CD1 PHE A 169     -25.357 -11.929 -11.941  1.00 26.95           C
ATOM     53  CD2 PHE A 169     -24.352  -9.885 -11.171  1.00 26.28           C
ATOM     54  CE1 PHE A 169     -24.649 -12.656 -10.980  1.00 24.42           C
ATOM     55  CE2 PHE A 169     -23.633 -10.601 -10.200  1.00 28.24           C
ATOM     56  CZ  PHE A 169     -23.783 -11.992 -10.106  1.00 28.05           C
ATOM     57  N   ILE A 170     -29.022 -11.033 -12.782  1.00 21.95           N
ATOM     58  CA  ILE A 170     -29.869 -12.052 -12.172  1.00 20.12           C
ATOM     59  C   ILE A 170     -29.489 -13.476 -12.575  1.00 20.12           C
ATOM     60  O   ILE A 170     -29.780 -13.914 -13.684  1.00 21.12           O
ATOM     61  CB  ILE A 170     -31.356 -11.814 -12.519  1.00 15.17           C
ATOM     62  CG1 ILE A 170     -31.730 -10.350 -12.267  1.00 12.03           C
ATOM     63  CG2 ILE A 170     -32.233 -12.719 -11.650  1.00 11.89           C
ATOM     64  CD1 ILE A 170     -33.198 -10.021 -12.538  1.00 14.20           C
ATOM     65  N   SER A 171     -28.844 -14.198 -11.669  1.00 20.17           N
ATOM     66  CA  SER A 171     -28.433 -15.568 -11.939  1.00 21.27           C
ATOM     67  C   SER A 171     -29.640 -16.484 -11.747  1.00 22.51           C
ATOM     68  O   SER A 171     -30.286 -16.456 -10.701  1.00 23.64           O
ATOM     69  CB  SER A 171     -27.296 -15.958 -10.992  1.00 19.23           C
ATOM     70  OG  SER A 171     -26.904 -17.311 -11.163  1.00 19.68           O
ATOM     71  N   HIS A 172     -29.938 -17.309 -12.745  1.00 22.45           N
ATOM     72  CA  HIS A 172     -31.104 -18.191 -12.661  1.00 22.91           C
ATOM     73  C   HIS A 172     -31.017 -19.392 -13.600  1.00 21.62           C
ATOM     74  O   HIS A 172     -30.295 -19.358 -14.591  1.00 24.16           O
ATOM     75  CB  HIS A 172     -32.359 -17.396 -13.017  1.00 19.62           C
ATOM     76  CG  HIS A 172     -32.322 -16.828 -14.400  1.00 17.93           C
ATOM     77  ND1 HIS A 172     -31.552 -15.735 -14.730  1.00 17.61           N
ATOM     78  CD2 HIS A 172     -32.876 -17.261 -15.557  1.00 18.40           C
ATOM     79  CE1 HIS A 172     -31.630 -15.519 -16.033  1.00 17.31           C
ATOM     80  NE2 HIS A 172     -32.425 -16.432 -16.558  1.00 19.68           N
ATOM     81  N   ALA A 173     -31.758 -20.450 -13.282  1.00 20.42           N
ATOM     82  CA  ALA A 173     -31.796 -21.636 -14.141  1.00 21.38           C
ATOM     83  C   ALA A 173     -32.574 -21.164 -15.357  1.00 21.79           C
ATOM     84  O   ALA A 173     -33.383 -20.240 -15.252  1.00 22.83           O
ATOM     85  CB  ALA A 173     -32.547 -22.789 -13.455  1.00 14.32           C
ATOM     86  N   TRP A 174     -32.350 -21.788 -16.504  1.00 24.53           N
ATOM     87  CA  TRP A 174     -33.048 -21.358 -17.701  1.00 25.04           C
ATOM     88  C   TRP A 174     -34.559 -21.487 -17.562  1.00 25.74           C
ATOM     89  O   TRP A 174     -35.300 -20.668 -18.104  1.00 23.80           O
ATOM     90  CB  TRP A 174     -32.561 -22.144 -18.928  1.00 29.44           C
ATOM     91  CG  TRP A 174     -32.968 -23.598 -18.965  1.00 35.37           C
ATOM     92  CD1 TRP A 174     -32.330 -24.656 -18.370  1.00 36.26           C
ATOM     93  CD2 TRP A 174     -34.119 -24.145 -19.625  1.00 35.62           C
ATOM     94  NE1 TRP A 174     -33.015 -25.827 -18.622  1.00 36.31           N
ATOM     95  CE2 TRP A 174     -34.115 -25.543 -19.389  1.00 37.40           C
ATOM     96  CE3 TRP A 174     -35.154 -23.590 -20.393  1.00 34.98           C
ATOM     97  CZ2 TRP A 174     -35.108 -26.391 -19.895  1.00 38.18           C
ATOM     98  CZ3 TRP A 174     -36.141 -24.437 -20.897  1.00 37.14           C
ATOM     99  CH2 TRP A 174     -36.111 -25.820 -20.644  1.00 36.81           C
ATOM    100  N   GLU A 175     -35.021 -22.492 -16.822  1.00 24.57           N
ATOM    101  CA  GLU A 175     -36.458 -22.687 -16.685  1.00 26.93           C
ATOM    102  C   GLU A 175     -37.191 -21.539 -16.013  1.00 28.52           C
ATOM    103  O   GLU A 175     -38.393 -21.377 -16.211  1.00 29.23           O
ATOM    104  CB  GLU A 175     -36.769 -23.980 -15.935  1.00 28.70           C
ATOM    105  CG  GLU A 175     -36.272 -25.215 -16.630  1.00 30.52           C
ATOM    106  CD  GLU A 175     -34.882 -25.604 -16.184  1.00 33.13           C
ATOM    107  OE1 GLU A 175     -34.129 -24.724 -15.709  1.00 32.86           O
ATOM    108  OE2 GLU A 175     -34.535 -26.794 -16.319  1.00 35.17           O
ATOM    109  N   ASP A 176     -36.482 -20.742 -15.222  1.00 28.66           N
ATOM    110  CA  ASP A 176     -37.119 -19.626 -14.536  1.00 29.91           C
ATOM    111  C   ASP A 176     -37.085 -18.321 -15.320  1.00 28.54           C
ATOM    112  O   ASP A 176     -37.642 -17.322 -14.867  1.00 29.32           O
ATOM    113  CB  ASP A 176     -36.464 -19.376 -13.170  1.00 34.77           C
ATOM    114  CG  ASP A 176     -36.692 -20.508 -12.187  1.00 38.33           C
ATOM    115  OD1 ASP A 176     -37.852 -20.723 -11.759  1.00 42.64           O
ATOM    116  OD2 ASP A 176     -35.699 -21.183 -11.845  1.00 40.44           O
ATOM    117  N   LYS A 177     -36.449 -18.315 -16.487  1.00 26.76           N
ATOM    118  CA  LYS A 177     -36.351 -17.085 -17.269  1.00 27.99           C
ATOM    119  C   LYS A 177     -37.686 -16.536 -17.775  1.00 29.54           C
ATOM    120  O   LYS A 177     -37.975 -15.343 -17.636  1.00 30.23           O
ATOM    121  CB  LYS A 177     -35.398 -17.288 -18.447  1.00 24.31           C
ATOM    122  CG  LYS A 177     -35.037 -16.008 -19.198  1.00 23.40           C
ATOM    123  CD  LYS A 177     -33.732 -16.214 -19.954  1.00 25.41           C
ATOM    124  CE  LYS A 177     -33.403 -15.087 -20.917  1.00 27.40           C
ATOM    125  NZ  LYS A 177     -34.223 -15.189 -22.158  1.00 28.61           N
ATOM    126  N   ALA A 178     -38.503 -17.411 -18.342  1.00 30.62           N
ATOM    127  CA  ALA A 178     -39.793 -17.020 -18.894  1.00 34.65           C
ATOM    128  C   ALA A 178     -40.861 -16.546 -17.905  1.00 39.92           C
ATOM    129  O   ALA A 178     -41.491 -15.522 -18.136  1.00 40.80           O
ATOM    130  CB  ALA A 178     -40.356 -18.170 -19.739  1.00 27.80           C
ATOM    131  N   ASP A 179     -41.063 -17.273 -16.810  1.00 48.02           N
ATOM    132  CA  ASP A 179     -42.118 -16.904 -15.869  1.00 54.75           C
ATOM    133  C   ASP A 179     -41.756 -16.208 -14.560  1.00 48.63           C
ATOM    134  O   ASP A 179     -42.553 -16.219 -13.626  1.00 46.01           O
ATOM    135  CB  ASP A 179     -42.970 -18.136 -15.549  1.00 73.88           C
ATOM    136  CG  ASP A 179     -42.167 -19.248 -14.905  1.00 92.95           C
ATOM    137  OD1 ASP A 179     -41.586 -19.019 -13.824  1.00105.59           O
ATOM    138  OD2 ASP A 179     -42.112 -20.352 -15.481  1.00104.69           O
ATOM    139  N   PHE A 180     -40.574 -15.610 -14.468  1.00 40.42           N
ATOM    140  CA  PHE A 180     -40.213 -14.898 -13.245  1.00 33.33           C
ATOM    141  C   PHE A 180     -39.115 -13.863 -13.434  1.00 32.02           C
ATOM    142  O   PHE A 180     -39.320 -12.670 -13.187  1.00 30.58           O
ATOM    143  CB  PHE A 180     -39.779 -15.854 -12.131  1.00 28.92           C
ATOM    144  CG  PHE A 180     -39.346 -15.142 -10.871  1.00 29.08           C
ATOM    145  CD1 PHE A 180     -40.271 -14.438 -10.098  1.00 28.95           C
ATOM    146  CD2 PHE A 180     -38.007 -15.101 -10.501  1.00 26.25           C
ATOM    147  CE1 PHE A 180     -39.865 -13.697  -8.979  1.00 29.93           C
ATOM    148  CE2 PHE A 180     -37.596 -14.367  -9.388  1.00 29.29           C
ATOM    149  CZ  PHE A 180     -38.529 -13.661  -8.627  1.00 28.28           C
ATOM    150  N   VAL A 181     -37.947 -14.333 -13.861  1.00 30.45           N
ATOM    151  CA  VAL A 181     -36.807 -13.459 -14.059  1.00 31.38           C
ATOM    152  C   VAL A 181     -37.136 -12.319 -15.017  1.00 30.30           C
ATOM    153  O   VAL A 181     -36.885 -11.159 -14.701  1.00 31.38           O
ATOM    154  CB  VAL A 181     -35.586 -14.262 -14.570  1.00 31.83           C
ATOM    155  CG1 VAL A 181     -34.388 -13.334 -14.772  1.00 29.50           C
ATOM    156  CG2 VAL A 181     -35.251 -15.359 -13.572  1.00 30.31           C
ATOM    157  N   GLU A 182     -37.705 -12.639 -16.175  1.00 27.62           N
ATOM    158  CA  GLU A 182     -38.061 -11.595 -17.133  1.00 27.58           C
ATOM    159  C   GLU A 182     -38.934 -10.554 -16.427  1.00 25.47           C
ATOM    160  O   GLU A 182     -38.751  -9.347 -16.609  1.00 25.37           O
ATOM    161  CB  GLU A 182     -38.808 -12.190 -18.341  1.00 25.75           C
ATOM    162  CG  GLU A 182     -38.038 -12.094 -19.644  1.00 30.09           C
ATOM    163  CD  GLU A 182     -38.720 -12.816 -20.814  1.00 37.00           C
ATOM    164  OE1 GLU A 182     -38.636 -14.061 -20.891  1.00 39.25           O
ATOM    165  OE2 GLU A 182     -39.344 -12.131 -21.664  1.00 46.59           O
ATOM    166  N   ALA A 183     -39.864 -11.027 -15.605  1.00 23.79           N
ATOM    167  CA  ALA A 183     -40.760 -10.142 -14.870  1.00 22.94           C
ATOM    168  C   ALA A 183     -40.030  -9.320 -13.802  1.00 22.30           C
ATOM    169  O   ALA A 183     -40.262  -8.110 -13.678  1.00 21.13           O
ATOM    170  CB  ALA A 183     -41.889 -10.959 -14.217  1.00 22.42           C
ATOM    171  N   LEU A 184     -39.165  -9.973 -13.026  1.00 21.47           N
ATOM    172  CA  LEU A 184     -38.423  -9.275 -11.977  1.00 23.31           C
ATOM    173  C   LEU A 184     -37.545  -8.187 -12.581  1.00 24.29           C
ATOM    174  O   LEU A 184     -37.480  -7.080 -12.058  1.00 25.02           O
ATOM    175  CB  LEU A 184     -37.556 -10.249 -11.170  1.00 19.37           C
ATOM    176  CG  LEU A 184     -36.510  -9.615 -10.238  1.00 17.60           C
ATOM    177  CD1 LEU A 184     -37.168  -8.616  -9.307  1.00 16.20           C
ATOM    178  CD2 LEU A 184     -35.807 -10.700  -9.435  1.00 16.31           C
ATOM    179  N   ALA A 185     -36.893  -8.507 -13.695  1.00 25.58           N
ATOM    180  CA  ALA A 185     -36.014  -7.561 -14.382  1.00 27.07           C
ATOM    181  C   ALA A 185     -36.766  -6.339 -14.899  1.00 26.14           C
ATOM    182  O   ALA A 185     -36.292  -5.203 -14.764  1.00 28.30           O
ATOM    183  CB  ALA A 185     -35.297  -8.256 -15.547  1.00 27.83           C
ATOM    184  N   HIS A 186     -37.933  -6.571 -15.499  1.00 24.41           N
ATOM    185  CA  HIS A 186     -38.734  -5.475 -16.040  1.00 22.95           C
ATOM    186  C   HIS A 186     -39.220  -4.566 -14.924  1.00 22.74           C
ATOM    187  O   HIS A 186     -39.203  -3.347 -15.076  1.00 22.09           O
ATOM    188  CB  HIS A 186     -39.907  -6.023 -16.854  1.00 19.48           C
ATOM    189  CG  HIS A 186     -39.487  -6.699 -18.121  1.00 18.66           C
ATOM    190  ND1 HIS A 186     -40.222  -7.710 -18.709  1.00 15.99           N
ATOM    191  CD2 HIS A 186     -38.412  -6.502 -18.921  1.00 17.44           C
ATOM    192  CE1 HIS A 186     -39.617  -8.105 -19.815  1.00 15.62           C
ATOM    193  NE2 HIS A 186     -38.517  -7.387 -19.968  1.00 17.40           N
ATOM    194  N   THR A 187     -39.628  -5.151 -13.795  1.00 24.18           N
ATOM    195  CA  THR A 187     -40.081  -4.356 -12.655  1.00 24.32           C
ATOM    196  C   THR A 187     -38.913  -3.538 -12.115  1.00 23.44           C
ATOM    197  O   THR A 187     -39.105  -2.390 -11.717  1.00 25.54           O
ATOM    198  CB  THR A 187     -40.631  -5.237 -11.513  1.00 25.61           C
ATOM    199  OG1 THR A 187     -41.819  -5.905 -11.949  1.00 27.83           O
ATOM    200  CG2 THR A 187     -40.966  -4.390 -10.309  1.00 25.39           C
ATOM    201  N   LEU A 188     -37.709  -4.123 -12.110  1.00 20.93           N
ATOM    202  CA  LEU A 188     -36.510  -3.426 -11.621  1.00 20.56           C
ATOM    203  C   LEU A 188     -36.118  -2.269 -12.531  1.00 19.91           C
ATOM    204  O   LEU A 188     -35.856  -1.156 -12.061  1.00 17.96           O
ATOM    205  CB  LEU A 188     -35.312  -4.385 -11.497  1.00 19.89           C
ATOM    206  CG  LEU A 188     -35.122  -5.175 -10.193  1.00 20.96           C
ATOM    207  CD1 LEU A 188     -34.081  -6.254 -10.419  1.00 22.23           C
ATOM    208  CD2 LEU A 188     -34.683  -4.246  -9.050  1.00 21.04           C
ATOM    209  N   ARG A 189     -36.063  -2.535 -13.832  1.00 19.39           N
ATOM    210  CA  ARG A 189     -35.705  -1.502 -14.790  1.00 21.00           C
ATOM    211  C   ARG A 189     -36.650  -0.311 -14.738  1.00 24.22           C
ATOM    212  O   ARG A 189     -36.223   0.829 -14.926  1.00 23.37           O
ATOM    213  CB  ARG A 189     -35.696  -2.072 -16.203  1.00 20.39           C
ATOM    214  CG  ARG A 189     -34.470  -2.901 -16.495  1.00 21.49           C
ATOM    215  CD  ARG A 189     -34.595  -3.600 -17.826  1.00 22.32           C
ATOM    216  NE  ARG A 189     -33.408  -4.391 -18.091  1.00 23.60           N
ATOM    217  CZ  ARG A 189     -33.361  -5.377 -18.968  1.00 25.05           C
ATOM    218  NH1 ARG A 189     -34.446  -5.680 -19.656  1.00 25.18           N
ATOM    219  NH2 ARG A 189     -32.234  -6.056 -19.156  1.00 27.18           N
ATOM    220  N   ALA A 190     -37.929  -0.570 -14.481  1.00 25.62           N
ATOM    221  CA  ALA A 190     -38.903   0.514 -14.423  1.00 28.20           C
ATOM    222  C   ALA A 190     -38.740   1.306 -13.133  1.00 28.55           C
ATOM    223  O   ALA A 190     -39.167   2.452 -13.053  1.00 29.31           O
ATOM    224  CB  ALA A 190     -40.323  -0.038 -14.528  1.00 31.81           C
ATOM    225  N   ALA A 191     -38.123   0.685 -12.132  1.00 27.14           N
ATOM    226  CA  ALA A 191     -37.898   1.328 -10.845  1.00 26.75           C
ATOM    227  C   ALA A 191     -36.634   2.169 -10.885  1.00 29.01           C
ATOM    228  O   ALA A 191     -36.338   2.904  -9.939  1.00 27.91           O
ATOM    229  CB  ALA A 191     -37.776   0.284  -9.757  1.00 20.57           C
ATOM    230  N   GLY A 192     -35.872   2.033 -11.968  1.00 31.18           N
ATOM    231  CA  GLY A 192     -34.654   2.810 -12.109  1.00 34.82           C
ATOM    232  C   GLY A 192     -33.349   2.038 -12.120  1.00 35.43           C
ATOM    233  O   GLY A 192     -32.291   2.627 -12.343  1.00 38.28           O
ATOM    234  N   ALA A 193     -33.398   0.730 -11.890  1.00 33.47           N
ATOM    235  CA  ALA A 193     -32.168  -0.055 -11.881  1.00 30.46           C
ATOM    236  C   ALA A 193     -31.709  -0.497 -13.271  1.00 29.61           C
ATOM    237  O   ALA A 193     -32.539  -0.775 -14.146  1.00 27.40           O
ATOM    238  CB  ALA A 193     -32.339  -1.276 -10.982  1.00 29.44           C
ATOM    239  N   GLU A 194     -30.388  -0.547 -13.464  1.00 27.39           N
ATOM    240  CA  GLU A 194     -29.787  -0.995 -14.728  1.00 25.83           C
ATOM    241  C   GLU A 194     -29.627  -2.487 -14.450  1.00 24.41           C
ATOM    242  O   GLU A 194     -29.023  -2.862 -13.445  1.00 22.18           O
ATOM    243  CB  GLU A 194     -28.421  -0.336 -14.915  1.00 28.50           C
ATOM    244  CG  GLU A 194     -28.033  -0.034 -16.354  1.00 36.05           C
ATOM    245  CD  GLU A 194     -27.789  -1.274 -17.198  1.00 39.76           C
ATOM    246  OE1 GLU A 194     -27.433  -2.326 -16.625  1.00 42.06           O
ATOM    247  OE2 GLU A 194     -27.931  -1.186 -18.442  1.00 42.05           O
ATOM    248  N   VAL A 195     -30.166  -3.332 -15.327  1.00 23.36           N
ATOM    249  CA  VAL A 195     -30.150  -4.783 -15.120  1.00 22.44           C
ATOM    250  C   VAL A 195     -29.825  -5.622 -16.349  1.00 25.18           C
ATOM    251  O   VAL A 195     -30.299  -5.322 -17.448  1.00 28.54           O
ATOM    252  CB  VAL A 195     -31.545  -5.263 -14.618  1.00 20.20           C
ATOM    253  CG1 VAL A 195     -31.576  -6.778 -14.463  1.00 18.41           C
ATOM    254  CG2 VAL A 195     -31.892  -4.589 -13.308  1.00 16.25           C
ATOM    255  N   TRP A 196     -29.027  -6.675 -16.165  1.00 24.61           N
ATOM    256  CA  TRP A 196     -28.723  -7.588 -17.268  1.00 25.50           C
ATOM    257  C   TRP A 196     -28.906  -9.020 -16.767  1.00 25.08           C
ATOM    258  O   TRP A 196     -28.685  -9.298 -15.590  1.00 26.90           O
ATOM    259  CB  TRP A 196     -27.307  -7.344 -17.862  1.00 25.87           C
ATOM    260  CG  TRP A 196     -26.121  -7.577 -16.965  1.00 25.70           C
ATOM    261  CD1 TRP A 196     -26.047  -7.347 -15.624  1.00 24.63           C
ATOM    262  CD2 TRP A 196     -24.809  -8.002 -17.373  1.00 25.10           C
ATOM    263  NE1 TRP A 196     -24.774  -7.596 -15.173  1.00 26.51           N
ATOM    264  CE2 TRP A 196     -23.994  -7.997 -16.223  1.00 25.61           C
ATOM    265  CE3 TRP A 196     -24.244  -8.378 -18.599  1.00 24.45           C
ATOM    266  CZ2 TRP A 196     -22.636  -8.356 -16.259  1.00 25.77           C
ATOM    267  CZ3 TRP A 196     -22.899  -8.732 -18.637  1.00 25.21           C
ATOM    268  CH2 TRP A 196     -22.109  -8.718 -17.471  1.00 22.72           C
ATOM    269  N   TYR A 197     -29.348  -9.917 -17.646  1.00 24.47           N
ATOM    270  CA  TYR A 197     -29.590 -11.302 -17.251  1.00 24.41           C
ATOM    271  C   TYR A 197     -29.643 -12.284 -18.422  1.00 25.35           C
ATOM    272  O   TYR A 197     -29.631 -13.507 -18.215  1.00 21.24           O
ATOM    273  CB  TYR A 197     -30.910 -11.408 -16.488  1.00 25.22           C
ATOM    274  CG  TYR A 197     -32.104 -11.044 -17.335  1.00 26.55           C
ATOM    275  CD1 TYR A 197     -32.392  -9.707 -17.628  1.00 28.70           C
ATOM    276  CD2 TYR A 197     -32.917 -12.034 -17.897  1.00 27.62           C
ATOM    277  CE1 TYR A 197     -33.450  -9.363 -18.460  1.00 29.42           C
ATOM    278  CE2 TYR A 197     -33.987 -11.700 -18.737  1.00 29.39           C
ATOM    279  CZ  TYR A 197     -34.242 -10.361 -19.015  1.00 30.32           C
ATOM    280  OH  TYR A 197     -35.267 -10.009 -19.865  1.00 31.81           O
ATOM    281  N   ASP A 198     -29.710 -11.762 -19.643  1.00 23.97           N
ATOM    282  CA  ASP A 198     -29.780 -12.630 -20.805  1.00 24.25           C
ATOM    283  C   ASP A 198     -28.681 -13.687 -20.807  1.00 25.05           C
ATOM    284  O   ASP A 198     -28.947 -14.849 -21.105  1.00 25.50           O
ATOM    285  CB  ASP A 198     -29.707 -11.816 -22.089  1.00 27.83           C
ATOM    286  CG  ASP A 198     -29.847 -12.677 -23.329  1.00 30.92           C
ATOM    287  OD1 ASP A 198     -30.906 -13.314 -23.504  1.00 33.50           O
ATOM    288  OD2 ASP A 198     -28.886 -12.712 -24.129  1.00 33.61           O
ATOM    289  N   ASP A 199     -27.453 -13.304 -20.472  1.00 25.99           N
ATOM    290  CA  ASP A 199     -26.366 -14.274 -20.451  1.00 27.87           C
ATOM    291  C   ASP A 199     -26.225 -14.982 -19.104  1.00 25.82           C
ATOM    292  O   ASP A 199     -25.210 -15.610 -18.841  1.00 26.78           O
ATOM    293  CB  ASP A 199     -25.022 -13.617 -20.805  1.00 33.71           C
ATOM    294  CG  ASP A 199     -24.880 -13.298 -22.299  1.00 40.22           C
ATOM    295  OD1 ASP A 199     -25.463 -14.008 -23.151  1.00 39.50           O
ATOM    296  OD2 ASP A 199     -24.151 -12.336 -22.622  1.00 43.11           O
ATOM    297  N   PHE A 200     -27.227 -14.902 -18.245  1.00 25.01           N
ATOM    298  CA  PHE A 200     -27.094 -15.556 -16.951  1.00 26.43           C
ATOM    299  C   PHE A 200     -28.061 -16.715 -16.715  1.00 28.05           C
ATOM    300  O   PHE A 200     -28.308 -17.115 -15.578  1.00 29.87           O
ATOM    301  CB  PHE A 200     -27.191 -14.511 -15.839  1.00 21.30           C
ATOM    302  CG  PHE A 200     -26.065 -13.509 -15.860  1.00 20.81           C
ATOM    303  CD1 PHE A 200     -24.847 -13.801 -15.257  1.00 19.47           C
ATOM    304  CD2 PHE A 200     -26.214 -12.282 -16.509  1.00 17.23           C
ATOM    305  CE1 PHE A 200     -23.792 -12.887 -15.300  1.00 21.60           C
ATOM    306  CE2 PHE A 200     -25.171 -11.369 -16.555  1.00 19.66           C
ATOM    307  CZ  PHE A 200     -23.952 -11.670 -15.949  1.00 20.32           C
ATOM    308  N   SER A 201     -28.604 -17.257 -17.799  1.00 31.12           N
ATOM    309  CA  SER A 201     -29.500 -18.403 -17.694  1.00 35.17           C
ATOM    310  C   SER A 201     -28.608 -19.638 -17.580  1.00 35.23           C
ATOM    311  O   SER A 201     -27.794 -19.909 -18.459  1.00 39.11           O
ATOM    312  CB  SER A 201     -30.394 -18.513 -18.934  1.00 34.39           C
ATOM    313  OG  SER A 201     -31.340 -17.457 -18.984  1.00 32.32           O
ATOM    314  N   LEU A 202     -28.749 -20.369 -16.485  1.00 33.84           N
ATOM    315  CA  LEU A 202     -27.948 -21.566 -16.267  1.00 31.02           C
ATOM    316  C   LEU A 202     -28.630 -22.815 -16.817  1.00 32.19           C
ATOM    317  O   LEU A 202     -29.800 -23.083 -16.533  1.00 30.08           O
ATOM    318  CB  LEU A 202     -27.692 -21.753 -14.774  1.00 25.95           C
ATOM    319  CG  LEU A 202     -27.012 -20.570 -14.086  1.00 21.23           C
ATOM    320  CD1 LEU A 202     -27.002 -20.791 -12.577  1.00 18.62           C
ATOM    321  CD2 LEU A 202     -25.608 -20.409 -14.635  1.00 18.60           C
ATOM    322  N   ARG A 203     -27.891 -23.570 -17.615  1.00 34.17           N
ATOM    323  CA  ARG A 203     -28.407 -24.801 -18.184  1.00 38.62           C
ATOM    324  C   ARG A 203     -27.473 -25.896 -17.712  1.00 35.35           C
ATOM    325  O   ARG A 203     -26.380 -25.612 -17.229  1.00 34.99           O
ATOM    326  CB  ARG A 203     -28.395 -24.751 -19.714  1.00 45.90           C
ATOM    327  CG  ARG A 203     -29.446 -23.850 -20.338  1.00 57.17           C
ATOM    328  CD  ARG A 203     -29.468 -24.020 -21.855  1.00 63.89           C
ATOM    329  NE  ARG A 203     -30.675 -23.469 -22.465  1.00 68.55           N
ATOM    330  CZ  ARG A 203     -30.937 -22.171 -22.577  1.00 70.65           C
ATOM    331  NH1 ARG A 203     -30.073 -21.273 -22.121  1.00 72.02           N
ATOM    332  NH2 ARG A 203     -32.072 -21.775 -23.144  1.00 72.20           N
ATOM    333  N   PRO A 204     -27.896 -27.162 -17.818  1.00 34.13           N
ATOM    334  CA  PRO A 204     -27.001 -28.233 -17.373  1.00 34.57           C
ATOM    335  C   PRO A 204     -25.677 -28.142 -18.130  1.00 38.58           C
ATOM    336  O   PRO A 204     -25.660 -28.023 -19.354  1.00 39.89           O
ATOM    337  CB  PRO A 204     -27.781 -29.490 -17.718  1.00 29.10           C
ATOM    338  CG  PRO A 204     -29.189 -29.066 -17.473  1.00 26.07           C
ATOM    339  CD  PRO A 204     -29.236 -27.691 -18.125  1.00 29.05           C
ATOM    340  N   GLY A 205     -24.572 -28.186 -17.393  1.00 43.01           N
ATOM    341  CA  GLY A 205     -23.266 -28.104 -18.018  1.00 46.92           C
ATOM    342  C   GLY A 205     -22.525 -26.828 -17.676  1.00 47.20           C
ATOM    343  O   GLY A 205     -21.299 -26.826 -17.570  1.00 50.79           O
ATOM    344  N   ASP A 206     -23.268 -25.741 -17.494  1.00 45.01           N
ATOM    345  CA  ASP A 206     -22.667 -24.458 -17.172  1.00 39.63           C
ATOM    346  C   ASP A 206     -21.927 -24.453 -15.843  1.00 37.80           C
ATOM    347  O   ASP A 206     -22.204 -25.253 -14.948  1.00 35.36           O
ATOM    348  CB  ASP A 206     -23.725 -23.363 -17.130  1.00 39.07           C
ATOM    349  CG  ASP A 206     -24.493 -23.249 -18.419  1.00 41.61           C
ATOM    350  OD1 ASP A 206     -23.948 -23.638 -19.471  1.00 43.67           O
ATOM    351  OD2 ASP A 206     -25.639 -22.756 -18.379  1.00 42.30           O
ATOM    352  N   SER A 207     -20.980 -23.532 -15.727  1.00 35.59           N
ATOM    353  CA  SER A 207     -20.213 -23.380 -14.507  1.00 34.42           C
ATOM    354  C   SER A 207     -20.890 -22.283 -13.703  1.00 32.50           C
ATOM    355  O   SER A 207     -21.050 -21.169 -14.183  1.00 30.84           O
ATOM    356  CB  SER A 207     -18.773 -22.983 -14.834  1.00 35.63           C
ATOM    357  OG  SER A 207     -18.018 -22.837 -13.649  1.00 43.22           O
ATOM    358  N   LEU A 208     -21.299 -22.603 -12.485  1.00 32.38           N
ATOM    359  CA  LEU A 208     -21.968 -21.630 -11.645  1.00 33.31           C
ATOM    360  C   LEU A 208     -21.014 -20.535 -11.183  1.00 36.00           C
ATOM    361  O   LEU A 208     -21.324 -19.354 -11.292  1.00 38.19           O
ATOM    362  CB  LEU A 208     -22.609 -22.326 -10.436  1.00 29.87           C
ATOM    363  CG  LEU A 208     -23.235 -21.459  -9.336  1.00 27.44           C
ATOM    364  CD1 LEU A 208     -24.410 -20.642  -9.893  1.00 22.68           C
ATOM    365  CD2 LEU A 208     -23.697 -22.362  -8.198  1.00 23.38           C
ATOM    366  N   ARG A 209     -19.844 -20.915 -10.684  1.00 40.20           N
ATOM    367  CA  ARG A 209     -18.878 -19.931 -10.199  1.00 43.35           C
ATOM    368  C   ARG A 209     -18.376 -18.993 -11.296  1.00 41.06           C
ATOM    369  O   ARG A 209     -18.221 -17.795 -11.070  1.00 39.54           O
ATOM    370  CB  ARG A 209     -17.697 -20.648  -9.529  1.00 51.10           C
ATOM    371  CG  ARG A 209     -16.535 -19.745  -9.125  1.00 62.96           C
ATOM    372  CD  ARG A 209     -16.993 -18.442  -8.467  1.00 73.24           C
ATOM    373  NE  ARG A 209     -17.900 -18.648  -7.341  1.00 79.57           N
ATOM    374  CZ  ARG A 209     -18.306 -17.679  -6.524  1.00 82.16           C
ATOM    375  NH1 ARG A 209     -17.883 -16.437  -6.707  1.00 81.70           N
ATOM    376  NH2 ARG A 209     -19.132 -17.952  -5.521  1.00 85.44           N
ATOM    377  N   ARG A 210     -18.129 -19.544 -12.478  1.00 39.85           N
ATOM    378  CA  ARG A 210     -17.645 -18.775 -13.615  1.00 39.89           C
ATOM    379  C   ARG A 210     -18.650 -17.713 -14.029  1.00 36.92           C
ATOM    380  O   ARG A 210     -18.283 -16.614 -14.447  1.00 35.95           O
ATOM    381  CB  ARG A 210     -17.386 -19.718 -14.783  1.00 47.25           C
ATOM    382  CG  ARG A 210     -16.912 -19.067 -16.066  1.00 59.11           C
ATOM    383  CD  ARG A 210     -16.470 -20.163 -17.012  1.00 66.93           C
ATOM    384  NE  ARG A 210     -15.586 -21.101 -16.318  1.00 72.67           N
ATOM    385  CZ  ARG A 210     -15.356 -22.351 -16.708  1.00 75.63           C
ATOM    386  NH1 ARG A 210     -15.947 -22.830 -17.795  1.00 79.17           N
ATOM    387  NH2 ARG A 210     -14.540 -23.128 -16.007  1.00 75.10           N
ATOM    388  N   SER A 211     -19.925 -18.055 -13.908  1.00 33.92           N
ATOM    389  CA  SER A 211     -21.012 -17.153 -14.264  1.00 31.69           C
ATOM    390  C   SER A 211     -21.146 -16.030 -13.241  1.00 29.50           C
ATOM    391  O   SER A 211     -21.324 -14.861 -13.596  1.00 28.79           O
ATOM    392  CB  SER A 211     -22.332 -17.936 -14.349  1.00 28.62           C
ATOM    393  OG  SER A 211     -23.420 -17.075 -14.640  1.00 27.77           O
ATOM    394  N   ILE A 212     -21.071 -16.407 -11.971  1.00 28.07           N
ATOM    395  CA  ILE A 212     -21.180 -15.459 -10.882  1.00 28.05           C
ATOM    396  C   ILE A 212     -20.032 -14.466 -10.976  1.00 32.10           C
ATOM    397  O   ILE A 212     -20.225 -13.267 -10.756  1.00 33.06           O
ATOM    398  CB  ILE A 212     -21.154 -16.186  -9.515  1.00 25.49           C
ATOM    399  CG1 ILE A 212     -22.379 -17.097  -9.393  1.00 23.42           C
ATOM    400  CG2 ILE A 212     -21.156 -15.196  -8.381  1.00 20.05           C
ATOM    401  CD1 ILE A 212     -23.711 -16.415  -9.654  1.00 25.53           C
ATOM    402  N   ASP A 213     -18.844 -14.965 -11.327  1.00 34.04           N
ATOM    403  CA  ASP A 213     -17.662 -14.111 -11.450  1.00 36.09           C
ATOM    404  C   ASP A 213     -17.796 -13.086 -12.561  1.00 34.54           C
ATOM    405  O   ASP A 213     -17.386 -11.936 -12.404  1.00 33.50           O
ATOM    406  CB  ASP A 213     -16.408 -14.947 -11.700  1.00 41.74           C
ATOM    407  CG  ASP A 213     -15.910 -15.637 -10.446  1.00 46.91           C
ATOM    408  OD1 ASP A 213     -16.190 -15.123  -9.336  1.00 49.29           O
ATOM    409  OD2 ASP A 213     -15.224 -16.679 -10.572  1.00 49.96           O
ATOM    410  N   LYS A 214     -18.351 -13.508 -13.692  1.00 32.12           N
ATOM    411  CA  LYS A 214     -18.537 -12.597 -14.811  1.00 31.84           C
ATOM    412  C   LYS A 214     -19.536 -11.534 -14.395  1.00 31.02           C
ATOM    413  O   LYS A 214     -19.477 -10.406 -14.871  1.00 33.72           O
ATOM    414  CB  LYS A 214     -19.066 -13.336 -16.039  1.00 30.41           C
ATOM    415  CG  LYS A 214     -19.442 -12.416 -17.194  1.00 30.40           C
ATOM    416  CD  LYS A 214     -20.073 -13.200 -18.331  1.00 32.46           C
ATOM    417  CE  LYS A 214     -20.500 -12.295 -19.484  1.00 34.58           C
ATOM    418  NZ  LYS A 214     -21.293 -13.052 -20.506  1.00 36.39           N
ATOM    419  N   GLY A 215     -20.451 -11.908 -13.500  1.00 29.35           N
ATOM    420  CA  GLY A 215     -21.469 -10.988 -13.019  1.00 24.39           C
ATOM    421  C   GLY A 215     -20.950  -9.918 -12.070  1.00 21.61           C
ATOM    422  O   GLY A 215     -21.190  -8.736 -12.290  1.00 20.65           O
ATOM    423  N   LEU A 216     -20.254 -10.321 -11.011  1.00 22.36           N
ATOM    424  CA  LEU A 216     -19.713  -9.366 -10.049  1.00 22.57           C
ATOM    425  C   LEU A 216     -18.587  -8.598 -10.703  1.00 23.55           C
ATOM    426  O   LEU A 216     -18.211  -7.524 -10.239  1.00 21.22           O
ATOM    427  CB  LEU A 216     -19.198 -10.084  -8.808  1.00 23.48           C
ATOM    428  CG  LEU A 216     -20.294 -10.818  -8.048  1.00 28.67           C
ATOM    429  CD1 LEU A 216     -19.698 -11.916  -7.195  1.00 31.90           C
ATOM    430  CD2 LEU A 216     -21.085  -9.811  -7.209  1.00 30.66           C
ATOM    431  N   GLY A 217     -18.078  -9.153 -11.801  1.00 24.75           N
ATOM    432  CA  GLY A 217     -16.997  -8.527 -12.540  1.00 28.02           C
ATOM    433  C   GLY A 217     -17.351  -7.156 -13.085  1.00 31.20           C
ATOM    434  O   GLY A 217     -16.458  -6.348 -13.365  1.00 30.68           O
ATOM    435  N   SER A 218     -18.646  -6.885 -13.248  1.00 31.67           N
ATOM    436  CA  SER A 218     -19.070  -5.586 -13.752  1.00 32.39           C
ATOM    437  C   SER A 218     -20.465  -5.191 -13.295  1.00 30.86           C
ATOM    438  O   SER A 218     -21.164  -4.448 -13.983  1.00 30.58           O
ATOM    439  CB  SER A 218     -18.994  -5.554 -15.278  1.00 34.40           C
ATOM    440  OG  SER A 218     -19.885  -6.484 -15.850  1.00 42.27           O
ATOM    441  N   SER A 219     -20.868  -5.689 -12.133  1.00 28.68           N
ATOM    442  CA  SER A 219     -22.173  -5.362 -11.573  1.00 26.88           C
ATOM    443  C   SER A 219     -21.951  -5.041 -10.108  1.00 24.99           C
ATOM    444  O   SER A 219     -21.038  -5.592  -9.491  1.00 23.39           O
ATOM    445  CB  SER A 219     -23.137  -6.544 -11.698  1.00 27.15           C
ATOM    446  OG  SER A 219     -23.258  -6.973 -13.042  1.00 30.32           O
ATOM    447  N   ARG A 220     -22.771  -4.158  -9.548  1.00 24.43           N
ATOM    448  CA  ARG A 220     -22.622  -3.798  -8.143  1.00 27.59           C
ATOM    449  C   ARG A 220     -23.154  -4.890  -7.227  1.00 28.92           C
ATOM    450  O   ARG A 220     -22.587  -5.150  -6.176  1.00 28.86           O
ATOM    451  CB  ARG A 220     -23.349  -2.492  -7.841  1.00 28.31           C
ATOM    452  CG  ARG A 220     -22.789  -1.278  -8.572  1.00 33.58           C
ATOM    453  CD  ARG A 220     -23.500  -0.015  -8.121  1.00 38.44           C
ATOM    454  NE  ARG A 220     -23.396   0.127  -6.671  1.00 44.83           N
ATOM    455  CZ  ARG A 220     -24.366   0.594  -5.897  1.00 47.64           C
ATOM    456  NH1 ARG A 220     -25.523   0.969  -6.432  1.00 48.36           N
ATOM    457  NH2 ARG A 220     -24.182   0.674  -4.586  1.00 50.84           N
ATOM    458  N   PHE A 221     -24.250  -5.523  -7.635  1.00 30.16           N
ATOM    459  CA  PHE A 221     -24.860  -6.585  -6.852  1.00 32.64           C
ATOM    460  C   PHE A 221     -25.303  -7.726  -7.741  1.00 32.90           C
ATOM    461  O   PHE A 221     -25.235  -7.649  -8.968  1.00 36.13           O
ATOM    462  CB  PHE A 221     -26.093  -6.089  -6.104  1.00 36.03           C
ATOM    463  CG  PHE A 221     -25.821  -4.994  -5.135  1.00 37.81           C
ATOM    464  CD1 PHE A 221     -25.854  -3.669  -5.543  1.00 39.69           C
ATOM    465  CD2 PHE A 221     -25.584  -5.283  -3.799  1.00 40.12           C
ATOM    466  CE1 PHE A 221     -25.663  -2.642  -4.634  1.00 38.13           C
ATOM    467  CE2 PHE A 221     -25.388  -4.266  -2.875  1.00 40.08           C
ATOM    468  CZ  PHE A 221     -25.429  -2.940  -3.294  1.00 39.04           C
ATOM    469  N   GLY A 222     -25.782  -8.785  -7.102  1.00 32.07           N
ATOM    470  CA  GLY A 222     -26.255  -9.935  -7.841  1.00 27.98           C
ATOM    471  C   GLY A 222     -27.397 -10.603  -7.108  1.00 25.20           C
ATOM    472  O   GLY A 222     -27.430 -10.623  -5.873  1.00 24.62           O
ATOM    473  N   ILE A 223     -28.339 -11.140  -7.871  1.00 21.80           N
ATOM    474  CA  ILE A 223     -29.480 -11.843  -7.312  1.00 20.99           C
ATOM    475  C   ILE A 223     -29.459 -13.266  -7.860  1.00 20.64           C
ATOM    476  O   ILE A 223     -29.291 -13.460  -9.069  1.00 20.18           O
ATOM    477  CB  ILE A 223     -30.817 -11.221  -7.767  1.00 20.83           C
ATOM    478  CG1 ILE A 223     -30.973  -9.810  -7.219  1.00 21.61           C
ATOM    479  CG2 ILE A 223     -31.978 -12.096  -7.307  1.00 16.33           C
ATOM    480  CD1 ILE A 223     -32.190  -9.098  -7.784  1.00 27.49           C
ATOM    481  N   VAL A 224     -29.634 -14.256  -6.992  1.00 18.75           N
ATOM    482  CA  VAL A 224     -29.676 -15.634  -7.455  1.00 19.62           C
ATOM    483  C   VAL A 224     -31.077 -16.167  -7.147  1.00 19.55           C
ATOM    484  O   VAL A 224     -31.515 -16.141  -5.992  1.00 18.63           O
ATOM    485  CB  VAL A 224     -28.643 -16.543  -6.735  1.00 21.14           C
ATOM    486  CG1 VAL A 224     -28.555 -17.886  -7.457  1.00 19.33           C
ATOM    487  CG2 VAL A 224     -27.279 -15.875  -6.685  1.00 19.42           C
ATOM    488  N   VAL A 225     -31.776 -16.638  -8.180  1.00 17.65           N
ATOM    489  CA  VAL A 225     -33.121 -17.174  -8.019  1.00 15.75           C
ATOM    490  C   VAL A 225     -33.037 -18.620  -7.561  1.00 17.92           C
ATOM    491  O   VAL A 225     -32.794 -19.523  -8.364  1.00 21.37           O
ATOM    492  CB  VAL A 225     -33.917 -17.124  -9.340  1.00 15.81           C
ATOM    493  CG1 VAL A 225     -35.354 -17.655  -9.124  1.00  8.43           C
ATOM    494  CG2 VAL A 225     -33.931 -15.693  -9.878  1.00 11.16           C
ATOM    495  N   LEU A 226     -33.239 -18.830  -6.263  1.00 17.51           N
ATOM    496  CA  LEU A 226     -33.200 -20.156  -5.682  1.00 18.62           C
ATOM    497  C   LEU A 226     -34.563 -20.841  -5.791  1.00 19.62           C
ATOM    498  O   LEU A 226     -35.407 -20.748  -4.896  1.00 19.37           O
ATOM    499  CB  LEU A 226     -32.753 -20.063  -4.221  1.00 19.07           C
ATOM    500  CG  LEU A 226     -31.307 -19.582  -4.013  1.00 19.99           C
ATOM    501  CD1 LEU A 226     -31.027 -19.383  -2.521  1.00 20.00           C
ATOM    502  CD2 LEU A 226     -30.332 -20.599  -4.619  1.00 18.66           C
ATOM    503  N   SER A 227     -34.764 -21.526  -6.910  1.00 21.12           N
ATOM    504  CA  SER A 227     -36.003 -22.252  -7.182  1.00 22.49           C
ATOM    505  C   SER A 227     -35.678 -23.736  -7.213  1.00 22.61           C
ATOM    506  O   SER A 227     -34.528 -24.126  -7.020  1.00 21.87           O
ATOM    507  CB  SER A 227     -36.552 -21.858  -8.548  1.00 24.48           C
ATOM    508  OG  SER A 227     -35.689 -22.344  -9.566  1.00 24.31           O
ATOM    509  N   THR A 228     -36.678 -24.570  -7.472  1.00 23.32           N
ATOM    510  CA  THR A 228     -36.421 -25.997  -7.525  1.00 24.60           C
ATOM    511  C   THR A 228     -35.587 -26.333  -8.756  1.00 24.23           C
ATOM    512  O   THR A 228     -34.715 -27.196  -8.698  1.00 25.05           O
ATOM    513  CB  THR A 228     -37.714 -26.791  -7.535  1.00 25.46           C
ATOM    514  OG1 THR A 228     -38.468 -26.467  -6.360  1.00 28.07           O
ATOM    515  CG2 THR A 228     -37.416 -28.284  -7.540  1.00 25.82           C
ATOM    516  N   HIS A 229     -35.834 -25.640  -9.861  1.00 25.91           N
ATOM    517  CA  HIS A 229     -35.050 -25.880 -11.071  1.00 28.82           C
ATOM    518  C   HIS A 229     -33.587 -25.510 -10.858  1.00 26.39           C
ATOM    519  O   HIS A 229     -32.696 -26.149 -11.421  1.00 25.87           O
ATOM    520  CB  HIS A 229     -35.570 -25.064 -12.253  1.00 34.52           C
ATOM    521  CG  HIS A 229     -36.982 -25.360 -12.628  1.00 42.55           C
ATOM    522  ND1 HIS A 229     -38.052 -24.687 -12.080  1.00 45.78           N
ATOM    523  CD2 HIS A 229     -37.500 -26.228 -13.528  1.00 44.83           C
ATOM    524  CE1 HIS A 229     -39.170 -25.123 -12.633  1.00 48.79           C
ATOM    525  NE2 HIS A 229     -38.862 -26.059 -13.515  1.00 47.42           N
ATOM    526  N   PHE A 230     -33.331 -24.468 -10.067  1.00 24.50           N
ATOM    527  CA  PHE A 230     -31.953 -24.069  -9.818  1.00 24.13           C
ATOM    528  C   PHE A 230     -31.234 -25.200  -9.097  1.00 24.08           C
ATOM    529  O   PHE A 230     -30.150 -25.610  -9.503  1.00 26.37           O
ATOM    530  CB  PHE A 230     -31.877 -22.783  -8.986  1.00 20.17           C
ATOM    531  CG  PHE A 230     -30.466 -22.388  -8.602  1.00 19.00           C
ATOM    532  CD1 PHE A 230     -29.862 -22.919  -7.465  1.00 18.27           C
ATOM    533  CD2 PHE A 230     -29.733 -21.515  -9.395  1.00 18.90           C
ATOM    534  CE1 PHE A 230     -28.560 -22.591  -7.126  1.00 18.41           C
ATOM    535  CE2 PHE A 230     -28.425 -21.176  -9.070  1.00 17.05           C
ATOM    536  CZ  PHE A 230     -27.834 -21.714  -7.933  1.00 20.89           C
ATOM    537  N   PHE A 231     -31.839 -25.710  -8.032  1.00 23.49           N
ATOM    538  CA  PHE A 231     -31.228 -26.793  -7.280  1.00 23.68           C
ATOM    539  C   PHE A 231     -31.072 -28.081  -8.093  1.00 24.10           C
ATOM    540  O   PHE A 231     -30.069 -28.783  -7.964  1.00 22.50           O
ATOM    541  CB  PHE A 231     -32.036 -27.069  -6.013  1.00 23.44           C
ATOM    542  CG  PHE A 231     -31.915 -25.993  -4.986  1.00 22.22           C
ATOM    543  CD1 PHE A 231     -30.709 -25.769  -4.343  1.00 25.78           C
ATOM    544  CD2 PHE A 231     -32.995 -25.178  -4.679  1.00 24.86           C
ATOM    545  CE1 PHE A 231     -30.575 -24.744  -3.406  1.00 27.09           C
ATOM    546  CE2 PHE A 231     -32.876 -24.148  -3.743  1.00 26.58           C
ATOM    547  CZ  PHE A 231     -31.661 -23.932  -3.106  1.00 26.84           C
ATOM    548  N   LYS A 232     -32.044 -28.389  -8.945  1.00 23.62           N
ATOM    549  CA  LYS A 232     -31.955 -29.611  -9.738  1.00 25.24           C
ATOM    550  C   LYS A 232     -30.799 -29.643 -10.743  1.00 24.25           C
ATOM    551  O   LYS A 232     -30.537 -30.677 -11.350  1.00 23.39           O
ATOM    552  CB  LYS A 232     -33.281 -29.880 -10.445  1.00 27.18           C
ATOM    553  CG  LYS A 232     -34.362 -30.440  -9.526  1.00 28.77           C
ATOM    554  CD  LYS A 232     -35.574 -30.865 -10.335  1.00 33.58           C
ATOM    555  CE  LYS A 232     -36.663 -31.474  -9.464  1.00 35.83           C
ATOM    556  NZ  LYS A 232     -37.874 -31.764 -10.290  1.00 37.98           N
ATOM    557  N   LYS A 233     -30.115 -28.516 -10.913  1.00 23.98           N
ATOM    558  CA  LYS A 233     -28.959 -28.424 -11.809  1.00 25.07           C
ATOM    559  C   LYS A 233     -27.749 -29.129 -11.153  1.00 27.47           C
ATOM    560  O   LYS A 233     -26.713 -29.351 -11.781  1.00 25.55           O
ATOM    561  CB  LYS A 233     -28.635 -26.952 -12.082  1.00 24.59           C
ATOM    562  CG  LYS A 233     -29.748 -26.188 -12.785  1.00 23.56           C
ATOM    563  CD  LYS A 233     -29.644 -26.318 -14.306  1.00 25.93           C
ATOM    564  CE  LYS A 233     -30.891 -25.799 -15.008  1.00 24.73           C
ATOM    565  NZ  LYS A 233     -32.068 -26.585 -14.549  1.00 23.77           N
ATOM    566  N   GLU A 234     -27.892 -29.459  -9.874  1.00 32.48           N
ATOM    567  CA  GLU A 234     -26.868 -30.171  -9.116  1.00 36.15           C
ATOM    568  C   GLU A 234     -25.463 -29.595  -9.131  1.00 36.69           C
ATOM    569  O   GLU A 234     -24.513 -30.231  -9.592  1.00 36.14           O
ATOM    570  CB  GLU A 234     -26.837 -31.628  -9.566  1.00 40.24           C
ATOM    571  CG  GLU A 234     -28.114 -32.372  -9.198  1.00 48.50           C
ATOM    572  CD  GLU A 234     -28.095 -33.827  -9.606  1.00 50.81           C
ATOM    573  OE1 GLU A 234     -28.263 -34.111 -10.810  1.00 52.96           O
ATOM    574  OE2 GLU A 234     -27.904 -34.684  -8.716  1.00 55.60           O
ATOM    575  N   TRP A 235     -25.347 -28.394  -8.581  1.00 37.25           N
ATOM    576  CA  TRP A 235     -24.084 -27.677  -8.491  1.00 38.73           C
ATOM    577  C   TRP A 235     -23.232 -28.258  -7.372  1.00 39.88           C
ATOM    578  O   TRP A 235     -23.718 -29.048  -6.562  1.00 43.56           O
ATOM    579  CB  TRP A 235     -24.336 -26.199  -8.168  1.00 37.40           C
ATOM    580  CG  TRP A 235     -25.367 -25.550  -9.002  1.00 33.16           C
ATOM    581  CD1 TRP A 235     -26.649 -25.260  -8.641  1.00 32.95           C
ATOM    582  CD2 TRP A 235     -25.227 -25.138 -10.362  1.00 32.11           C
ATOM    583  NE1 TRP A 235     -27.323 -24.692  -9.702  1.00 32.95           N
ATOM    584  CE2 TRP A 235     -26.472 -24.608 -10.770  1.00 31.22           C
ATOM    585  CE3 TRP A 235     -24.171 -25.166 -11.278  1.00 31.69           C
ATOM    586  CZ2 TRP A 235     -26.688 -24.113 -12.053  1.00 30.78           C
ATOM    587  CZ3 TRP A 235     -24.385 -24.675 -12.555  1.00 31.75           C
ATOM    588  CH2 TRP A 235     -25.639 -24.154 -12.931  1.00 32.04           C
ATOM    589  N   PRO A 236     -21.940 -27.880  -7.322  1.00 37.14           N
ATOM    590  CA  PRO A 236     -21.032 -28.363  -6.275  1.00 34.06           C
ATOM    591  C   PRO A 236     -21.461 -27.647  -4.991  1.00 31.85           C
ATOM    592  O   PRO A 236     -21.615 -26.427  -4.981  1.00 27.84           O
ATOM    593  CB  PRO A 236     -19.659 -27.891  -6.755  1.00 33.28           C
ATOM    594  CG  PRO A 236     -19.823 -27.765  -8.257  1.00 35.16           C
ATOM    595  CD  PRO A 236     -21.195 -27.167  -8.376  1.00 36.19           C
ATOM    596  N   GLN A 237     -21.665 -28.396  -3.916  1.00 30.61           N
ATOM    597  CA  GLN A 237     -22.103 -27.796  -2.664  1.00 31.57           C
ATOM    598  C   GLN A 237     -21.101 -26.758  -2.129  1.00 31.32           C
ATOM    599  O   GLN A 237     -21.457 -25.870  -1.360  1.00 31.47           O
ATOM    600  CB  GLN A 237     -22.351 -28.899  -1.633  1.00 33.82           C
ATOM    601  CG  GLN A 237     -23.276 -28.492  -0.489  1.00 37.79           C
ATOM    602  CD  GLN A 237     -24.595 -27.906  -0.971  1.00 39.48           C
ATOM    603  OE1 GLN A 237     -25.257 -28.459  -1.857  1.00 41.00           O
ATOM    604  NE2 GLN A 237     -24.988 -26.785  -0.380  1.00 40.46           N
ATOM    605  N   LYS A 238     -19.847 -26.864  -2.543  1.00 30.95           N
ATOM    606  CA  LYS A 238     -18.842 -25.920  -2.100  1.00 30.86           C
ATOM    607  C   LYS A 238     -19.102 -24.561  -2.757  1.00 31.33           C
ATOM    608  O   LYS A 238     -19.097 -23.530  -2.087  1.00 28.49           O
ATOM    609  CB  LYS A 238     -17.454 -26.445  -2.461  1.00 31.33           C
ATOM    610  CG  LYS A 238     -16.303 -25.547  -2.054  1.00 36.54           C
ATOM    611  CD  LYS A 238     -14.968 -26.178  -2.430  1.00 42.26           C
ATOM    612  CE  LYS A 238     -13.823 -25.172  -2.359  1.00 45.79           C
ATOM    613  NZ  LYS A 238     -13.656 -24.620  -0.982  1.00 48.68           N
ATOM    614  N   GLU A 239     -19.328 -24.560  -4.069  1.00 32.47           N
ATOM    615  CA  GLU A 239     -19.603 -23.314  -4.787  1.00 35.29           C
ATOM    616  C   GLU A 239     -20.898 -22.715  -4.253  1.00 35.79           C
ATOM    617  O   GLU A 239     -20.972 -21.518  -3.946  1.00 36.58           O
ATOM    618  CB  GLU A 239     -19.760 -23.566  -6.292  1.00 38.04           C
ATOM    619  CG  GLU A 239     -18.493 -23.999  -7.016  1.00 43.03           C
ATOM    620  CD  GLU A 239     -18.685 -24.103  -8.529  1.00 46.34           C
ATOM    621  OE1 GLU A 239     -17.705 -24.437  -9.233  1.00 48.23           O
ATOM    622  OE2 GLU A 239     -19.815 -23.851  -9.013  1.00 44.14           O
ATOM    623  N   LEU A 240     -21.916 -23.563  -4.139  1.00 34.46           N
ATOM    624  CA  LEU A 240     -23.217 -23.144  -3.656  1.00 32.67           C
ATOM    625  C   LEU A 240     -23.110 -22.509  -2.286  1.00 32.64           C
ATOM    626  O   LEU A 240     -23.631 -21.424  -2.073  1.00 27.72           O
ATOM    627  CB  LEU A 240     -24.171 -24.334  -3.587  1.00 34.77           C
ATOM    628  CG  LEU A 240     -25.639 -23.935  -3.726  1.00 38.06           C
ATOM    629  CD1 LEU A 240     -25.877 -23.458  -5.147  1.00 38.56           C
ATOM    630  CD2 LEU A 240     -26.545 -25.114  -3.406  1.00 41.67           C
ATOM    631  N   ASP A 241     -22.445 -23.190  -1.354  1.00 35.32           N
ATOM    632  CA  ASP A 241     -22.279 -22.659  -0.006  1.00 40.17           C
ATOM    633  C   ASP A 241     -21.481 -21.359  -0.038  1.00 42.11           C
ATOM    634  O   ASP A 241     -21.618 -20.514   0.841  1.00 40.14           O
ATOM    635  CB  ASP A 241     -21.574 -23.675   0.901  1.00 45.46           C
ATOM    636  CG  ASP A 241     -22.492 -24.814   1.347  1.00 53.25           C
ATOM    637  OD1 ASP A 241     -23.620 -24.539   1.810  1.00 57.22           O
ATOM    638  OD2 ASP A 241     -22.078 -25.988   1.249  1.00 56.48           O
ATOM    639  N   GLY A 242     -20.654 -21.205  -1.065  1.00 43.61           N
ATOM    640  CA  GLY A 242     -19.846 -20.009  -1.197  1.00 46.37           C
ATOM    641  C   GLY A 242     -20.620 -18.779  -1.641  1.00 46.68           C
ATOM    642  O   GLY A 242     -20.431 -17.697  -1.091  1.00 50.63           O
ATOM    643  N   LEU A 243     -21.491 -18.934  -2.631  1.00 44.89           N
ATOM    644  CA  LEU A 243     -22.273 -17.811  -3.136  1.00 40.35           C
ATOM    645  C   LEU A 243     -22.800 -16.836  -2.096  1.00 41.29           C
ATOM    646  O   LEU A 243     -22.918 -15.645  -2.368  1.00 36.33           O
ATOM    647  CB  LEU A 243     -23.466 -18.309  -3.946  1.00 33.58           C
ATOM    648  CG  LEU A 243     -23.147 -18.813  -5.347  1.00 33.06           C
ATOM    649  CD1 LEU A 243     -24.410 -19.332  -6.003  1.00 31.24           C
ATOM    650  CD2 LEU A 243     -22.539 -17.685  -6.163  1.00 33.78           C
ATOM    651  N   PHE A 244     -23.101 -17.322  -0.900  1.00 45.57           N
ATOM    652  CA  PHE A 244     -23.674 -16.439   0.095  1.00 53.60           C
ATOM    653  C   PHE A 244     -22.829 -15.990   1.280  1.00 60.80           C
ATOM    654  O   PHE A 244     -23.364 -15.513   2.285  1.00 63.21           O
ATOM    655  CB  PHE A 244     -24.996 -17.045   0.560  1.00 50.60           C
ATOM    656  CG  PHE A 244     -25.909 -17.384  -0.574  1.00 46.79           C
ATOM    657  CD1 PHE A 244     -25.941 -18.666  -1.097  1.00 46.30           C
ATOM    658  CD2 PHE A 244     -26.667 -16.397  -1.183  1.00 45.62           C
ATOM    659  CE1 PHE A 244     -26.707 -18.957  -2.220  1.00 44.08           C
ATOM    660  CE2 PHE A 244     -27.433 -16.679  -2.305  1.00 44.30           C
ATOM    661  CZ  PHE A 244     -27.453 -17.960  -2.822  1.00 44.14           C
ATOM    662  N   GLN A 245     -21.513 -16.134   1.161  1.00 67.55           N
ATOM    663  CA  GLN A 245     -20.607 -15.683   2.211  1.00 73.65           C
ATOM    664  C   GLN A 245     -20.622 -14.154   2.146  1.00 72.06           C
ATOM    665  O   GLN A 245     -20.553 -13.579   1.060  1.00 74.48           O
ATOM    666  CB  GLN A 245     -19.192 -16.209   1.955  1.00 81.87           C
ATOM    667  CG  GLN A 245     -18.110 -15.490   2.743  1.00 91.29           C
ATOM    668  CD  GLN A 245     -18.449 -15.372   4.217  1.00 96.32           C
ATOM    669  OE1 GLN A 245     -18.721 -16.370   4.881  1.00101.58           O
ATOM    670  NE2 GLN A 245     -18.431 -14.149   4.735  1.00 98.34           N
ATOM    671  N   LEU A 246     -20.720 -13.491   3.294  1.00 69.79           N
ATOM    672  CA  LEU A 246     -20.758 -12.032   3.295  1.00 63.78           C
ATOM    673  C   LEU A 246     -19.374 -11.428   3.093  1.00 61.21           C
ATOM    674  O   LEU A 246     -18.357 -12.044   3.425  1.00 57.03           O
ATOM    675  CB  LEU A 246     -21.383 -11.506   4.592  1.00 61.26           C
ATOM    676  CG  LEU A 246     -22.085 -10.151   4.435  1.00 60.77           C
ATOM    677  CD1 LEU A 246     -23.060 -10.246   3.277  1.00 59.90           C
ATOM    678  CD2 LEU A 246     -22.824  -9.764   5.712  1.00 59.48           C
ATOM    679  N   GLU A 247     -19.347 -10.222   2.536  1.00 59.30           N
ATOM    680  CA  GLU A 247     -18.097  -9.519   2.259  1.00 61.82           C
ATOM    681  C   GLU A 247     -17.448  -8.991   3.542  1.00 61.23           C
ATOM    682  O   GLU A 247     -18.134  -8.544   4.464  1.00 64.03           O
ATOM    683  CB  GLU A 247     -18.353  -8.356   1.286  1.00 63.19           C
ATOM    684  CG  GLU A 247     -19.095  -8.747   0.005  1.00 62.84           C
ATOM    685  CD  GLU A 247     -18.178  -8.953  -1.192  1.00 62.72           C
ATOM    686  OE1 GLU A 247     -17.503  -7.984  -1.592  1.00 62.99           O
ATOM    687  OE2 GLU A 247     -18.142 -10.078  -1.737  1.00 64.19           O
ATOM    688  N   SER A 248     -16.122  -9.044   3.593  1.00 59.16           N
ATOM    689  CA  SER A 248     -15.391  -8.576   4.760  1.00 56.64           C
ATOM    690  C   SER A 248     -15.696  -7.112   5.060  1.00 58.03           C
ATOM    691  O   SER A 248     -15.245  -6.569   6.066  1.00 59.48           O
ATOM    692  CB  SER A 248     -13.890  -8.776   4.551  1.00 51.50           C
ATOM    693  OG  SER A 248     -13.563 -10.155   4.606  1.00 44.25           O
ATOM    694  N   SER A 249     -16.476  -6.484   4.190  1.00 58.73           N
ATOM    695  CA  SER A 249     -16.857  -5.089   4.362  1.00 57.86           C
ATOM    696  C   SER A 249     -18.201  -5.005   5.073  1.00 53.30           C
ATOM    697  O   SER A 249     -18.681  -3.918   5.400  1.00 51.71           O
ATOM    698  CB  SER A 249     -16.978  -4.404   2.996  1.00 63.71           C
ATOM    699  OG  SER A 249     -18.071  -4.929   2.254  1.00 70.13           O
ATOM    700  N   GLY A 250     -18.811  -6.160   5.308  1.00 48.76           N
ATOM    701  CA  GLY A 250     -20.113  -6.178   5.946  1.00 45.06           C
ATOM    702  C   GLY A 250     -21.173  -6.164   4.866  1.00 45.84           C
ATOM    703  O   GLY A 250     -22.228  -6.765   5.008  1.00 41.57           O
ATOM    704  N   ARG A 251     -20.871  -5.477   3.769  1.00 52.13           N
ATOM    705  CA  ARG A 251     -21.778  -5.360   2.634  1.00 59.11           C
ATOM    706  C   ARG A 251     -22.092  -6.712   2.009  1.00 57.40           C
ATOM    707  O   ARG A 251     -21.235  -7.592   1.940  1.00 52.90           O
ATOM    708  CB  ARG A 251     -21.166  -4.441   1.573  1.00 72.29           C
ATOM    709  CG  ARG A 251     -21.875  -3.101   1.403  1.00 91.52           C
ATOM    710  CD  ARG A 251     -21.979  -2.341   2.718  1.00103.86           C
ATOM    711  NE  ARG A 251     -22.543  -1.000   2.555  1.00111.08           N
ATOM    712  CZ  ARG A 251     -23.699  -0.734   1.951  1.00114.25           C
ATOM    713  NH1 ARG A 251     -24.430  -1.716   1.438  1.00116.07           N
ATOM    714  NH2 ARG A 251     -24.128   0.519   1.870  1.00115.34           N
ATOM    715  N   SER A 252     -23.332  -6.867   1.556  1.00 57.56           N
ATOM    716  CA  SER A 252     -23.775  -8.102   0.920  1.00 57.15           C
ATOM    717  C   SER A 252     -23.825  -7.866  -0.579  1.00 49.26           C
ATOM    718  O   SER A 252     -24.492  -6.943  -1.040  1.00 46.06           O
ATOM    719  CB  SER A 252     -25.170  -8.486   1.411  1.00 66.04           C
ATOM    720  OG  SER A 252     -25.215  -8.545   2.823  1.00 83.27           O
ATOM    721  N   ARG A 253     -23.120  -8.689  -1.346  1.00 41.40           N
ATOM    722  CA  ARG A 253     -23.139  -8.508  -2.785  1.00 35.54           C
ATOM    723  C   ARG A 253     -24.102  -9.448  -3.505  1.00 33.27           C
ATOM    724  O   ARG A 253     -24.711  -9.068  -4.511  1.00 32.60           O
ATOM    725  CB  ARG A 253     -21.727  -8.632  -3.360  1.00 32.69           C
ATOM    726  CG  ARG A 253     -20.839  -7.431  -3.040  1.00 32.60           C
ATOM    727  CD  ARG A 253     -19.626  -7.335  -3.970  1.00 33.02           C
ATOM    728  NE  ARG A 253     -19.977  -6.846  -5.302  1.00 33.23           N
ATOM    729  CZ  ARG A 253     -19.226  -7.036  -6.387  1.00 35.50           C
ATOM    730  NH1 ARG A 253     -18.085  -7.708  -6.293  1.00 33.92           N
ATOM    731  NH2 ARG A 253     -19.615  -6.560  -7.569  1.00 33.34           N
ATOM    732  N   ILE A 254     -24.266 -10.665  -2.998  1.00 31.03           N
ATOM    733  CA  ILE A 254     -25.172 -11.598  -3.649  1.00 31.62           C
ATOM    734  C   ILE A 254     -26.439 -11.880  -2.836  1.00 31.84           C
ATOM    735  O   ILE A 254     -26.413 -12.563  -1.817  1.00 31.00           O
ATOM    736  CB  ILE A 254     -24.432 -12.904  -4.011  1.00 31.12           C
ATOM    737  CG1 ILE A 254     -23.454 -12.609  -5.148  1.00 30.12           C
ATOM    738  CG2 ILE A 254     -25.423 -14.002  -4.415  1.00 30.48           C
ATOM    739  CD1 ILE A 254     -22.902 -13.841  -5.819  1.00 32.14           C
ATOM    740  N   LEU A 255     -27.556 -11.351  -3.319  1.00 31.95           N
ATOM    741  CA  LEU A 255     -28.837 -11.499  -2.649  1.00 32.55           C
ATOM    742  C   LEU A 255     -29.697 -12.622  -3.230  1.00 30.40           C
ATOM    743  O   LEU A 255     -30.052 -12.609  -4.418  1.00 30.78           O
ATOM    744  CB  LEU A 255     -29.586 -10.177  -2.736  1.00 37.61           C
ATOM    745  CG  LEU A 255     -28.710  -8.989  -2.339  1.00 41.96           C
ATOM    746  CD1 LEU A 255     -29.422  -7.681  -2.639  1.00 42.64           C
ATOM    747  CD2 LEU A 255     -28.366  -9.108  -0.865  1.00 43.42           C
ATOM    748  N   PRO A 256     -30.046 -13.616  -2.394  1.00 29.07           N
ATOM    749  CA  PRO A 256     -30.872 -14.741  -2.853  1.00 27.85           C
ATOM    750  C   PRO A 256     -32.382 -14.488  -2.750  1.00 25.88           C
ATOM    751  O   PRO A 256     -32.869 -13.812  -1.839  1.00 27.35           O
ATOM    752  CB  PRO A 256     -30.435 -15.878  -1.930  1.00 25.91           C
ATOM    753  CG  PRO A 256     -30.257 -15.151  -0.619  1.00 25.15           C
ATOM    754  CD  PRO A 256     -29.544 -13.855  -1.027  1.00 25.03           C
ATOM    755  N   ILE A 257     -33.116 -15.040  -3.701  1.00 27.02           N
ATOM    756  CA  ILE A 257     -34.558 -14.930  -3.688  1.00 25.75           C
ATOM    757  C   ILE A 257     -35.050 -16.366  -3.792  1.00 26.33           C
ATOM    758  O   ILE A 257     -34.786 -17.042  -4.789  1.00 25.63           O
ATOM    759  CB  ILE A 257     -35.109 -14.151  -4.900  1.00 24.18           C
ATOM    760  CG1 ILE A 257     -34.684 -12.680  -4.839  1.00 24.55           C
ATOM    761  CG2 ILE A 257     -36.625 -14.258  -4.931  1.00 15.24           C
ATOM    762  CD1 ILE A 257     -35.134 -11.859  -6.068  1.00 28.33           C
ATOM    763  N   TRP A 258     -35.724 -16.842  -2.747  1.00 25.72           N
ATOM    764  CA  TRP A 258     -36.280 -18.183  -2.768  1.00 26.02           C
ATOM    765  C   TRP A 258     -37.527 -18.078  -3.620  1.00 26.09           C
ATOM    766  O   TRP A 258     -38.277 -17.096  -3.517  1.00 25.91           O
ATOM    767  CB  TRP A 258     -36.647 -18.649  -1.363  1.00 24.19           C
ATOM    768  CG  TRP A 258     -35.447 -18.905  -0.509  1.00 24.19           C
ATOM    769  CD1 TRP A 258     -34.892 -18.052   0.397  1.00 23.14           C
ATOM    770  CD2 TRP A 258     -34.648 -20.094  -0.484  1.00 22.18           C
ATOM    771  NE1 TRP A 258     -33.805 -18.633   0.986  1.00 24.11           N
ATOM    772  CE2 TRP A 258     -33.629 -19.887   0.468  1.00 21.06           C
ATOM    773  CE3 TRP A 258     -34.696 -21.314  -1.173  1.00 22.75           C
ATOM    774  CZ2 TRP A 258     -32.663 -20.852   0.757  1.00 21.05           C
ATOM    775  CZ3 TRP A 258     -33.729 -22.280  -0.886  1.00 23.33           C
ATOM    776  CH2 TRP A 258     -32.728 -22.040   0.072  1.00 23.38           C
ATOM    777  N   HIS A 259     -37.752 -19.080  -4.464  1.00 25.23           N
ATOM    778  CA  HIS A 259     -38.911 -19.055  -5.342  1.00 23.84           C
ATOM    779  C   HIS A 259     -39.601 -20.408  -5.521  1.00 23.41           C
ATOM    780  O   HIS A 259     -39.033 -21.348  -6.084  1.00 25.22           O
ATOM    781  CB  HIS A 259     -38.488 -18.499  -6.699  1.00 19.36           C
ATOM    782  CG  HIS A 259     -39.628 -18.293  -7.646  1.00 17.25           C
ATOM    783  ND1 HIS A 259     -40.704 -17.482  -7.349  1.00 18.58           N
ATOM    784  CD2 HIS A 259     -39.863 -18.796  -8.879  1.00 13.28           C
ATOM    785  CE1 HIS A 259     -41.555 -17.498  -8.360  1.00 17.49           C
ATOM    786  NE2 HIS A 259     -41.067 -18.288  -9.300  1.00 16.02           N
ATOM    787  N   LYS A 260     -40.834 -20.494  -5.037  1.00 25.09           N
ATOM    788  CA  LYS A 260     -41.646 -21.706  -5.138  1.00 26.45           C
ATOM    789  C   LYS A 260     -40.946 -23.005  -4.732  1.00 25.76           C
ATOM    790  O   LYS A 260     -40.939 -23.984  -5.485  1.00 27.95           O
ATOM    791  CB  LYS A 260     -42.187 -21.861  -6.562  1.00 23.51           C
ATOM    792  CG  LYS A 260     -43.002 -20.694  -7.062  1.00 23.68           C
ATOM    793  CD  LYS A 260     -43.784 -21.105  -8.298  1.00 26.53           C
ATOM    794  CE  LYS A 260     -44.655 -19.982  -8.811  1.00 32.21           C
ATOM    795  NZ  LYS A 260     -45.684 -20.471  -9.794  1.00 38.64           N
ATOM    796  N   VAL A 261     -40.355 -23.020  -3.544  1.00 24.77           N
ATOM    797  CA  VAL A 261     -39.696 -24.228  -3.072  1.00 23.83           C
ATOM    798  C   VAL A 261     -40.250 -24.638  -1.726  1.00 25.10           C
ATOM    799  O   VAL A 261     -40.858 -23.838  -1.026  1.00 21.77           O
ATOM    800  CB  VAL A 261     -38.173 -24.040  -2.918  1.00 21.34           C
ATOM    801  CG1 VAL A 261     -37.558 -23.716  -4.271  1.00 20.66           C
ATOM    802  CG2 VAL A 261     -37.875 -22.942  -1.902  1.00 19.25           C
ATOM    803  N   SER A 262     -40.059 -25.906  -1.392  1.00 28.98           N
ATOM    804  CA  SER A 262     -40.484 -26.435  -0.108  1.00 32.04           C
ATOM    805  C   SER A 262     -39.200 -26.549   0.693  1.00 32.01           C
ATOM    806  O   SER A 262     -38.167 -26.969   0.153  1.00 31.20           O
ATOM    807  CB  SER A 262     -41.088 -27.824  -0.254  1.00 37.50           C
ATOM    808  OG  SER A 262     -41.235 -28.429   1.021  1.00 46.09           O
ATOM    809  N   LYS A 263     -39.264 -26.179   1.967  1.00 30.89           N
ATOM    810  CA  LYS A 263     -38.104 -26.251   2.841  1.00 29.13           C
ATOM    811  C   LYS A 263     -37.644 -27.704   2.968  1.00 29.83           C
ATOM    812  O   LYS A 263     -36.467 -28.008   2.779  1.00 27.32           O
ATOM    813  CB  LYS A 263     -38.460 -25.682   4.212  1.00 28.32           C
ATOM    814  CG  LYS A 263     -37.285 -25.460   5.140  1.00 32.07           C
ATOM    815  CD  LYS A 263     -37.781 -24.796   6.413  1.00 35.37           C
ATOM    816  CE  LYS A 263     -36.680 -24.069   7.152  1.00 37.31           C
ATOM    817  NZ  LYS A 263     -37.267 -23.193   8.209  1.00 38.86           N
ATOM    818  N   ASP A 264     -38.581 -28.598   3.275  1.00 30.75           N
ATOM    819  CA  ASP A 264     -38.257 -30.017   3.419  1.00 34.40           C
ATOM    820  C   ASP A 264     -37.728 -30.603   2.116  1.00 35.34           C
ATOM    821  O   ASP A 264     -36.850 -31.469   2.118  1.00 35.35           O
ATOM    822  CB  ASP A 264     -39.495 -30.828   3.829  1.00 37.48           C
ATOM    823  CG  ASP A 264     -40.023 -30.455   5.205  1.00 41.06           C
ATOM    824  OD1 ASP A 264     -39.235 -30.478   6.171  1.00 45.17           O
ATOM    825  OD2 ASP A 264     -41.230 -30.154   5.321  1.00 42.73           O
ATOM    826  N   GLU A 265     -38.267 -30.121   1.004  1.00 36.17           N
ATOM    827  CA  GLU A 265     -37.893 -30.628  -0.307  1.00 37.61           C
ATOM    828  C   GLU A 265     -36.472 -30.311  -0.768  1.00 34.43           C
ATOM    829  O   GLU A 265     -35.908 -31.039  -1.583  1.00 32.59           O
ATOM    830  CB  GLU A 265     -38.888 -30.107  -1.345  1.00 42.58           C
ATOM    831  CG  GLU A 265     -39.188 -31.083  -2.462  1.00 51.16           C
ATOM    832  CD  GLU A 265     -40.311 -30.610  -3.371  1.00 55.74           C
ATOM    833  OE1 GLU A 265     -40.080 -29.685  -4.178  1.00 58.14           O
ATOM    834  OE2 GLU A 265     -41.430 -31.163  -3.271  1.00 57.10           O
ATOM    835  N   VAL A 266     -35.881 -29.251  -0.229  1.00 31.43           N
ATOM    836  CA  VAL A 266     -34.562 -28.846  -0.670  1.00 28.61           C
ATOM    837  C   VAL A 266     -33.476 -28.755   0.404  1.00 29.11           C
ATOM    838  O   VAL A 266     -32.444 -28.117   0.196  1.00 26.18           O
ATOM    839  CB  VAL A 266     -34.674 -27.486  -1.394  1.00 27.65           C
ATOM    840  CG1 VAL A 266     -34.769 -26.335  -0.382  1.00 23.11           C
ATOM    841  CG2 VAL A 266     -33.510 -27.317  -2.327  1.00 31.52           C
ATOM    842  N   ALA A 267     -33.692 -29.420   1.533  1.00 29.58           N
ATOM    843  CA  ALA A 267     -32.749 -29.371   2.645  1.00 32.34           C
ATOM    844  C   ALA A 267     -31.369 -30.002   2.429  1.00 35.57           C
ATOM    845  O   ALA A 267     -30.406 -29.616   3.095  1.00 41.22           O
ATOM    846  CB  ALA A 267     -33.395 -29.967   3.885  1.00 27.00           C
ATOM    847  N   SER A 268     -31.261 -30.972   1.530  1.00 37.52           N
ATOM    848  CA  SER A 268     -29.968 -31.607   1.287  1.00 37.41           C
ATOM    849  C   SER A 268     -29.003 -30.695   0.543  1.00 35.52           C
ATOM    850  O   SER A 268     -27.801 -30.954   0.523  1.00 34.33           O
ATOM    851  CB  SER A 268     -30.135 -32.907   0.500  1.00 39.93           C
ATOM    852  OG  SER A 268     -30.726 -33.915   1.298  1.00 45.41           O
ATOM    853  N   PHE A 269     -29.528 -29.640  -0.079  1.00 32.39           N
ATOM    854  CA  PHE A 269     -28.694 -28.697  -0.816  1.00 31.35           C
ATOM    855  C   PHE A 269     -28.851 -27.267  -0.311  1.00 29.90           C
ATOM    856  O   PHE A 269     -28.234 -26.364  -0.865  1.00 26.44           O
ATOM    857  CB  PHE A 269     -29.031 -28.660  -2.321  1.00 33.66           C
ATOM    858  CG  PHE A 269     -28.967 -29.993  -3.025  1.00 38.32           C
ATOM    859  CD1 PHE A 269     -28.324 -31.091  -2.457  1.00 40.17           C
ATOM    860  CD2 PHE A 269     -29.563 -30.138  -4.285  1.00 39.96           C
ATOM    861  CE1 PHE A 269     -28.278 -32.315  -3.126  1.00 42.36           C
ATOM    862  CE2 PHE A 269     -29.524 -31.350  -4.966  1.00 41.23           C
ATOM    863  CZ  PHE A 269     -28.881 -32.446  -4.385  1.00 44.40           C
ATOM    864  N   SER A 270     -29.680 -27.044   0.706  1.00 30.87           N
ATOM    865  CA  SER A 270     -29.875 -25.681   1.201  1.00 33.39           C
ATOM    866  C   SER A 270     -28.539 -25.097   1.577  1.00 33.04           C
ATOM    867  O   SER A 270     -27.848 -25.620   2.442  1.00 32.73           O
ATOM    868  CB  SER A 270     -30.787 -25.639   2.424  1.00 38.50           C
ATOM    869  OG  SER A 270     -30.731 -24.351   3.023  1.00 42.32           O
ATOM    870  N   PRO A 271     -28.159 -23.995   0.934  1.00 34.33           N
ATOM    871  CA  PRO A 271     -26.876 -23.360   1.221  1.00 37.71           C
ATOM    872  C   PRO A 271     -26.817 -22.528   2.493  1.00 44.03           C
ATOM    873  O   PRO A 271     -27.802 -21.902   2.905  1.00 40.66           O
ATOM    874  CB  PRO A 271     -26.622 -22.540  -0.034  1.00 33.85           C
ATOM    875  CG  PRO A 271     -27.979 -22.100  -0.400  1.00 33.65           C
ATOM    876  CD  PRO A 271     -28.840 -23.329  -0.187  1.00 32.95           C
ATOM    877  N   THR A 272     -25.633 -22.548   3.101  1.00 51.32           N
ATOM    878  CA  THR A 272     -25.323 -21.818   4.325  1.00 60.94           C
ATOM    879  C   THR A 272     -25.158 -20.331   3.996  1.00 61.22           C
ATOM    880  O   THR A 272     -24.177 -19.933   3.368  1.00 63.64           O
ATOM    881  CB  THR A 272     -24.005 -22.351   4.950  1.00 66.59           C
ATOM    882  OG1 THR A 272     -22.947 -22.262   3.984  1.00 69.87           O
ATOM    883  CG2 THR A 272     -24.164 -23.811   5.380  1.00 69.74           C
ATOM    884  N   MET A 273     -26.110 -19.513   4.425  1.00 62.12           N
ATOM    885  CA  MET A 273     -26.050 -18.090   4.134  1.00 62.42           C
ATOM    886  C   MET A 273     -26.162 -17.233   5.378  1.00 67.57           C
ATOM    887  O   MET A 273     -26.210 -17.749   6.491  1.00 69.89           O
ATOM    888  CB  MET A 273     -27.159 -17.721   3.154  1.00 54.87           C
ATOM    889  CG  MET A 273     -28.513 -18.251   3.552  1.00 47.47           C
ATOM    890  SD  MET A 273     -29.777 -17.972   2.301  1.00 48.68           S
ATOM    891  CE  MET A 273     -29.092 -18.890   0.918  1.00 45.05           C
ATOM    892  N   ALA A 274     -26.203 -15.917   5.174  1.00 71.45           N
ATOM    893  CA  ALA A 274     -26.315 -14.954   6.265  1.00 78.78           C
ATOM    894  C   ALA A 274     -27.618 -15.130   7.045  1.00 88.48           C
ATOM    895  O   ALA A 274     -28.405 -16.035   6.769  1.00 88.68           O
ATOM    896  CB  ALA A 274     -26.223 -13.531   5.716  1.00 73.95           C
ATOM    897  N   ASP A 275     -27.842 -14.252   8.017  1.00103.84           N
ATOM    898  CA  ASP A 275     -29.040 -14.316   8.843  1.00119.24           C
ATOM    899  C   ASP A 275     -30.136 -13.413   8.290  1.00123.73           C
ATOM    900  O   ASP A 275     -29.984 -12.192   8.252  1.00129.19           O
ATOM    901  CB  ASP A 275     -28.702 -13.896  10.274  1.00119.78           C
ATOM    902  CG  ASP A 275     -27.404 -14.504  10.766  1.00127.43           C
ATOM    903  OD1 ASP A 275     -27.280 -15.747  10.748  1.00131.26           O
ATOM    904  OD2 ASP A 275     -26.507 -13.735  11.169  1.00131.02           O
ATOM    905  N   LYS A 276     -31.237 -14.022   7.863  1.00118.32           N
ATOM    906  CA  LYS A 276     -32.367 -13.278   7.314  1.00107.93           C
ATOM    907  C   LYS A 276     -31.890 -12.351   6.192  1.00100.85           C
ATOM    908  O   LYS A 276     -32.271 -11.182   6.136  1.00104.24           O
ATOM    909  CB  LYS A 276     -33.033 -12.458   8.427  1.00103.66           C
ATOM    910  CG  LYS A 276     -34.535 -12.271   8.268  1.00100.50           C
ATOM    911  CD  LYS A 276     -35.274 -13.593   8.426  1.00 99.05           C
ATOM    912  CE  LYS A 276     -36.781 -13.414   8.284  1.00 99.12           C
ATOM    913  NZ  LYS A 276     -37.336 -12.492   9.315  1.00 97.85           N
ATOM    914  N   LEU A 277     -31.056 -12.888   5.303  1.00 92.19           N
ATOM    915  CA  LEU A 277     -30.494 -12.138   4.179  1.00 82.91           C
ATOM    916  C   LEU A 277     -31.220 -12.390   2.858  1.00 80.33           C
ATOM    917  O   LEU A 277     -31.008 -11.672   1.879  1.00 85.56           O
ATOM    918  CB  LEU A 277     -29.017 -12.501   3.998  1.00 73.77           C
ATOM    919  CG  LEU A 277     -28.386 -12.096   2.659  1.00 62.39           C
ATOM    920  CD1 LEU A 277     -28.180 -10.588   2.633  1.00 55.46           C
ATOM    921  CD2 LEU A 277     -27.071 -12.828   2.449  1.00 54.14           C
ATOM    922  N   ALA A 278     -32.081 -13.401   2.832  1.00 74.45           N
ATOM    923  CA  ALA A 278     -32.796 -13.749   1.611  1.00 63.74           C
ATOM    924  C   ALA A 278     -34.222 -13.215   1.498  1.00 56.53           C
ATOM    925  O   ALA A 278     -34.879 -12.906   2.496  1.00 54.73           O
ATOM    926  CB  ALA A 278     -32.805 -15.267   1.451  1.00 62.72           C
ATOM    927  N   PHE A 279     -34.682 -13.105   0.255  1.00 47.65           N
ATOM    928  CA  PHE A 279     -36.035 -12.661  -0.054  1.00 39.94           C
ATOM    929  C   PHE A 279     -36.810 -13.957  -0.303  1.00 36.00           C
ATOM    930  O   PHE A 279     -36.200 -15.017  -0.463  1.00 34.16           O
ATOM    931  CB  PHE A 279     -36.029 -11.803  -1.317  1.00 40.41           C
ATOM    932  CG  PHE A 279     -35.403 -10.445  -1.131  1.00 42.90           C
ATOM    933  CD1 PHE A 279     -36.062  -9.448  -0.419  1.00 42.36           C
ATOM    934  CD2 PHE A 279     -34.151 -10.163  -1.662  1.00 44.34           C
ATOM    935  CE1 PHE A 279     -35.485  -8.187  -0.241  1.00 43.34           C
ATOM    936  CE2 PHE A 279     -33.562  -8.900  -1.488  1.00 45.56           C
ATOM    937  CZ  PHE A 279     -34.234  -7.914  -0.776  1.00 42.76           C
ATOM    938  N   ASN A 280     -38.138 -13.893  -0.320  1.00 30.21           N
ATOM    939  CA  ASN A 280     -38.948 -15.094  -0.559  1.00 26.75           C
ATOM    940  C   ASN A 280     -40.209 -14.622  -1.254  1.00 25.98           C
ATOM    941  O   ASN A 280     -40.983 -13.864  -0.667  1.00 26.60           O
ATOM    942  CB  ASN A 280     -39.322 -15.769   0.768  1.00 25.08           C
ATOM    943  CG  ASN A 280     -39.872 -17.180   0.587  1.00 23.90           C
ATOM    944  OD1 ASN A 280     -40.653 -17.443  -0.321  1.00 25.10           O
ATOM    945  ND2 ASN A 280     -39.478 -18.089   1.469  1.00 20.25           N
ATOM    946  N   THR A 281     -40.430 -15.044  -2.497  1.00 23.04           N
ATOM    947  CA  THR A 281     -41.624 -14.587  -3.181  1.00 21.01           C
ATOM    948  C   THR A 281     -42.900 -15.118  -2.543  1.00 22.78           C
ATOM    949  O   THR A 281     -43.994 -14.745  -2.955  1.00 22.62           O
ATOM    950  CB  THR A 281     -41.595 -14.938  -4.663  1.00 18.47           C
ATOM    951  OG1 THR A 281     -41.494 -16.351  -4.828  1.00 18.01           O
ATOM    952  CG2 THR A 281     -40.413 -14.264  -5.327  1.00 18.34           C
ATOM    953  N   SER A 282     -42.750 -15.981  -1.533  1.00 24.20           N
ATOM    954  CA  SER A 282     -43.874 -16.550  -0.789  1.00 26.19           C
ATOM    955  C   SER A 282     -44.304 -15.577   0.293  1.00 27.45           C
ATOM    956  O   SER A 282     -45.442 -15.616   0.760  1.00 27.88           O
ATOM    957  CB  SER A 282     -43.482 -17.856  -0.098  1.00 27.72           C
ATOM    958  OG  SER A 282     -43.874 -18.978  -0.859  1.00 35.85           O
ATOM    959  N   THR A 283     -43.390 -14.708   0.705  1.00 28.41           N
ATOM    960  CA  THR A 283     -43.711 -13.753   1.754  1.00 30.83           C
ATOM    961  C   THR A 283     -43.787 -12.327   1.217  1.00 32.42           C
ATOM    962  O   THR A 283     -44.246 -11.409   1.914  1.00 33.81           O
ATOM    963  CB  THR A 283     -42.668 -13.825   2.893  1.00 30.78           C
ATOM    964  OG1 THR A 283     -41.363 -13.578   2.354  1.00 31.39           O
ATOM    965  CG2 THR A 283     -42.689 -15.216   3.567  1.00 27.01           C
ATOM    966  N   LYS A 284     -43.348 -12.152  -0.029  1.00 30.81           N
ATOM    967  CA  LYS A 284     -43.352 -10.844  -0.667  1.00 28.85           C
ATOM    968  C   LYS A 284     -43.597 -10.913  -2.160  1.00 28.88           C
ATOM    969  O   LYS A 284     -43.227 -11.882  -2.825  1.00 29.58           O
ATOM    970  CB  LYS A 284     -42.028 -10.130  -0.415  1.00 29.11           C
ATOM    971  CG  LYS A 284     -41.860  -9.671   1.010  1.00 30.54           C
ATOM    972  CD  LYS A 284     -40.587  -8.868   1.203  1.00 31.98           C
ATOM    973  CE  LYS A 284     -40.510  -8.332   2.623  1.00 31.39           C
ATOM    974  NZ  LYS A 284     -39.254  -7.590   2.839  1.00 33.69           N
ATOM    975  N   SER A 285     -44.234  -9.874  -2.685  1.00 28.42           N
ATOM    976  CA  SER A 285     -44.523  -9.799  -4.108  1.00 26.17           C
ATOM    977  C   SER A 285     -43.308  -9.190  -4.789  1.00 25.13           C
ATOM    978  O   SER A 285     -42.413  -8.682  -4.120  1.00 24.31           O
ATOM    979  CB  SER A 285     -45.759  -8.924  -4.354  1.00 24.98           C
ATOM    980  OG  SER A 285     -45.583  -7.611  -3.844  1.00 24.55           O
ATOM    981  N   VAL A 286     -43.272  -9.258  -6.114  1.00 25.84           N
ATOM    982  CA  VAL A 286     -42.179  -8.685  -6.886  1.00 26.47           C
ATOM    983  C   VAL A 286     -41.994  -7.193  -6.572  1.00 26.94           C
ATOM    984  O   VAL A 286     -40.859  -6.725  -6.455  1.00 25.46           O
ATOM    985  CB  VAL A 286     -42.434  -8.868  -8.382  1.00 26.33           C
ATOM    986  CG1 VAL A 286     -41.387  -8.127  -9.207  1.00 27.62           C
ATOM    987  CG2 VAL A 286     -42.397 -10.339  -8.699  1.00 29.48           C
ATOM    988  N   ASP A 287     -43.098  -6.455  -6.431  1.00 27.76           N
ATOM    989  CA  ASP A 287     -43.030  -5.025  -6.108  1.00 28.79           C
ATOM    990  C   ASP A 287     -42.319  -4.797  -4.781  1.00 29.13           C
ATOM    991  O   ASP A 287     -41.381  -3.993  -4.691  1.00 25.59           O
ATOM    992  CB  ASP A 287     -44.427  -4.412  -6.007  1.00 32.01           C
ATOM    993  CG  ASP A 287     -45.093  -4.254  -7.352  1.00 35.22           C
ATOM    994  OD1 ASP A 287     -44.382  -3.940  -8.325  1.00 40.02           O
ATOM    995  OD2 ASP A 287     -46.326  -4.424  -7.436  1.00 40.11           O
ATOM    996  N   GLU A 288     -42.784  -5.497  -3.751  1.00 32.06           N
ATOM    997  CA  GLU A 288     -42.203  -5.393  -2.418  1.00 37.16           C
ATOM    998  C   GLU A 288     -40.695  -5.649  -2.430  1.00 32.97           C
ATOM    999  O   GLU A 288     -39.928  -4.888  -1.851  1.00 31.84           O
ATOM   1000  CB  GLU A 288     -42.876  -6.390  -1.478  1.00 47.78           C
ATOM   1001  CG  GLU A 288     -44.354  -6.138  -1.257  1.00 61.42           C
ATOM   1002  CD  GLU A 288     -44.977  -7.174  -0.337  1.00 68.16           C
ATOM   1003  OE1 GLU A 288     -45.410  -8.239  -0.833  1.00 68.11           O
ATOM   1004  OE2 GLU A 288     -45.014  -6.924   0.887  1.00 71.24           O
ATOM   1005  N   ILE A 289     -40.284  -6.727  -3.094  1.00 30.06           N
ATOM   1006  CA  ILE A 289     -38.872  -7.102  -3.197  1.00 27.33           C
ATOM   1007  C   ILE A 289     -38.068  -6.063  -3.989  1.00 27.34           C
ATOM   1008  O   ILE A 289     -36.925  -5.758  -3.646  1.00 23.57           O
ATOM   1009  CB  ILE A 289     -38.722  -8.483  -3.888  1.00 24.10           C
ATOM   1010  CG1 ILE A 289     -39.606  -9.516  -3.176  1.00 24.45           C
ATOM   1011  CG2 ILE A 289     -37.267  -8.921  -3.857  1.00 16.58           C
ATOM   1012  CD1 ILE A 289     -39.751 -10.835  -3.917  1.00 29.66           C
ATOM   1013  N   VAL A 290     -38.665  -5.535  -5.057  1.00 29.30           N
ATOM   1014  CA  VAL A 290     -37.993  -4.527  -5.868  1.00 31.44           C
ATOM   1015  C   VAL A 290     -37.857  -3.243  -5.061  1.00 31.28           C
ATOM   1016  O   VAL A 290     -36.885  -2.520  -5.212  1.00 33.73           O
ATOM   1017  CB  VAL A 290     -38.757  -4.232  -7.183  1.00 31.84           C
ATOM   1018  CG1 VAL A 290     -38.167  -3.009  -7.859  1.00 31.17           C
ATOM   1019  CG2 VAL A 290     -38.652  -5.432  -8.125  1.00 30.12           C
ATOM   1020  N   ALA A 291     -38.826  -2.957  -4.201  1.00 31.01           N
ATOM   1021  CA  ALA A 291     -38.737  -1.762  -3.375  1.00 30.07           C
ATOM   1022  C   ALA A 291     -37.540  -1.944  -2.459  1.00 31.19           C
ATOM   1023  O   ALA A 291     -36.729  -1.038  -2.288  1.00 31.57           O
ATOM   1024  CB  ALA A 291     -40.000  -1.588  -2.546  1.00 30.40           C
ATOM   1025  N   ASP A 292     -37.423  -3.130  -1.874  1.00 31.55           N
ATOM   1026  CA  ASP A 292     -36.319  -3.408  -0.966  1.00 32.71           C
ATOM   1027  C   ASP A 292     -34.983  -3.366  -1.681  1.00 32.15           C
ATOM   1028  O   ASP A 292     -34.036  -2.750  -1.197  1.00 30.79           O
ATOM   1029  CB  ASP A 292     -36.516  -4.768  -0.294  1.00 35.39           C
ATOM   1030  CG  ASP A 292     -37.664  -4.760   0.707  1.00 42.22           C
ATOM   1031  OD1 ASP A 292     -37.967  -5.826   1.285  1.00 47.74           O
ATOM   1032  OD2 ASP A 292     -38.268  -3.685   0.922  1.00 45.40           O
ATOM   1033  N   LEU A 293     -34.910  -4.022  -2.835  1.00 32.61           N
ATOM   1034  CA  LEU A 293     -33.682  -4.047  -3.607  1.00 32.40           C
ATOM   1035  C   LEU A 293     -33.251  -2.632  -3.967  1.00 34.62           C
ATOM   1036  O   LEU A 293     -32.059  -2.305  -3.904  1.00 35.42           O
ATOM   1037  CB  LEU A 293     -33.865  -4.891  -4.867  1.00 30.96           C
ATOM   1038  CG  LEU A 293     -33.642  -6.396  -4.659  1.00 33.29           C
ATOM   1039  CD1 LEU A 293     -34.187  -7.177  -5.852  1.00 31.63           C
ATOM   1040  CD2 LEU A 293     -32.142  -6.671  -4.468  1.00 30.77           C
ATOM   1041  N   MET A 294     -34.206  -1.782  -4.336  1.00 34.98           N
ATOM   1042  CA  MET A 294     -33.852  -0.414  -4.684  1.00 36.59           C
ATOM   1043  C   MET A 294     -33.264   0.276  -3.452  1.00 38.24           C
ATOM   1044  O   MET A 294     -32.301   1.046  -3.556  1.00 39.77           O
ATOM   1045  CB  MET A 294     -35.068   0.357  -5.200  1.00 35.28           C
ATOM   1046  CG  MET A 294     -35.571  -0.110  -6.564  1.00 34.87           C
ATOM   1047  SD  MET A 294     -34.290  -0.179  -7.830  1.00 31.19           S
ATOM   1048  CE  MET A 294     -34.090   1.546  -8.220  1.00 33.66           C
ATOM   1049  N   ALA A 295     -33.841   0.000  -2.287  1.00 38.41           N
ATOM   1050  CA  ALA A 295     -33.340   0.580  -1.054  1.00 38.72           C
ATOM   1051  C   ALA A 295     -31.879   0.169  -0.926  1.00 39.72           C
ATOM   1052  O   ALA A 295     -31.024   0.981  -0.577  1.00 39.81           O
ATOM   1053  CB  ALA A 295     -34.131   0.065   0.127  1.00 38.99           C
ATOM   1054  N   ILE A 296     -31.602  -1.096  -1.231  1.00 40.54           N
ATOM   1055  CA  ILE A 296     -30.246  -1.635  -1.161  1.00 43.75           C
ATOM   1056  C   ILE A 296     -29.280  -1.062  -2.211  1.00 49.03           C
ATOM   1057  O   ILE A 296     -28.081  -0.960  -1.955  1.00 52.04           O
ATOM   1058  CB  ILE A 296     -30.266  -3.177  -1.283  1.00 41.50           C
ATOM   1059  CG1 ILE A 296     -30.958  -3.772  -0.057  1.00 39.19           C
ATOM   1060  CG2 ILE A 296     -28.851  -3.720  -1.417  1.00 36.96           C
ATOM   1061  CD1 ILE A 296     -31.119  -5.281  -0.091  1.00 40.12           C
ATOM   1062  N   ILE A 297     -29.794  -0.694  -3.383  1.00 54.12           N
ATOM   1063  CA  ILE A 297     -28.964  -0.137  -4.456  1.00 58.76           C
ATOM   1064  C   ILE A 297     -28.615   1.332  -4.225  1.00 63.67           C
ATOM   1065  O   ILE A 297     -27.694   1.859  -4.847  1.00 65.31           O
ATOM   1066  CB  ILE A 297     -29.671  -0.234  -5.832  1.00 55.32           C
ATOM   1067  CG1 ILE A 297     -29.860  -1.693  -6.225  1.00 52.00           C
ATOM   1068  CG2 ILE A 297     -28.857   0.470  -6.901  1.00 52.77           C
ATOM   1069  CD1 ILE A 297     -30.554  -1.849  -7.550  1.00 48.71           C
ATOM   1070  N   ARG A 298     -29.344   1.988  -3.328  1.00 66.55           N
ATOM   1071  CA  ARG A 298     -29.118   3.401  -3.040  1.00 68.21           C
ATOM   1072  C   ARG A 298     -28.415   3.666  -1.709  1.00 65.17           C
ATOM   1073  O   ARG A 298     -28.039   2.697  -1.024  1.00 65.70           O
ATOM   1074  CB  ARG A 298     -30.453   4.140  -3.076  1.00 75.77           C
ATOM   1075  CG  ARG A 298     -31.114   4.133  -4.443  1.00 77.55           C
ATOM   1076  CD  ARG A 298     -32.597   4.443  -4.338  1.00 79.30           C
ATOM   1077  NE  ARG A 298     -33.220   4.582  -5.651  1.00 80.45           N
ATOM   1078  CZ  ARG A 298     -34.529   4.518  -5.865  1.00 80.94           C
ATOM   1079  NH1 ARG A 298     -35.356   4.311  -4.850  1.00 80.39           N
ATOM   1080  NH2 ARG A 298     -35.010   4.661  -7.092  1.00 82.08           N
TER
ENDMDL
MODEL      15
ATOM      1  N   THR A   7     -20.446  -1.866 -10.677  1.00 76.75           N
ATOM      2  CA  THR A   7     -19.994  -0.754 -11.559  1.00 75.40           C
ATOM      3  C   THR A   7     -20.819  -0.690 -12.840  1.00 74.31           C
ATOM      4  O   THR A   7     -21.643   0.208 -13.013  1.00 75.46           O
ATOM      5  CB  THR A   7     -18.509  -0.916 -11.947  1.00 75.47           C
ATOM      6  OG1 THR A   7     -17.701  -0.922 -10.765  1.00 75.90           O
ATOM      7  CG2 THR A   7     -18.066   0.228 -12.848  1.00 76.07           C
ATOM      8  N   LYS A   8     -20.595  -1.650 -13.731  1.00 53.71           N
ATOM      9  CA  LYS A   8     -21.306  -1.702 -15.002  1.00 52.23           C
ATOM     10  C   LYS A   8     -22.739  -2.204 -14.860  1.00 49.70           C
ATOM     11  O   LYS A   8     -23.553  -2.034 -15.765  1.00 49.02           O
ATOM     12  CB  LYS A   8     -20.549  -2.592 -15.991  1.00 66.37           C
ATOM     13  CG  LYS A   8     -19.144  -2.106 -16.315  1.00 69.14           C
ATOM     14  CD  LYS A   8     -18.433  -3.060 -17.263  1.00 71.25           C
ATOM     15  CE  LYS A   8     -17.005  -2.613 -17.526  1.00 71.94           C
ATOM     16  NZ  LYS A   8     -16.954  -1.242 -18.104  1.00 73.56           N
ATOM     17  N   TYR A   9     -23.046  -2.822 -13.725  1.00 46.17           N
ATOM     18  CA  TYR A   9     -24.387  -3.348 -13.487  1.00 43.21           C
ATOM     19  C   TYR A   9     -24.801  -3.196 -12.032  1.00 41.12           C
ATOM     20  O   TYR A   9     -24.017  -3.474 -11.124  1.00 40.31           O
ATOM     21  CB  TYR A   9     -24.452  -4.829 -13.865  1.00 43.58           C
ATOM     22  CG  TYR A   9     -24.352  -5.106 -15.346  1.00 44.29           C
ATOM     23  CD1 TYR A   9     -25.400  -4.786 -16.208  1.00 44.62           C
ATOM     24  CD2 TYR A   9     -23.219  -5.708 -15.884  1.00 43.62           C
ATOM     25  CE1 TYR A   9     -25.322  -5.064 -17.569  1.00 44.23           C
ATOM     26  CE2 TYR A   9     -23.130  -5.988 -17.245  1.00 43.95           C
ATOM     27  CZ  TYR A   9     -24.184  -5.665 -18.078  1.00 44.54           C
ATOM     28  OH  TYR A   9     -24.099  -5.947 -19.423  1.00 43.69           O
ATOM     29  N   ASP A  10     -26.037  -2.756 -11.818  1.00 42.24           N
ATOM     30  CA  ASP A  10     -26.570  -2.591 -10.470  1.00 41.62           C
ATOM     31  C   ASP A  10     -27.043  -3.944  -9.950  1.00 39.80           C
ATOM     32  O   ASP A  10     -27.019  -4.206  -8.748  1.00 39.08           O
ATOM     33  CB  ASP A  10     -27.769  -1.635 -10.466  1.00 42.32           C
ATOM     34  CG  ASP A  10     -27.402  -0.224 -10.865  1.00 44.61           C
ATOM     35  OD1 ASP A  10     -26.538   0.374 -10.195  1.00 44.59           O
ATOM     36  OD2 ASP A  10     -27.985   0.285 -11.844  1.00 46.24           O
ATOM     37  N   VAL A  11     -27.473  -4.804 -10.868  1.00 36.32           N
ATOM     38  CA  VAL A  11     -27.988  -6.107 -10.486  1.00 33.76           C
ATOM     39  C   VAL A  11     -27.605  -7.252 -11.412  1.00 31.59           C
ATOM     40  O   VAL A  11     -27.750  -7.162 -12.632  1.00 34.00           O
ATOM     41  CB  VAL A  11     -29.535  -6.068 -10.401  1.00 29.94           C
ATOM     42  CG1 VAL A  11     -30.096  -7.478 -10.223  1.00 29.81           C
ATOM     43  CG2 VAL A  11     -29.967  -5.173  -9.251  1.00 28.45           C
ATOM     44  N   PHE A  12     -27.106  -8.327 -10.814  1.00 26.70           N
ATOM     45  CA  PHE A  12     -26.765  -9.533 -11.555  1.00 25.02           C
ATOM     46  C   PHE A  12     -27.825 -10.546 -11.141  1.00 23.85           C
ATOM     47  O   PHE A  12     -27.989 -10.822  -9.949  1.00 23.12           O
ATOM     48  CB  PHE A  12     -25.396 -10.081 -11.164  1.00 24.80           C
ATOM     49  CG  PHE A  12     -25.077 -11.392 -11.820  1.00 25.41           C
ATOM     50  CD1 PHE A  12     -24.588 -11.435 -13.118  1.00 27.93           C
ATOM     51  CD2 PHE A  12     -25.333 -12.592 -11.163  1.00 25.79           C
ATOM     52  CE1 PHE A  12     -24.363 -12.653 -13.756  1.00 26.18           C
ATOM     53  CE2 PHE A  12     -25.112 -13.811 -11.793  1.00 25.34           C
ATOM     54  CZ  PHE A  12     -24.627 -13.841 -13.089  1.00 26.32           C
ATOM     55  N   LEU A  13     -28.545 -11.091 -12.119  1.00 25.65           N
ATOM     56  CA  LEU A  13     -29.597 -12.062 -11.842  1.00 24.52           C
ATOM     57  C   LEU A  13     -29.111 -13.497 -11.994  1.00 23.50           C
ATOM     58  O   LEU A  13     -28.679 -13.900 -13.071  1.00 22.75           O
ATOM     59  CB  LEU A  13     -30.783 -11.839 -12.785  1.00 27.90           C
ATOM     60  CG  LEU A  13     -31.522 -10.498 -12.737  1.00 28.78           C
ATOM     61  CD1 LEU A  13     -32.596 -10.477 -13.823  1.00 29.75           C
ATOM     62  CD2 LEU A  13     -32.149 -10.292 -11.362  1.00 29.53           C
ATOM     63  N   SER A  14     -29.188 -14.267 -10.912  1.00 20.03           N
ATOM     64  CA  SER A  14     -28.784 -15.664 -10.944  1.00 19.54           C
ATOM     65  C   SER A  14     -30.055 -16.491 -10.808  1.00 20.12           C
ATOM     66  O   SER A  14     -30.826 -16.314  -9.864  1.00 18.52           O
ATOM     67  CB  SER A  14     -27.833 -15.989  -9.795  1.00 20.60           C
ATOM     68  OG  SER A  14     -27.404 -17.341  -9.882  1.00 21.62           O
ATOM     69  N   PHE A  15     -30.271 -17.407 -11.741  1.00 19.54           N
ATOM     70  CA  PHE A  15     -31.484 -18.204 -11.703  1.00 21.32           C
ATOM     71  C   PHE A  15     -31.382 -19.430 -12.593  1.00 21.53           C
ATOM     72  O   PHE A  15     -30.498 -19.523 -13.443  1.00 22.71           O
ATOM     73  CB  PHE A  15     -32.647 -17.334 -12.173  1.00 19.00           C
ATOM     74  CG  PHE A  15     -32.469 -16.802 -13.574  1.00 20.23           C
ATOM     75  CD1 PHE A  15     -32.966 -17.504 -14.669  1.00 21.64           C
ATOM     76  CD2 PHE A  15     -31.749 -15.634 -13.802  1.00 19.12           C
ATOM     77  CE1 PHE A  15     -32.748 -17.056 -15.971  1.00 22.45           C
ATOM     78  CE2 PHE A  15     -31.522 -15.175 -15.099  1.00 20.70           C
ATOM     79  CZ  PHE A  15     -32.021 -15.888 -16.189  1.00 21.02           C
ATOM     80  N   ARG A  16     -32.291 -20.373 -12.387  1.00 20.52           N
ATOM     81  CA  ARG A  16     -32.335 -21.571 -13.211  1.00 20.61           C
ATOM     82  C   ARG A  16     -33.328 -21.237 -14.314  1.00 21.33           C
ATOM     83  O   ARG A  16     -34.532 -21.227 -14.079  1.00 18.27           O
ATOM     84  CB  ARG A  16     -32.842 -22.771 -12.413  1.00 23.93           C
ATOM     85  CG  ARG A  16     -33.084 -24.008 -13.260  1.00 27.09           C
ATOM     86  CD  ARG A  16     -31.794 -24.514 -13.875  1.00 31.34           C
ATOM     87  NE  ARG A  16     -31.537 -25.889 -13.475  1.00 37.50           N
ATOM     88  CZ  ARG A  16     -31.840 -26.958 -14.201  1.00 33.34           C
ATOM     89  NH1 ARG A  16     -32.408 -26.824 -15.383  1.00 36.96           N
ATOM     90  NH2 ARG A  16     -31.584 -28.163 -13.728  1.00 35.09           N
ATOM     91  N   GLY A  17     -32.809 -20.948 -15.504  1.00 22.45           N
ATOM     92  CA  GLY A  17     -33.647 -20.596 -16.636  1.00 24.10           C
ATOM     93  C   GLY A  17     -34.869 -21.475 -16.811  1.00 26.51           C
ATOM     94  O   GLY A  17     -35.993 -20.976 -16.903  1.00 25.80           O
ATOM     95  N   HIS A  18     -34.646 -22.786 -16.857  1.00 26.49           N
ATOM     96  CA  HIS A  18     -35.718 -23.753 -17.030  1.00 29.32           C
ATOM     97  C   HIS A  18     -36.894 -23.532 -16.089  1.00 28.37           C
ATOM     98  O   HIS A  18     -38.044 -23.763 -16.460  1.00 28.55           O
ATOM     99  CB  HIS A  18     -35.179 -25.172 -16.837  1.00 40.21           C
ATOM    100  CG  HIS A  18     -36.249 -26.214 -16.729  1.00 44.92           C
ATOM    101  ND1 HIS A  18     -37.047 -26.575 -17.793  1.00 46.25           N
ATOM    102  CD2 HIS A  18     -36.674 -26.949 -15.675  1.00 45.56           C
ATOM    103  CE1 HIS A  18     -37.917 -27.487 -17.399  1.00 46.72           C
ATOM    104  NE2 HIS A  18     -37.712 -27.730 -16.118  1.00 46.99           N
ATOM    105  N   ASP A  19     -36.615 -23.092 -14.868  1.00 29.37           N
ATOM    106  CA  ASP A  19     -37.679 -22.873 -13.903  1.00 27.66           C
ATOM    107  C   ASP A  19     -38.336 -21.510 -13.982  1.00 25.98           C
ATOM    108  O   ASP A  19     -39.561 -21.403 -14.031  1.00 25.34           O
ATOM    109  CB  ASP A  19     -37.175 -23.024 -12.461  1.00 28.48           C
ATOM    110  CG  ASP A  19     -36.724 -24.429 -12.126  1.00 30.46           C
ATOM    111  OD1 ASP A  19     -37.224 -25.388 -12.744  1.00 31.38           O
ATOM    112  OD2 ASP A  19     -35.876 -24.568 -11.218  1.00 29.62           O
ATOM    113  N   THR A  20     -37.509 -20.471 -14.008  1.00 20.63           N
ATOM    114  CA  THR A  20     -38.007 -19.105 -13.949  1.00 18.67           C
ATOM    115  C   THR A  20     -37.747 -18.099 -15.065  1.00 17.07           C
ATOM    116  O   THR A  20     -38.288 -17.001 -15.011  1.00 18.58           O
ATOM    117  CB  THR A  20     -37.493 -18.467 -12.653  1.00 19.97           C
ATOM    118  OG1 THR A  20     -36.062 -18.554 -12.634  1.00 19.46           O
ATOM    119  CG2 THR A  20     -38.036 -19.206 -11.429  1.00 19.71           C
ATOM    120  N   ARG A  21     -36.934 -18.433 -16.058  1.00 19.02           N
ATOM    121  CA  ARG A  21     -36.636 -17.456 -17.109  1.00 19.92           C
ATOM    122  C   ARG A  21     -37.858 -16.803 -17.744  1.00 21.20           C
ATOM    123  O   ARG A  21     -37.957 -15.581 -17.784  1.00 22.05           O
ATOM    124  CB  ARG A  21     -35.786 -18.076 -18.215  1.00 22.03           C
ATOM    125  CG  ARG A  21     -35.372 -17.075 -19.300  1.00 23.72           C
ATOM    126  CD  ARG A  21     -34.651 -17.766 -20.454  1.00 27.19           C
ATOM    127  NE  ARG A  21     -33.368 -18.351 -20.064  1.00 28.97           N
ATOM    128  CZ  ARG A  21     -32.258 -17.653 -19.840  1.00 31.38           C
ATOM    129  NH1 ARG A  21     -32.261 -16.333 -19.965  1.00 32.43           N
ATOM    130  NH2 ARG A  21     -31.137 -18.276 -19.494  1.00 33.64           N
ATOM    131  N   HIS A  22     -38.789 -17.616 -18.228  1.00 27.73           N
ATOM    132  CA  HIS A  22     -39.977 -17.097 -18.897  1.00 29.91           C
ATOM    133  C   HIS A  22     -41.111 -16.610 -18.006  1.00 29.17           C
ATOM    134  O   HIS A  22     -42.069 -16.015 -18.499  1.00 30.95           O
ATOM    135  CB  HIS A  22     -40.495 -18.143 -19.883  1.00 27.66           C
ATOM    136  CG  HIS A  22     -39.444 -18.629 -20.830  1.00 32.29           C
ATOM    137  ND1 HIS A  22     -38.637 -17.771 -21.546  1.00 34.05           N
ATOM    138  CD2 HIS A  22     -39.052 -19.882 -21.164  1.00 33.42           C
ATOM    139  CE1 HIS A  22     -37.793 -18.474 -22.281  1.00 34.96           C
ATOM    140  NE2 HIS A  22     -38.025 -19.757 -22.067  1.00 34.46           N
ATOM    141  N   ASN A  23     -41.016 -16.855 -16.704  1.00 24.91           N
ATOM    142  CA  ASN A  23     -42.066 -16.401 -15.803  1.00 24.03           C
ATOM    143  C   ASN A  23     -41.581 -15.350 -14.807  1.00 21.97           C
ATOM    144  O   ASN A  23     -41.475 -14.175 -15.156  1.00 23.91           O
ATOM    145  CB  ASN A  23     -42.720 -17.599 -15.089  1.00 29.59           C
ATOM    146  CG  ASN A  23     -41.709 -18.579 -14.518  1.00 30.96           C
ATOM    147  OD1 ASN A  23     -41.232 -18.410 -13.403  1.00 31.78           O
ATOM    148  ND2 ASN A  23     -41.378 -19.612 -15.291  1.00 30.83           N
ATOM    149  N   PHE A  24     -41.278 -15.759 -13.583  1.00 19.26           N
ATOM    150  CA  PHE A  24     -40.824 -14.820 -12.559  1.00 20.22           C
ATOM    151  C   PHE A  24     -39.713 -13.859 -13.016  1.00 21.29           C
ATOM    152  O   PHE A  24     -39.792 -12.641 -12.786  1.00 20.39           O
ATOM    153  CB  PHE A  24     -40.345 -15.585 -11.322  1.00 20.12           C
ATOM    154  CG  PHE A  24     -39.990 -14.697 -10.159  1.00 22.58           C
ATOM    155  CD1 PHE A  24     -40.985 -14.081  -9.407  1.00 24.21           C
ATOM    156  CD2 PHE A  24     -38.658 -14.460  -9.829  1.00 21.98           C
ATOM    157  CE1 PHE A  24     -40.659 -13.239  -8.339  1.00 23.72           C
ATOM    158  CE2 PHE A  24     -38.322 -13.624  -8.770  1.00 23.01           C
ATOM    159  CZ  PHE A  24     -39.324 -13.012  -8.020  1.00 23.00           C
ATOM    160  N   ILE A  25     -38.681 -14.398 -13.662  1.00 23.20           N
ATOM    161  CA  ILE A  25     -37.565 -13.575 -14.118  1.00 22.86           C
ATOM    162  C   ILE A  25     -37.952 -12.537 -15.178  1.00 25.03           C
ATOM    163  O   ILE A  25     -37.416 -11.427 -15.185  1.00 24.80           O
ATOM    164  CB  ILE A  25     -36.414 -14.457 -14.658  1.00 19.22           C
ATOM    165  CG1 ILE A  25     -35.822 -15.295 -13.520  1.00 19.04           C
ATOM    166  CG2 ILE A  25     -35.331 -13.588 -15.288  1.00 18.40           C
ATOM    167  CD1 ILE A  25     -35.154 -14.473 -12.416  1.00 20.02           C
ATOM    168  N   SER A  26     -38.876 -12.879 -16.072  1.00 22.88           N
ATOM    169  CA  SER A  26     -39.274 -11.924 -17.095  1.00 24.39           C
ATOM    170  C   SER A  26     -39.956 -10.728 -16.435  1.00 24.82           C
ATOM    171  O   SER A  26     -39.776  -9.588 -16.861  1.00 26.33           O
ATOM    172  CB  SER A  26     -40.196 -12.582 -18.135  1.00 22.42           C
ATOM    173  OG  SER A  26     -41.443 -12.963 -17.594  1.00 24.09           O
ATOM    174  N   PHE A  27     -40.721 -10.987 -15.378  1.00 27.22           N
ATOM    175  CA  PHE A  27     -41.406  -9.921 -14.657  1.00 27.66           C
ATOM    176  C   PHE A  27     -40.433  -9.086 -13.820  1.00 28.90           C
ATOM    177  O   PHE A  27     -40.510  -7.858 -13.804  1.00 30.84           O
ATOM    178  CB  PHE A  27     -42.488 -10.512 -13.756  1.00 23.55           C
ATOM    179  CG  PHE A  27     -43.719 -10.954 -14.497  1.00 23.94           C
ATOM    180  CD1 PHE A  27     -44.584 -10.019 -15.056  1.00 23.27           C
ATOM    181  CD2 PHE A  27     -44.015 -12.302 -14.635  1.00 24.58           C
ATOM    182  CE1 PHE A  27     -45.729 -10.423 -15.739  1.00 21.72           C
ATOM    183  CE2 PHE A  27     -45.153 -12.716 -15.316  1.00 24.86           C
ATOM    184  CZ  PHE A  27     -46.012 -11.775 -15.869  1.00 22.17           C
ATOM    185  N   LEU A  28     -39.518  -9.753 -13.126  1.00 24.47           N
ATOM    186  CA  LEU A  28     -38.543  -9.048 -12.306  1.00 23.88           C
ATOM    187  C   LEU A  28     -37.624  -8.174 -13.167  1.00 24.36           C
ATOM    188  O   LEU A  28     -37.350  -7.023 -12.824  1.00 24.38           O
ATOM    189  CB  LEU A  28     -37.708 -10.051 -11.503  1.00 21.73           C
ATOM    190  CG  LEU A  28     -36.585  -9.459 -10.647  1.00 22.38           C
ATOM    191  CD1 LEU A  28     -37.150  -8.451  -9.647  1.00 19.76           C
ATOM    192  CD2 LEU A  28     -35.858 -10.587  -9.945  1.00 20.70           C
ATOM    193  N   TYR A  29     -37.148  -8.719 -14.282  1.00 25.05           N
ATOM    194  CA  TYR A  29     -36.275  -7.962 -15.175  1.00 27.39           C
ATOM    195  C   TYR A  29     -36.998  -6.732 -15.722  1.00 27.02           C
ATOM    196  O   TYR A  29     -36.441  -5.640 -15.763  1.00 26.68           O
ATOM    197  CB  TYR A  29     -35.819  -8.832 -16.348  1.00 30.89           C
ATOM    198  CG  TYR A  29     -34.865  -8.131 -17.291  1.00 31.52           C
ATOM    199  CD1 TYR A  29     -33.551  -7.866 -16.914  1.00 31.95           C
ATOM    200  CD2 TYR A  29     -35.276  -7.743 -18.565  1.00 32.31           C
ATOM    201  CE1 TYR A  29     -32.663  -7.236 -17.784  1.00 32.85           C
ATOM    202  CE2 TYR A  29     -34.398  -7.110 -19.445  1.00 33.30           C
ATOM    203  CZ  TYR A  29     -33.093  -6.863 -19.049  1.00 33.78           C
ATOM    204  OH  TYR A  29     -32.214  -6.261 -19.923  1.00 34.12           O
ATOM    205  N   LYS A  30     -38.239  -6.916 -16.151  1.00 31.15           N
ATOM    206  CA  LYS A  30     -39.010  -5.810 -16.692  1.00 33.84           C
ATOM    207  C   LYS A  30     -39.114  -4.684 -15.674  1.00 34.96           C
ATOM    208  O   LYS A  30     -38.868  -3.524 -15.992  1.00 34.94           O
ATOM    209  CB  LYS A  30     -40.415  -6.277 -17.078  1.00 36.74           C
ATOM    210  CG  LYS A  30     -41.284  -5.172 -17.657  1.00 38.29           C
ATOM    211  CD  LYS A  30     -42.705  -5.635 -17.884  1.00 41.04           C
ATOM    212  CE  LYS A  30     -43.525  -4.542 -18.545  1.00 42.24           C
ATOM    213  NZ  LYS A  30     -44.958  -4.915 -18.657  1.00 43.00           N
ATOM    214  N   GLU A  31     -39.476  -5.038 -14.447  1.00 33.58           N
ATOM    215  CA  GLU A  31     -39.632  -4.057 -13.388  1.00 34.96           C
ATOM    216  C   GLU A  31     -38.319  -3.357 -13.043  1.00 34.72           C
ATOM    217  O   GLU A  31     -38.303  -2.153 -12.797  1.00 36.38           O
ATOM    218  CB  GLU A  31     -40.217  -4.723 -12.140  1.00 38.15           C
ATOM    219  CG  GLU A  31     -40.781  -3.737 -11.136  1.00 42.76           C
ATOM    220  CD  GLU A  31     -41.782  -2.788 -11.772  1.00 45.60           C
ATOM    221  OE1 GLU A  31     -42.802  -3.268 -12.315  1.00 45.43           O
ATOM    222  OE2 GLU A  31     -41.548  -1.563 -11.734  1.00 45.87           O
ATOM    223  N   LEU A  32     -37.219  -4.100 -13.027  1.00 33.80           N
ATOM    224  CA  LEU A  32     -35.929  -3.494 -12.714  1.00 34.79           C
ATOM    225  C   LEU A  32     -35.527  -2.470 -13.780  1.00 36.67           C
ATOM    226  O   LEU A  32     -35.129  -1.353 -13.456  1.00 37.60           O
ATOM    227  CB  LEU A  32     -34.849  -4.568 -12.590  1.00 30.11           C
ATOM    228  CG  LEU A  32     -35.011  -5.555 -11.431  1.00 29.16           C
ATOM    229  CD1 LEU A  32     -33.881  -6.572 -11.479  1.00 29.19           C
ATOM    230  CD2 LEU A  32     -35.005  -4.806 -10.103  1.00 26.22           C
ATOM    231  N   VAL A  33     -35.629  -2.858 -15.048  1.00 48.06           N
ATOM    232  CA  VAL A  33     -35.286  -1.966 -16.154  1.00 50.52           C
ATOM    233  C   VAL A  33     -36.169  -0.722 -16.110  1.00 51.32           C
ATOM    234  O   VAL A  33     -35.721   0.383 -16.409  1.00 52.40           O
ATOM    235  CB  VAL A  33     -35.468  -2.674 -17.516  1.00 45.38           C
ATOM    236  CG1 VAL A  33     -35.227  -1.695 -18.658  1.00 46.44           C
ATOM    237  CG2 VAL A  33     -34.510  -3.842 -17.619  1.00 45.28           C
ATOM    238  N   ARG A  34     -37.428  -0.921 -15.732  1.00 48.88           N
ATOM    239  CA  ARG A  34     -38.408   0.153 -15.617  1.00 50.39           C
ATOM    240  C   ARG A  34     -37.958   1.215 -14.611  1.00 50.17           C
ATOM    241  O   ARG A  34     -38.058   2.410 -14.881  1.00 49.70           O
ATOM    242  CB  ARG A  34     -39.755  -0.440 -15.194  1.00 64.40           C
ATOM    243  CG  ARG A  34     -40.816   0.559 -14.770  1.00 67.28           C
ATOM    244  CD  ARG A  34     -42.094  -0.180 -14.392  1.00 70.30           C
ATOM    245  NE  ARG A  34     -43.085   0.679 -13.747  1.00 73.86           N
ATOM    246  CZ  ARG A  34     -42.918   1.266 -12.565  1.00 74.91           C
ATOM    247  NH1 ARG A  34     -41.795   1.094 -11.883  1.00 76.94           N
ATOM    248  NH2 ARG A  34     -43.883   2.019 -12.057  1.00 75.97           N
ATOM    249  N   ARG A  35     -37.474   0.774 -13.451  1.00 44.14           N
ATOM    250  CA  ARG A  35     -37.000   1.696 -12.420  1.00 43.78           C
ATOM    251  C   ARG A  35     -35.592   2.177 -12.737  1.00 44.16           C
ATOM    252  O   ARG A  35     -34.911   2.742 -11.881  1.00 46.21           O
ATOM    253  CB  ARG A  35     -36.998   1.029 -11.041  1.00 44.54           C
ATOM    254  CG  ARG A  35     -38.355   0.941 -10.357  1.00 43.41           C
ATOM    255  CD  ARG A  35     -38.187   0.451  -8.925  1.00 44.03           C
ATOM    256  NE  ARG A  35     -39.451   0.346  -8.204  1.00 44.20           N
ATOM    257  CZ  ARG A  35     -40.458  -0.434  -8.579  1.00 44.75           C
ATOM    258  NH1 ARG A  35     -40.344  -1.173  -9.671  1.00 46.09           N
ATOM    259  NH2 ARG A  35     -41.573  -0.481  -7.864  1.00 44.80           N
ATOM    260  N   SER A  36     -35.160   1.944 -13.970  1.00 46.89           N
ATOM    261  CA  SER A  36     -33.835   2.352 -14.422  1.00 47.11           C
ATOM    262  C   SER A  36     -32.697   1.650 -13.685  1.00 47.24           C
ATOM    263  O   SER A  36     -31.605   2.203 -13.537  1.00 46.55           O
ATOM    264  CB  SER A  36     -33.682   3.871 -14.292  1.00 54.78           C
ATOM    265  OG  SER A  36     -34.595   4.543 -15.143  1.00 55.64           O
ATOM    266  N   ILE A  37     -32.954   0.432 -13.216  1.00 45.08           N
ATOM    267  CA  ILE A  37     -31.929  -0.340 -12.527  1.00 42.44           C
ATOM    268  C   ILE A  37     -31.195  -1.162 -13.581  1.00 41.56           C
ATOM    269  O   ILE A  37     -31.796  -1.980 -14.273  1.00 42.66           O
ATOM    270  CB  ILE A  37     -32.545  -1.286 -11.470  1.00 37.47           C
ATOM    271  CG1 ILE A  37     -33.215  -0.461 -10.369  1.00 35.57           C
ATOM    272  CG2 ILE A  37     -31.467  -2.189 -10.879  1.00 36.20           C
ATOM    273  CD1 ILE A  37     -33.966  -1.284  -9.352  1.00 34.80           C
ATOM    274  N   ARG A  38     -29.896  -0.924 -13.709  1.00 34.70           N
ATOM    275  CA  ARG A  38     -29.074  -1.627 -14.686  1.00 34.39           C
ATOM    276  C   ARG A  38     -28.889  -3.076 -14.243  1.00 33.15           C
ATOM    277  O   ARG A  38     -28.206  -3.354 -13.259  1.00 31.98           O
ATOM    278  CB  ARG A  38     -27.727  -0.914 -14.815  1.00 56.83           C
ATOM    279  CG  ARG A  38     -26.877  -1.355 -15.984  1.00 61.53           C
ATOM    280  CD  ARG A  38     -25.765  -0.349 -16.272  1.00 65.55           C
ATOM    281  NE  ARG A  38     -24.933  -0.068 -15.101  1.00 69.19           N
ATOM    282  CZ  ARG A  38     -25.227   0.828 -14.161  1.00 70.26           C
ATOM    283  NH1 ARG A  38     -26.341   1.545 -14.246  1.00 70.63           N
ATOM    284  NH2 ARG A  38     -24.408   1.005 -13.133  1.00 70.69           N
ATOM    285  N   THR A  39     -29.498  -4.002 -14.977  1.00 40.16           N
ATOM    286  CA  THR A  39     -29.414  -5.409 -14.611  1.00 41.03           C
ATOM    287  C   THR A  39     -28.937  -6.326 -15.725  1.00 40.47           C
ATOM    288  O   THR A  39     -29.209  -6.095 -16.906  1.00 40.39           O
ATOM    289  CB  THR A  39     -30.778  -5.923 -14.117  1.00 41.00           C
ATOM    290  OG1 THR A  39     -31.472  -6.556 -15.196  1.00 44.00           O
ATOM    291  CG2 THR A  39     -31.617  -4.770 -13.607  1.00 38.45           C
ATOM    292  N   PHE A  40     -28.231  -7.383 -15.329  1.00 34.45           N
ATOM    293  CA  PHE A  40     -27.709  -8.356 -16.272  1.00 33.22           C
ATOM    294  C   PHE A  40     -28.313  -9.738 -16.061  1.00 34.13           C
ATOM    295  O   PHE A  40     -28.465 -10.196 -14.927  1.00 33.32           O
ATOM    296  CB  PHE A  40     -26.188  -8.468 -16.139  1.00 36.77           C
ATOM    297  CG  PHE A  40     -25.587  -9.526 -17.019  1.00 36.83           C
ATOM    298  CD1 PHE A  40     -25.275  -9.252 -18.347  1.00 36.29           C
ATOM    299  CD2 PHE A  40     -25.387 -10.816 -16.537  1.00 36.22           C
ATOM    300  CE1 PHE A  40     -24.777 -10.244 -19.179  1.00 37.66           C
ATOM    301  CE2 PHE A  40     -24.890 -11.817 -17.364  1.00 36.58           C
ATOM    302  CZ  PHE A  40     -24.585 -11.532 -18.688  1.00 36.93           C
ATOM    303  N   LYS A  41     -28.653 -10.398 -17.163  1.00 36.40           N
ATOM    304  CA  LYS A  41     -29.201 -11.745 -17.124  1.00 38.16           C
ATOM    305  C   LYS A  41     -28.786 -12.431 -18.415  1.00 38.90           C
ATOM    306  O   LYS A  41     -29.070 -11.932 -19.502  1.00 39.01           O
ATOM    307  CB  LYS A  41     -30.731 -11.717 -17.011  1.00 38.83           C
ATOM    308  CG  LYS A  41     -31.466 -11.149 -18.218  1.00 39.72           C
ATOM    309  CD  LYS A  41     -32.971 -11.348 -18.076  1.00 40.24           C
ATOM    310  CE  LYS A  41     -33.736 -10.751 -19.253  1.00 40.91           C
ATOM    311  NZ  LYS A  41     -33.342 -11.375 -20.548  1.00 39.73           N
ATOM    312  N   ASP A  42     -28.103 -13.566 -18.306  1.00 35.03           N
ATOM    313  CA  ASP A  42     -27.665 -14.278 -19.501  1.00 38.98           C
ATOM    314  C   ASP A  42     -28.859 -14.826 -20.272  1.00 41.12           C
ATOM    315  O   ASP A  42     -29.980 -14.848 -19.762  1.00 40.78           O
ATOM    316  CB  ASP A  42     -26.727 -15.436 -19.139  1.00 59.10           C
ATOM    317  CG  ASP A  42     -27.418 -16.524 -18.330  1.00 62.15           C
ATOM    318  OD1 ASP A  42     -28.575 -16.877 -18.649  1.00 61.03           O
ATOM    319  OD2 ASP A  42     -26.794 -17.040 -17.377  1.00 63.61           O
ATOM    320  N   ASP A  43     -28.609 -15.271 -21.500  1.00 58.48           N
ATOM    321  CA  ASP A  43     -29.655 -15.841 -22.343  1.00 60.56           C
ATOM    322  C   ASP A  43     -29.609 -17.360 -22.249  1.00 60.33           C
ATOM    323  O   ASP A  43     -28.787 -17.909 -21.516  1.00 60.19           O
ATOM    324  CB  ASP A  43     -29.467 -15.400 -23.795  1.00 82.91           C
ATOM    325  CG  ASP A  43     -29.710 -13.917 -23.987  1.00 85.80           C
ATOM    326  OD1 ASP A  43     -28.987 -13.107 -23.368  1.00 88.10           O
ATOM    327  OD2 ASP A  43     -30.629 -13.562 -24.755  1.00 87.17           O
ATOM    328  N   LYS A  44     -30.493 -18.031 -22.986  1.00 64.71           N
ATOM    329  CA  LYS A  44     -30.562 -19.492 -22.983  1.00 65.48           C
ATOM    330  C   LYS A  44     -29.229 -20.158 -22.652  1.00 67.09           C
ATOM    331  O   LYS A  44     -29.006 -20.599 -21.522  1.00 68.03           O
ATOM    332  CB  LYS A  44     -31.057 -20.001 -24.338  1.00 58.87           C
ATOM    333  CG  LYS A  44     -32.542 -19.784 -24.590  1.00 58.56           C
ATOM    334  CD  LYS A  44     -33.391 -20.554 -23.591  1.00 57.45           C
ATOM    335  CE  LYS A  44     -34.865 -20.515 -23.970  1.00 57.40           C
ATOM    336  NZ  LYS A  44     -35.381 -19.124 -24.101  1.00 56.28           N
ATOM    337  N   PRO A  59     -20.047 -11.021 -15.765  1.00 43.44           N
ATOM    338  CA  PRO A  59     -20.160  -9.681 -15.189  1.00 42.86           C
ATOM    339  C   PRO A  59     -20.547  -9.689 -13.712  1.00 41.79           C
ATOM    340  O   PRO A  59     -21.045  -8.692 -13.189  1.00 42.55           O
ATOM    341  CB  PRO A  59     -21.220  -9.021 -16.065  1.00 43.15           C
ATOM    342  CG  PRO A  59     -22.098 -10.163 -16.430  1.00 43.64           C
ATOM    343  CD  PRO A  59     -21.108 -11.251 -16.760  1.00 44.07           C
ATOM    344  N   ILE A  60     -20.324 -10.816 -13.043  1.00 38.47           N
ATOM    345  CA  ILE A  60     -20.639 -10.915 -11.621  1.00 38.45           C
ATOM    346  C   ILE A  60     -19.702  -9.986 -10.867  1.00 39.53           C
ATOM    347  O   ILE A  60     -20.111  -9.303  -9.930  1.00 39.03           O
ATOM    348  CB  ILE A  60     -20.435 -12.350 -11.081  1.00 38.37           C
ATOM    349  CG1 ILE A  60     -21.428 -13.306 -11.746  1.00 37.99           C
ATOM    350  CG2 ILE A  60     -20.603 -12.361  -9.565  1.00 38.00           C
ATOM    351  CD1 ILE A  60     -21.291 -14.754 -11.300  1.00 35.42           C
ATOM    352  N   GLU A  61     -18.440  -9.970 -11.290  1.00 42.86           N
ATOM    353  CA  GLU A  61     -17.430  -9.131 -10.661  1.00 45.40           C
ATOM    354  C   GLU A  61     -17.737  -7.658 -10.843  1.00 44.39           C
ATOM    355  O   GLU A  61     -17.363  -6.833 -10.013  1.00 45.17           O
ATOM    356  CB  GLU A  61     -16.046  -9.421 -11.248  1.00 57.36           C
ATOM    357  CG  GLU A  61     -15.576 -10.851 -11.093  1.00 61.10           C
ATOM    358  CD  GLU A  61     -14.113 -11.013 -11.448  1.00 63.76           C
ATOM    359  OE1 GLU A  61     -13.732 -10.649 -12.580  1.00 66.62           O
ATOM    360  OE2 GLU A  61     -13.341 -11.501 -10.596  1.00 65.18           O
ATOM    361  N   VAL A  62     -18.422  -7.327 -11.932  1.00 39.20           N
ATOM    362  CA  VAL A  62     -18.748  -5.938 -12.213  1.00 39.46           C
ATOM    363  C   VAL A  62     -20.170  -5.559 -11.805  1.00 38.19           C
ATOM    364  O   VAL A  62     -20.661  -4.482 -12.150  1.00 36.95           O
ATOM    365  CB  VAL A  62     -18.537  -5.623 -13.713  1.00 61.45           C
ATOM    366  CG1 VAL A  62     -19.657  -6.223 -14.543  1.00 62.12           C
ATOM    367  CG2 VAL A  62     -18.438  -4.128 -13.914  1.00 62.76           C
ATOM    368  N   SER A  63     -20.831  -6.439 -11.060  1.00 39.29           N
ATOM    369  CA  SER A  63     -22.192  -6.172 -10.607  1.00 38.36           C
ATOM    370  C   SER A  63     -22.203  -5.824  -9.122  1.00 37.13           C
ATOM    371  O   SER A  63     -21.481  -6.428  -8.327  1.00 37.92           O
ATOM    372  CB  SER A  63     -23.087  -7.387 -10.861  1.00 40.30           C
ATOM    373  OG  SER A  63     -23.153  -7.687 -12.245  1.00 41.91           O
ATOM    374  N   ARG A  64     -23.024  -4.849  -8.751  1.00 36.45           N
ATOM    375  CA  ARG A  64     -23.119  -4.421  -7.361  1.00 35.96           C
ATOM    376  C   ARG A  64     -23.994  -5.352  -6.524  1.00 34.22           C
ATOM    377  O   ARG A  64     -23.681  -5.645  -5.366  1.00 31.95           O
ATOM    378  CB  ARG A  64     -23.682  -3.001  -7.288  1.00 51.53           C
ATOM    379  CG  ARG A  64     -23.756  -2.448  -5.879  1.00 56.59           C
ATOM    380  CD  ARG A  64     -24.318  -1.044  -5.866  1.00 60.62           C
ATOM    381  NE  ARG A  64     -24.291  -0.466  -4.525  1.00 64.99           N
ATOM    382  CZ  ARG A  64     -24.718   0.759  -4.234  1.00 66.75           C
ATOM    383  NH1 ARG A  64     -25.208   1.534  -5.191  1.00 67.27           N
ATOM    384  NH2 ARG A  64     -24.650   1.210  -2.988  1.00 68.30           N
ATOM    385  N   PHE A  65     -25.098  -5.800  -7.111  1.00 32.26           N
ATOM    386  CA  PHE A  65     -26.021  -6.687  -6.418  1.00 32.01           C
ATOM    387  C   PHE A  65     -26.186  -7.991  -7.177  1.00 29.60           C
ATOM    388  O   PHE A  65     -26.033  -8.045  -8.401  1.00 28.60           O
ATOM    389  CB  PHE A  65     -27.397  -6.027  -6.266  1.00 39.22           C
ATOM    390  CG  PHE A  65     -27.413  -4.845  -5.336  1.00 44.27           C
ATOM    391  CD1 PHE A  65     -27.182  -5.011  -3.973  1.00 45.85           C
ATOM    392  CD2 PHE A  65     -27.673  -3.567  -5.820  1.00 45.43           C
ATOM    393  CE1 PHE A  65     -27.212  -3.920  -3.104  1.00 47.30           C
ATOM    394  CE2 PHE A  65     -27.705  -2.468  -4.959  1.00 46.55           C
ATOM    395  CZ  PHE A  65     -27.474  -2.646  -3.599  1.00 46.78           C
ATOM    396  N   ALA A  66     -26.491  -9.043  -6.431  1.00 30.02           N
ATOM    397  CA  ALA A  66     -26.718 -10.353  -7.011  1.00 29.39           C
ATOM    398  C   ALA A  66     -28.028 -10.865  -6.439  1.00 27.11           C
ATOM    399  O   ALA A  66     -28.093 -11.258  -5.276  1.00 27.83           O
ATOM    400  CB  ALA A  66     -25.578 -11.304  -6.655  1.00 26.04           C
ATOM    401  N   VAL A  67     -29.080 -10.818  -7.248  1.00 22.21           N
ATOM    402  CA  VAL A  67     -30.381 -11.314  -6.833  1.00 20.89           C
ATOM    403  C   VAL A  67     -30.369 -12.759  -7.312  1.00 19.97           C
ATOM    404  O   VAL A  67     -30.331 -13.028  -8.512  1.00 20.16           O
ATOM    405  CB  VAL A  67     -31.516 -10.517  -7.502  1.00 23.89           C
ATOM    406  CG1 VAL A  67     -32.864 -11.159  -7.200  1.00 23.11           C
ATOM    407  CG2 VAL A  67     -31.494  -9.078  -6.989  1.00 22.60           C
ATOM    408  N   VAL A  68     -30.371 -13.683  -6.358  1.00 21.10           N
ATOM    409  CA  VAL A  68     -30.293 -15.103  -6.659  1.00 20.46           C
ATOM    410  C   VAL A  68     -31.615 -15.800  -6.401  1.00 20.11           C
ATOM    411  O   VAL A  68     -32.037 -15.943  -5.255  1.00 19.13           O
ATOM    412  CB  VAL A  68     -29.189 -15.753  -5.804  1.00 19.68           C
ATOM    413  CG1 VAL A  68     -28.972 -17.195  -6.225  1.00 21.19           C
ATOM    414  CG2 VAL A  68     -27.904 -14.951  -5.941  1.00 18.31           C
ATOM    415  N   VAL A  69     -32.262 -16.232  -7.479  1.00 20.78           N
ATOM    416  CA  VAL A  69     -33.550 -16.902  -7.377  1.00 21.91           C
ATOM    417  C   VAL A  69     -33.382 -18.416  -7.349  1.00 20.74           C
ATOM    418  O   VAL A  69     -33.293 -19.061  -8.390  1.00 21.24           O
ATOM    419  CB  VAL A  69     -34.466 -16.520  -8.558  1.00 20.42           C
ATOM    420  CG1 VAL A  69     -35.848 -17.119  -8.366  1.00 23.30           C
ATOM    421  CG2 VAL A  69     -34.559 -15.015  -8.674  1.00 22.03           C
ATOM    422  N   VAL A  70     -33.338 -18.979  -6.150  1.00 20.71           N
ATOM    423  CA  VAL A  70     -33.182 -20.417  -6.003  1.00 20.57           C
ATOM    424  C   VAL A  70     -34.535 -21.105  -6.090  1.00 21.92           C
ATOM    425  O   VAL A  70     -35.346 -21.046  -5.162  1.00 21.02           O
ATOM    426  CB  VAL A  70     -32.503 -20.781  -4.675  1.00 22.95           C
ATOM    427  CG1 VAL A  70     -32.473 -22.301  -4.504  1.00 23.04           C
ATOM    428  CG2 VAL A  70     -31.081 -20.227  -4.662  1.00 20.36           C
ATOM    429  N   SER A  71     -34.757 -21.748  -7.230  1.00 20.90           N
ATOM    430  CA  SER A  71     -35.985 -22.463  -7.520  1.00 23.49           C
ATOM    431  C   SER A  71     -35.796 -23.964  -7.322  1.00 23.37           C
ATOM    432  O   SER A  71     -34.702 -24.426  -6.992  1.00 22.18           O
ATOM    433  CB  SER A  71     -36.419 -22.176  -8.957  1.00 23.38           C
ATOM    434  OG  SER A  71     -35.312 -22.325  -9.831  1.00 26.76           O
ATOM    435  N   GLU A  72     -36.872 -24.712  -7.548  1.00 22.95           N
ATOM    436  CA  GLU A  72     -36.877 -26.152  -7.365  1.00 25.32           C
ATOM    437  C   GLU A  72     -35.726 -26.921  -8.004  1.00 23.97           C
ATOM    438  O   GLU A  72     -35.175 -27.834  -7.387  1.00 24.35           O
ATOM    439  CB  GLU A  72     -38.208 -26.727  -7.855  1.00 43.27           C
ATOM    440  CG  GLU A  72     -38.352 -28.219  -7.625  1.00 50.58           C
ATOM    441  CD  GLU A  72     -39.781 -28.701  -7.775  1.00 53.91           C
ATOM    442  OE1 GLU A  72     -40.361 -28.526  -8.866  1.00 54.86           O
ATOM    443  OE2 GLU A  72     -40.322 -29.257  -6.799  1.00 56.62           O
ATOM    444  N   ASN A  73     -35.359 -26.550  -9.226  1.00 21.18           N
ATOM    445  CA  ASN A  73     -34.292 -27.235  -9.950  1.00 21.95           C
ATOM    446  C   ASN A  73     -32.960 -26.495 -10.046  1.00 19.83           C
ATOM    447  O   ASN A  73     -32.074 -26.902 -10.791  1.00 21.19           O
ATOM    448  CB  ASN A  73     -34.794 -27.589 -11.348  1.00 22.60           C
ATOM    449  CG  ASN A  73     -36.035 -28.447 -11.301  1.00 26.53           C
ATOM    450  OD1 ASN A  73     -36.007 -29.549 -10.763  1.00 27.11           O
ATOM    451  ND2 ASN A  73     -37.139 -27.937 -11.840  1.00 24.80           N
ATOM    452  N   TYR A  74     -32.813 -25.418  -9.282  1.00 18.51           N
ATOM    453  CA  TYR A  74     -31.575 -24.645  -9.289  1.00 17.95           C
ATOM    454  C   TYR A  74     -30.405 -25.541  -8.872  1.00 18.23           C
ATOM    455  O   TYR A  74     -29.386 -25.616  -9.571  1.00 17.42           O
ATOM    456  CB  TYR A  74     -31.694 -23.477  -8.316  1.00 19.75           C
ATOM    457  CG  TYR A  74     -30.537 -22.503  -8.334  1.00 20.60           C
ATOM    458  CD1 TYR A  74     -30.579 -21.362  -9.131  1.00 20.80           C
ATOM    459  CD2 TYR A  74     -29.417 -22.700  -7.516  1.00 20.73           C
ATOM    460  CE1 TYR A  74     -29.541 -20.430  -9.112  1.00 22.38           C
ATOM    461  CE2 TYR A  74     -28.372 -21.777  -7.489  1.00 22.16           C
ATOM    462  CZ  TYR A  74     -28.443 -20.642  -8.288  1.00 22.73           C
ATOM    463  OH  TYR A  74     -27.430 -19.710  -8.254  1.00 21.45           O
ATOM    464  N   ALA A  75     -30.561 -26.211  -7.732  1.00 19.09           N
ATOM    465  CA  ALA A  75     -29.532 -27.097  -7.189  1.00 20.24           C
ATOM    466  C   ALA A  75     -29.327 -28.367  -8.009  1.00 22.43           C
ATOM    467  O   ALA A  75     -28.358 -29.099  -7.795  1.00 23.83           O
ATOM    468  CB  ALA A  75     -29.868 -27.462  -5.753  1.00 21.57           C
ATOM    469  N   ALA A  76     -30.245 -28.638  -8.934  1.00 25.45           N
ATOM    470  CA  ALA A  76     -30.134 -29.813  -9.785  1.00 25.21           C
ATOM    471  C   ALA A  76     -29.064 -29.538 -10.841  1.00 24.76           C
ATOM    472  O   ALA A  76     -28.529 -30.455 -11.446  1.00 25.36           O
ATOM    473  CB  ALA A  76     -31.487 -30.114 -10.462  1.00 16.18           C
ATOM    474  N   SER A  77     -28.760 -28.263 -11.057  1.00 20.63           N
ATOM    475  CA  SER A  77     -27.757 -27.876 -12.038  1.00 19.03           C
ATOM    476  C   SER A  77     -26.409 -27.557 -11.386  1.00 19.39           C
ATOM    477  O   SER A  77     -26.299 -26.628 -10.582  1.00 16.94           O
ATOM    478  CB  SER A  77     -28.242 -26.661 -12.822  1.00 16.90           C
ATOM    479  OG  SER A  77     -27.200 -26.135 -13.624  1.00 21.46           O
ATOM    480  N   SER A  78     -25.383 -28.327 -11.736  1.00 19.27           N
ATOM    481  CA  SER A  78     -24.053 -28.099 -11.186  1.00 19.83           C
ATOM    482  C   SER A  78     -23.558 -26.719 -11.622  1.00 19.63           C
ATOM    483  O   SER A  78     -22.815 -26.052 -10.903  1.00 18.96           O
ATOM    484  CB  SER A  78     -23.086 -29.178 -11.681  1.00 20.19           C
ATOM    485  OG  SER A  78     -22.915 -29.111 -13.087  1.00 22.01           O
ATOM    486  N   TRP A  79     -23.990 -26.301 -12.805  1.00 17.93           N
ATOM    487  CA  TRP A  79     -23.604 -25.009 -13.361  1.00 21.28           C
ATOM    488  C   TRP A  79     -24.170 -23.868 -12.527  1.00 19.68           C
ATOM    489  O   TRP A  79     -23.483 -22.872 -12.291  1.00 18.78           O
ATOM    490  CB  TRP A  79     -24.077 -24.923 -14.816  1.00 18.73           C
ATOM    491  CG  TRP A  79     -23.749 -26.182 -15.553  1.00 20.13           C
ATOM    492  CD1 TRP A  79     -24.631 -27.051 -16.123  1.00 19.28           C
ATOM    493  CD2 TRP A  79     -22.450 -26.772 -15.702  1.00 18.91           C
ATOM    494  NE1 TRP A  79     -23.967 -28.147 -16.611  1.00 19.34           N
ATOM    495  CE2 TRP A  79     -22.626 -28.003 -16.366  1.00 21.21           C
ATOM    496  CE3 TRP A  79     -21.152 -26.377 -15.336  1.00 21.07           C
ATOM    497  CZ2 TRP A  79     -21.552 -28.852 -16.672  1.00 19.40           C
ATOM    498  CZ3 TRP A  79     -20.086 -27.218 -15.641  1.00 19.85           C
ATOM    499  CH2 TRP A  79     -20.293 -28.441 -16.302  1.00 19.90           C
ATOM    500  N   CYS A  80     -25.417 -24.010 -12.080  1.00 20.92           N
ATOM    501  CA  CYS A  80     -26.034 -22.989 -11.237  1.00 20.66           C
ATOM    502  C   CYS A  80     -25.312 -22.949  -9.897  1.00 20.15           C
ATOM    503  O   CYS A  80     -25.099 -21.879  -9.338  1.00 17.95           O
ATOM    504  CB  CYS A  80     -27.510 -23.294 -10.986  1.00 20.99           C
ATOM    505  SG  CYS A  80     -28.553 -23.091 -12.421  1.00 25.59           S
ATOM    506  N   LEU A  81     -24.945 -24.121  -9.384  1.00 18.65           N
ATOM    507  CA  LEU A  81     -24.245 -24.193  -8.110  1.00 18.86           C
ATOM    508  C   LEU A  81     -22.854 -23.579  -8.230  1.00 17.74           C
ATOM    509  O   LEU A  81     -22.367 -22.967  -7.286  1.00 17.30           O
ATOM    510  CB  LEU A  81     -24.159 -25.645  -7.616  1.00 17.79           C
ATOM    511  CG  LEU A  81     -25.502 -26.265  -7.216  1.00 17.83           C
ATOM    512  CD1 LEU A  81     -25.297 -27.702  -6.727  1.00 18.94           C
ATOM    513  CD2 LEU A  81     -26.154 -25.420  -6.127  1.00 18.37           C
ATOM    514  N   ASP A  82     -22.223 -23.731  -9.392  1.00 16.95           N
ATOM    515  CA  ASP A  82     -20.898 -23.150  -9.615  1.00 16.89           C
ATOM    516  C   ASP A  82     -21.033 -21.629  -9.592  1.00 19.17           C
ATOM    517  O   ASP A  82     -20.165 -20.922  -9.088  1.00 18.50           O
ATOM    518  CB  ASP A  82     -20.324 -23.574 -10.976  1.00 15.37           C
ATOM    519  CG  ASP A  82     -19.825 -25.005 -10.988  1.00 18.14           C
ATOM    520  OD1 ASP A  82     -19.567 -25.569  -9.898  1.00 18.53           O
ATOM    521  OD2 ASP A  82     -19.671 -25.559 -12.098  1.00 17.35           O
ATOM    522  N   GLU A  83     -22.131 -21.131 -10.154  1.00 18.68           N
ATOM    523  CA  GLU A  83     -22.378 -19.699 -10.184  1.00 19.93           C
ATOM    524  C   GLU A  83     -22.605 -19.203  -8.763  1.00 19.81           C
ATOM    525  O   GLU A  83     -22.127 -18.138  -8.381  1.00 19.97           O
ATOM    526  CB  GLU A  83     -23.606 -19.386 -11.049  1.00 21.84           C
ATOM    527  CG  GLU A  83     -23.887 -17.902 -11.214  1.00 24.59           C
ATOM    528  CD  GLU A  83     -24.824 -17.617 -12.368  1.00 26.78           C
ATOM    529  OE1 GLU A  83     -26.060 -17.706 -12.191  1.00 28.74           O
ATOM    530  OE2 GLU A  83     -24.317 -17.312 -13.464  1.00 27.66           O
ATOM    531  N   LEU A  84     -23.343 -19.979  -7.978  1.00 20.91           N
ATOM    532  CA  LEU A  84     -23.617 -19.594  -6.601  1.00 21.46           C
ATOM    533  C   LEU A  84     -22.317 -19.551  -5.797  1.00 21.71           C
ATOM    534  O   LEU A  84     -22.133 -18.681  -4.946  1.00 21.33           O
ATOM    535  CB  LEU A  84     -24.603 -20.571  -5.958  1.00 24.65           C
ATOM    536  CG  LEU A  84     -25.007 -20.234  -4.518  1.00 26.42           C
ATOM    537  CD1 LEU A  84     -25.605 -18.829  -4.453  1.00 24.81           C
ATOM    538  CD2 LEU A  84     -26.002 -21.265  -4.025  1.00 26.41           C
ATOM    539  N   VAL A  85     -21.413 -20.486  -6.066  1.00 20.65           N
ATOM    540  CA  VAL A  85     -20.141 -20.504  -5.359  1.00 20.20           C
ATOM    541  C   VAL A  85     -19.327 -19.276  -5.768  1.00 20.97           C
ATOM    542  O   VAL A  85     -18.698 -18.637  -4.930  1.00 21.58           O
ATOM    543  CB  VAL A  85     -19.335 -21.791  -5.669  1.00 18.82           C
ATOM    544  CG1 VAL A  85     -17.877 -21.631  -5.206  1.00 15.44           C
ATOM    545  CG2 VAL A  85     -19.985 -22.985  -4.976  1.00 21.56           C
ATOM    546  N   THR A  86     -19.346 -18.945  -7.054  1.00 22.85           N
ATOM    547  CA  THR A  86     -18.607 -17.785  -7.540  1.00 24.15           C
ATOM    548  C   THR A  86     -19.098 -16.536  -6.826  1.00 24.46           C
ATOM    549  O   THR A  86     -18.302 -15.725  -6.348  1.00 25.76           O
ATOM    550  CB  THR A  86     -18.798 -17.579  -9.052  1.00 24.67           C
ATOM    551  OG1 THR A  86     -18.341 -18.744  -9.749  1.00 24.44           O
ATOM    552  CG2 THR A  86     -18.008 -16.362  -9.531  1.00 24.12           C
ATOM    553  N   ILE A  87     -20.418 -16.396  -6.762  1.00 20.48           N
ATOM    554  CA  ILE A  87     -21.068 -15.265  -6.113  1.00 19.81           C
ATOM    555  C   ILE A  87     -20.774 -15.204  -4.611  1.00 21.06           C
ATOM    556  O   ILE A  87     -20.427 -14.140  -4.089  1.00 19.97           O
ATOM    557  CB  ILE A  87     -22.609 -15.327  -6.326  1.00 20.28           C
ATOM    558  CG1 ILE A  87     -22.944 -15.067  -7.799  1.00 19.63           C
ATOM    559  CG2 ILE A  87     -23.313 -14.342  -5.411  1.00 21.28           C
ATOM    560  CD1 ILE A  87     -24.426 -15.163  -8.119  1.00 19.55           C
ATOM    561  N   MET A  88     -20.911 -16.333  -3.916  1.00 22.74           N
ATOM    562  CA  MET A  88     -20.671 -16.346  -2.476  1.00 24.62           C
ATOM    563  C   MET A  88     -19.209 -16.128  -2.105  1.00 26.14           C
ATOM    564  O   MET A  88     -18.918 -15.564  -1.049  1.00 26.31           O
ATOM    565  CB  MET A  88     -21.194 -17.635  -1.836  1.00 20.66           C
ATOM    566  CG  MET A  88     -22.725 -17.751  -1.813  1.00 22.34           C
ATOM    567  SD  MET A  88     -23.606 -16.306  -1.111  1.00 22.96           S
ATOM    568  CE  MET A  88     -23.293 -16.532   0.648  1.00 20.93           C
ATOM    569  N   ASP A  89     -18.287 -16.565  -2.961  1.00 26.20           N
ATOM    570  CA  ASP A  89     -16.872 -16.349  -2.674  1.00 27.67           C
ATOM    571  C   ASP A  89     -16.560 -14.859  -2.821  1.00 27.69           C
ATOM    572  O   ASP A  89     -15.671 -14.341  -2.150  1.00 30.40           O
ATOM    573  CB  ASP A  89     -15.977 -17.184  -3.601  1.00 29.42           C
ATOM    574  CG  ASP A  89     -15.809 -18.624  -3.116  1.00 32.00           C
ATOM    575  OD1 ASP A  89     -16.314 -18.952  -2.020  1.00 31.19           O
ATOM    576  OD2 ASP A  89     -15.164 -19.431  -3.825  1.00 32.05           O
ATOM    577  N   PHE A  90     -17.291 -14.169  -3.695  1.00 28.46           N
ATOM    578  CA  PHE A  90     -17.090 -12.731  -3.874  1.00 29.64           C
ATOM    579  C   PHE A  90     -17.776 -11.970  -2.743  1.00 31.33           C
ATOM    580  O   PHE A  90     -17.281 -10.941  -2.279  1.00 32.23           O
ATOM    581  CB  PHE A  90     -17.662 -12.245  -5.206  1.00 33.80           C
ATOM    582  CG  PHE A  90     -16.830 -12.610  -6.402  1.00 34.97           C
ATOM    583  CD1 PHE A  90     -15.441 -12.626  -6.326  1.00 35.81           C
ATOM    584  CD2 PHE A  90     -17.435 -12.895  -7.621  1.00 35.01           C
ATOM    585  CE1 PHE A  90     -14.670 -12.920  -7.447  1.00 36.54           C
ATOM    586  CE2 PHE A  90     -16.676 -13.189  -8.744  1.00 34.50           C
ATOM    587  CZ  PHE A  90     -15.290 -13.201  -8.658  1.00 35.13           C
ATOM    588  N   GLU A  91     -18.923 -12.481  -2.306  1.00 29.61           N
ATOM    589  CA  GLU A  91     -19.681 -11.860  -1.230  1.00 31.32           C
ATOM    590  C   GLU A  91     -18.881 -11.902   0.060  1.00 32.28           C
ATOM    591  O   GLU A  91     -18.907 -10.956   0.845  1.00 31.82           O
ATOM    592  CB  GLU A  91     -21.011 -12.589  -1.019  1.00 33.62           C
ATOM    593  CG  GLU A  91     -22.024 -11.820  -0.173  1.00 35.88           C
ATOM    594  CD  GLU A  91     -21.828 -11.979   1.331  1.00 37.02           C
ATOM    595  OE1 GLU A  91     -22.464 -11.214   2.088  1.00 38.03           O
ATOM    596  OE2 GLU A  91     -21.060 -12.867   1.761  1.00 36.91           O
ATOM    597  N   LYS A  92     -18.169 -13.006   0.273  1.00 35.37           N
ATOM    598  CA  LYS A  92     -17.383 -13.171   1.488  1.00 39.26           C
ATOM    599  C   LYS A  92     -16.319 -12.092   1.620  1.00 39.35           C
ATOM    600  O   LYS A  92     -16.020 -11.642   2.726  1.00 39.36           O
ATOM    601  CB  LYS A  92     -16.729 -14.553   1.517  1.00 45.53           C
ATOM    602  CG  LYS A  92     -16.241 -14.969   2.894  1.00 51.00           C
ATOM    603  CD  LYS A  92     -15.681 -16.384   2.877  1.00 55.37           C
ATOM    604  CE  LYS A  92     -15.423 -16.903   4.286  1.00 56.82           C
ATOM    605  NZ  LYS A  92     -14.477 -16.038   5.038  1.00 59.65           N
ATOM    606  N   LYS A  93     -15.744 -11.677   0.498  1.00 45.34           N
ATOM    607  CA  LYS A  93     -14.722 -10.644   0.534  1.00 46.76           C
ATOM    608  C   LYS A  93     -15.295  -9.265   0.227  1.00 46.86           C
ATOM    609  O   LYS A  93     -14.576  -8.361  -0.197  1.00 48.27           O
ATOM    610  CB  LYS A  93     -13.581 -10.989  -0.428  1.00 58.59           C
ATOM    611  CG  LYS A  93     -13.985 -11.262  -1.861  1.00 60.52           C
ATOM    612  CD  LYS A  93     -12.763 -11.699  -2.662  1.00 60.90           C
ATOM    613  CE  LYS A  93     -13.074 -11.866  -4.140  1.00 62.22           C
ATOM    614  NZ  LYS A  93     -11.895 -12.365  -4.905  1.00 62.91           N
ATOM    615  N   GLY A  94     -16.599  -9.120   0.448  1.00 40.35           N
ATOM    616  CA  GLY A  94     -17.275  -7.852   0.232  1.00 40.24           C
ATOM    617  C   GLY A  94     -17.323  -7.311  -1.185  1.00 40.11           C
ATOM    618  O   GLY A  94     -17.635  -6.136  -1.385  1.00 41.39           O
ATOM    619  N   SER A  95     -17.037  -8.155  -2.170  1.00 40.28           N
ATOM    620  CA  SER A  95     -17.047  -7.727  -3.565  1.00 39.28           C
ATOM    621  C   SER A  95     -18.450  -7.648  -4.172  1.00 38.25           C
ATOM    622  O   SER A  95     -18.619  -7.157  -5.291  1.00 37.10           O
ATOM    623  CB  SER A  95     -16.175  -8.664  -4.401  1.00 49.59           C
ATOM    624  OG  SER A  95     -14.852  -8.700  -3.894  1.00 55.21           O
ATOM    625  N   ILE A  96     -19.454  -8.130  -3.440  1.00 37.06           N
ATOM    626  CA  ILE A  96     -20.829  -8.089  -3.924  1.00 33.68           C
ATOM    627  C   ILE A  96     -21.841  -8.318  -2.805  1.00 32.98           C
ATOM    628  O   ILE A  96     -21.557  -9.014  -1.829  1.00 33.34           O
ATOM    629  CB  ILE A  96     -21.061  -9.139  -5.045  1.00 28.76           C
ATOM    630  CG1 ILE A  96     -22.372  -8.845  -5.774  1.00 27.93           C
ATOM    631  CG2 ILE A  96     -21.113 -10.545  -4.450  1.00 27.41           C
ATOM    632  CD1 ILE A  96     -22.542  -9.606  -7.073  1.00 27.53           C
ATOM    633  N   THR A  97     -23.016  -7.712  -2.945  1.00 28.53           N
ATOM    634  CA  THR A  97     -24.087  -7.855  -1.963  1.00 28.24           C
ATOM    635  C   THR A  97     -25.141  -8.813  -2.522  1.00 27.28           C
ATOM    636  O   THR A  97     -25.757  -8.545  -3.556  1.00 25.91           O
ATOM    637  CB  THR A  97     -24.751  -6.499  -1.655  1.00 41.11           C
ATOM    638  OG1 THR A  97     -23.779  -5.612  -1.083  1.00 43.55           O
ATOM    639  CG2 THR A  97     -25.903  -6.680  -0.678  1.00 39.21           C
ATOM    640  N   VAL A  98     -25.354  -9.923  -1.824  1.00 27.05           N
ATOM    641  CA  VAL A  98     -26.297 -10.936  -2.278  1.00 25.49           C
ATOM    642  C   VAL A  98     -27.694 -10.849  -1.671  1.00 26.38           C
ATOM    643  O   VAL A  98     -27.860 -10.730  -0.455  1.00 24.68           O
ATOM    644  CB  VAL A  98     -25.721 -12.345  -2.016  1.00 22.67           C
ATOM    645  CG1 VAL A  98     -26.707 -13.416  -2.466  1.00 24.09           C
ATOM    646  CG2 VAL A  98     -24.392 -12.493  -2.749  1.00 21.24           C
ATOM    647  N   MET A  99     -28.696 -10.914  -2.538  1.00 23.65           N
ATOM    648  CA  MET A  99     -30.089 -10.868  -2.117  1.00 25.79           C
ATOM    649  C   MET A  99     -30.739 -12.192  -2.472  1.00 22.94           C
ATOM    650  O   MET A  99     -31.044 -12.446  -3.630  1.00 22.87           O
ATOM    651  CB  MET A  99     -30.830  -9.731  -2.821  1.00 28.56           C
ATOM    652  CG  MET A  99     -30.398  -8.349  -2.381  1.00 33.92           C
ATOM    653  SD  MET A  99     -31.331  -7.059  -3.218  1.00 37.77           S
ATOM    654  CE  MET A  99     -30.347  -6.857  -4.690  1.00 39.74           C
ATOM    655  N   PRO A 100     -30.956 -13.055  -1.472  1.00 26.65           N
ATOM    656  CA  PRO A 100     -31.575 -14.363  -1.698  1.00 24.38           C
ATOM    657  C   PRO A 100     -33.081 -14.316  -1.951  1.00 24.76           C
ATOM    658  O   PRO A 100     -33.815 -13.574  -1.291  1.00 23.87           O
ATOM    659  CB  PRO A 100     -31.255 -15.125  -0.410  1.00 25.12           C
ATOM    660  CG  PRO A 100     -30.040 -14.419   0.134  1.00 26.94           C
ATOM    661  CD  PRO A 100     -30.389 -12.984  -0.114  1.00 23.43           C
ATOM    662  N   ILE A 101     -33.525 -15.104  -2.922  1.00 21.06           N
ATOM    663  CA  ILE A 101     -34.941 -15.225  -3.230  1.00 21.14           C
ATOM    664  C   ILE A 101     -35.237 -16.720  -3.268  1.00 21.49           C
ATOM    665  O   ILE A 101     -34.824 -17.423  -4.189  1.00 18.71           O
ATOM    666  CB  ILE A 101     -35.310 -14.605  -4.595  1.00 28.02           C
ATOM    667  CG1 ILE A 101     -34.992 -13.108  -4.596  1.00 29.00           C
ATOM    668  CG2 ILE A 101     -36.791 -14.806  -4.870  1.00 28.92           C
ATOM    669  CD1 ILE A 101     -35.756 -12.320  -3.564  1.00 31.59           C
ATOM    670  N   PHE A 102     -35.917 -17.206  -2.233  1.00 19.72           N
ATOM    671  CA  PHE A 102     -36.282 -18.610  -2.150  1.00 20.79           C
ATOM    672  C   PHE A 102     -37.608 -18.760  -2.866  1.00 21.74           C
ATOM    673  O   PHE A 102     -38.653 -18.378  -2.349  1.00 20.53           O
ATOM    674  CB  PHE A 102     -36.373 -19.027  -0.684  1.00 22.40           C
ATOM    675  CG  PHE A 102     -35.081 -18.842   0.061  1.00 23.80           C
ATOM    676  CD1 PHE A 102     -34.031 -19.739  -0.109  1.00 21.86           C
ATOM    677  CD2 PHE A 102     -34.891 -17.740   0.888  1.00 22.62           C
ATOM    678  CE1 PHE A 102     -32.811 -19.540   0.529  1.00 23.53           C
ATOM    679  CE2 PHE A 102     -33.676 -17.532   1.529  1.00 23.94           C
ATOM    680  CZ  PHE A 102     -32.631 -18.435   1.348  1.00 25.05           C
ATOM    681  N   TYR A 103     -37.539 -19.323  -4.068  1.00 23.08           N
ATOM    682  CA  TYR A 103     -38.699 -19.498  -4.932  1.00 24.06           C
ATOM    683  C   TYR A 103     -39.180 -20.949  -5.045  1.00 23.92           C
ATOM    684  O   TYR A 103     -38.678 -21.720  -5.861  1.00 22.18           O
ATOM    685  CB  TYR A 103     -38.350 -18.945  -6.318  1.00 23.38           C
ATOM    686  CG  TYR A 103     -39.539 -18.655  -7.192  1.00 24.11           C
ATOM    687  CD1 TYR A 103     -39.981 -19.580  -8.138  1.00 24.87           C
ATOM    688  CD2 TYR A 103     -40.246 -17.463  -7.051  1.00 26.21           C
ATOM    689  CE1 TYR A 103     -41.105 -19.323  -8.927  1.00 25.72           C
ATOM    690  CE2 TYR A 103     -41.369 -17.197  -7.828  1.00 27.05           C
ATOM    691  CZ  TYR A 103     -41.794 -18.130  -8.764  1.00 26.54           C
ATOM    692  OH  TYR A 103     -42.919 -17.872  -9.512  1.00 26.44           O
ATOM    693  N   GLY A 104     -40.154 -21.312  -4.219  1.00 24.54           N
ATOM    694  CA  GLY A 104     -40.685 -22.661  -4.266  1.00 25.58           C
ATOM    695  C   GLY A 104     -39.909 -23.664  -3.437  1.00 27.09           C
ATOM    696  O   GLY A 104     -40.187 -24.858  -3.486  1.00 26.95           O
ATOM    697  N   VAL A 105     -38.922 -23.186  -2.688  1.00 28.83           N
ATOM    698  CA  VAL A 105     -38.131 -24.057  -1.826  1.00 27.86           C
ATOM    699  C   VAL A 105     -37.960 -23.357  -0.484  1.00 28.06           C
ATOM    700  O   VAL A 105     -37.736 -22.143  -0.430  1.00 26.59           O
ATOM    701  CB  VAL A 105     -36.719 -24.354  -2.418  1.00 30.35           C
ATOM    702  CG1 VAL A 105     -36.844 -25.085  -3.743  1.00 31.92           C
ATOM    703  CG2 VAL A 105     -35.947 -23.064  -2.599  1.00 29.38           C
ATOM    704  N   GLU A 106     -38.078 -24.122   0.598  1.00 23.53           N
ATOM    705  CA  GLU A 106     -37.926 -23.567   1.938  1.00 24.80           C
ATOM    706  C   GLU A 106     -36.466 -23.214   2.168  1.00 24.33           C
ATOM    707  O   GLU A 106     -35.569 -23.899   1.675  1.00 21.76           O
ATOM    708  CB  GLU A 106     -38.369 -24.577   2.999  1.00 33.69           C
ATOM    709  CG  GLU A 106     -39.851 -24.911   2.984  1.00 38.69           C
ATOM    710  CD  GLU A 106     -40.722 -23.684   3.137  1.00 42.43           C
ATOM    711  OE1 GLU A 106     -40.885 -22.939   2.149  1.00 47.10           O
ATOM    712  OE2 GLU A 106     -41.236 -23.457   4.251  1.00 44.34           O
ATOM    713  N   PRO A 107     -36.206 -22.133   2.919  1.00 25.74           N
ATOM    714  CA  PRO A 107     -34.828 -21.725   3.191  1.00 24.50           C
ATOM    715  C   PRO A 107     -34.036 -22.814   3.913  1.00 24.42           C
ATOM    716  O   PRO A 107     -32.842 -22.982   3.666  1.00 21.85           O
ATOM    717  CB  PRO A 107     -35.003 -20.471   4.051  1.00 30.03           C
ATOM    718  CG  PRO A 107     -36.287 -19.900   3.551  1.00 30.49           C
ATOM    719  CD  PRO A 107     -37.158 -21.132   3.430  1.00 31.91           C
ATOM    720  N   ASN A 108     -34.700 -23.551   4.801  1.00 22.60           N
ATOM    721  CA  ASN A 108     -34.026 -24.608   5.548  1.00 22.60           C
ATOM    722  C   ASN A 108     -33.643 -25.780   4.655  1.00 21.24           C
ATOM    723  O   ASN A 108     -32.681 -26.490   4.937  1.00 21.43           O
ATOM    724  CB  ASN A 108     -34.892 -25.080   6.729  1.00 31.16           C
ATOM    725  CG  ASN A 108     -36.330 -25.345   6.337  1.00 34.64           C
ATOM    726  OD1 ASN A 108     -37.023 -24.461   5.831  1.00 38.73           O
ATOM    727  ND2 ASN A 108     -36.792 -26.567   6.579  1.00 38.55           N
ATOM    728  N   HIS A 109     -34.388 -25.976   3.572  1.00 23.23           N
ATOM    729  CA  HIS A 109     -34.084 -27.048   2.628  1.00 21.82           C
ATOM    730  C   HIS A 109     -32.785 -26.683   1.935  1.00 21.38           C
ATOM    731  O   HIS A 109     -31.950 -27.537   1.642  1.00 21.62           O
ATOM    732  CB  HIS A 109     -35.193 -27.177   1.584  1.00 24.24           C
ATOM    733  CG  HIS A 109     -36.442 -27.811   2.104  1.00 25.16           C
ATOM    734  ND1 HIS A 109     -37.625 -27.814   1.398  1.00 27.32           N
ATOM    735  CD2 HIS A 109     -36.688 -28.479   3.255  1.00 25.23           C
ATOM    736  CE1 HIS A 109     -38.547 -28.456   2.092  1.00 25.99           C
ATOM    737  NE2 HIS A 109     -38.005 -28.869   3.223  1.00 26.77           N
ATOM    738  N   VAL A 110     -32.627 -25.396   1.659  1.00 18.48           N
ATOM    739  CA  VAL A 110     -31.421 -24.917   1.007  1.00 17.35           C
ATOM    740  C   VAL A 110     -30.262 -24.966   2.005  1.00 18.00           C
ATOM    741  O   VAL A 110     -29.147 -25.351   1.657  1.00 15.64           O
ATOM    742  CB  VAL A 110     -31.606 -23.475   0.504  1.00 18.51           C
ATOM    743  CG1 VAL A 110     -30.279 -22.926   0.003  1.00 17.14           C
ATOM    744  CG2 VAL A 110     -32.653 -23.450  -0.610  1.00 16.15           C
ATOM    745  N   ARG A 111     -30.542 -24.594   3.251  1.00 18.60           N
ATOM    746  CA  ARG A 111     -29.509 -24.583   4.282  1.00 21.88           C
ATOM    747  C   ARG A 111     -28.884 -25.950   4.569  1.00 21.96           C
ATOM    748  O   ARG A 111     -27.675 -26.048   4.778  1.00 22.12           O
ATOM    749  CB  ARG A 111     -30.059 -24.007   5.589  1.00 23.94           C
ATOM    750  CG  ARG A 111     -28.969 -23.750   6.623  1.00 28.64           C
ATOM    751  CD  ARG A 111     -29.524 -23.251   7.944  1.00 30.85           C
ATOM    752  NE  ARG A 111     -28.465 -23.112   8.938  1.00 34.76           N
ATOM    753  CZ  ARG A 111     -28.668 -22.849  10.225  1.00 37.72           C
ATOM    754  NH1 ARG A 111     -29.901 -22.690  10.692  1.00 36.37           N
ATOM    755  NH2 ARG A 111     -27.633 -22.751  11.048  1.00 38.63           N
ATOM    756  N   TRP A 112     -29.697 -27.002   4.576  1.00 21.99           N
ATOM    757  CA  TRP A 112     -29.191 -28.344   4.872  1.00 21.19           C
ATOM    758  C   TRP A 112     -29.207 -29.263   3.658  1.00 21.40           C
ATOM    759  O   TRP A 112     -28.837 -30.436   3.760  1.00 19.13           O
ATOM    760  CB  TRP A 112     -30.039 -28.999   5.969  1.00 22.36           C
ATOM    761  CG  TRP A 112     -30.327 -28.117   7.146  1.00 24.91           C
ATOM    762  CD1 TRP A 112     -31.547 -27.647   7.539  1.00 25.99           C
ATOM    763  CD2 TRP A 112     -29.376 -27.598   8.082  1.00 26.02           C
ATOM    764  NE1 TRP A 112     -31.414 -26.864   8.664  1.00 27.14           N
ATOM    765  CE2 TRP A 112     -30.091 -26.817   9.017  1.00 26.50           C
ATOM    766  CE3 TRP A 112     -27.986 -27.715   8.221  1.00 27.92           C
ATOM    767  CZ2 TRP A 112     -29.465 -26.160  10.077  1.00 27.06           C
ATOM    768  CZ3 TRP A 112     -27.364 -27.059   9.274  1.00 29.31           C
ATOM    769  CH2 TRP A 112     -28.105 -26.291  10.189  1.00 27.56           C
ATOM    770  N   GLN A 113     -29.640 -28.729   2.519  1.00 21.35           N
ATOM    771  CA  GLN A 113     -29.762 -29.503   1.286  1.00 20.34           C
ATOM    772  C   GLN A 113     -30.744 -30.650   1.515  1.00 19.70           C
ATOM    773  O   GLN A 113     -30.489 -31.802   1.163  1.00 19.57           O
ATOM    774  CB  GLN A 113     -28.404 -30.042   0.822  1.00 20.78           C
ATOM    775  CG  GLN A 113     -27.413 -28.962   0.423  1.00 20.53           C
ATOM    776  CD  GLN A 113     -26.568 -28.487   1.587  1.00 20.55           C
ATOM    777  OE1 GLN A 113     -25.888 -29.282   2.239  1.00 17.94           O
ATOM    778  NE2 GLN A 113     -26.601 -27.183   1.854  1.00 18.65           N
ATOM    779  N   THR A 114     -31.873 -30.320   2.131  1.00 20.26           N
ATOM    780  CA  THR A 114     -32.910 -31.301   2.381  1.00 20.89           C
ATOM    781  C   THR A 114     -34.071 -31.009   1.436  1.00 21.72           C
ATOM    782  O   THR A 114     -33.905 -30.253   0.477  1.00 21.51           O
ATOM    783  CB  THR A 114     -33.348 -31.279   3.861  1.00 17.02           C
ATOM    784  OG1 THR A 114     -33.632 -29.935   4.277  1.00 17.52           O
ATOM    785  CG2 THR A 114     -32.221 -31.840   4.732  1.00 15.42           C
ATOM    786  N   GLY A 115     -35.236 -31.592   1.682  1.00 18.56           N
ATOM    787  CA  GLY A 115     -36.341 -31.359   0.770  1.00 20.80           C
ATOM    788  C   GLY A 115     -35.922 -31.883  -0.593  1.00 21.78           C
ATOM    789  O   GLY A 115     -35.289 -32.942  -0.675  1.00 20.91           O
ATOM    790  N   VAL A 116     -36.233 -31.148  -1.658  1.00 20.61           N
ATOM    791  CA  VAL A 116     -35.876 -31.590  -3.008  1.00 21.73           C
ATOM    792  C   VAL A 116     -34.370 -31.607  -3.281  1.00 21.07           C
ATOM    793  O   VAL A 116     -33.911 -32.332  -4.162  1.00 19.24           O
ATOM    794  CB  VAL A 116     -36.534 -30.705  -4.104  1.00 33.95           C
ATOM    795  CG1 VAL A 116     -38.045 -30.851  -4.059  1.00 34.25           C
ATOM    796  CG2 VAL A 116     -36.125 -29.248  -3.919  1.00 33.91           C
ATOM    797  N   LEU A 117     -33.604 -30.814  -2.538  1.00 20.91           N
ATOM    798  CA  LEU A 117     -32.163 -30.767  -2.749  1.00 21.33           C
ATOM    799  C   LEU A 117     -31.434 -32.064  -2.398  1.00 21.38           C
ATOM    800  O   LEU A 117     -30.359 -32.336  -2.929  1.00 23.09           O
ATOM    801  CB  LEU A 117     -31.540 -29.605  -1.970  1.00 19.68           C
ATOM    802  CG  LEU A 117     -31.761 -28.206  -2.553  1.00 20.62           C
ATOM    803  CD1 LEU A 117     -33.114 -27.664  -2.112  1.00 19.49           C
ATOM    804  CD2 LEU A 117     -30.640 -27.280  -2.087  1.00 18.43           C
ATOM    805  N   ALA A 118     -32.010 -32.860  -1.503  1.00 20.28           N
ATOM    806  CA  ALA A 118     -31.384 -34.113  -1.095  1.00 21.28           C
ATOM    807  C   ALA A 118     -31.135 -35.013  -2.302  1.00 21.67           C
ATOM    808  O   ALA A 118     -30.006 -35.443  -2.544  1.00 21.50           O
ATOM    809  CB  ALA A 118     -32.261 -34.828  -0.071  1.00 19.99           C
ATOM    810  N   GLU A 119     -32.188 -35.282  -3.066  1.00 21.64           N
ATOM    811  CA  GLU A 119     -32.083 -36.131  -4.251  1.00 23.78           C
ATOM    812  C   GLU A 119     -31.166 -35.530  -5.312  1.00 22.32           C
ATOM    813  O   GLU A 119     -30.479 -36.257  -6.031  1.00 20.49           O
ATOM    814  CB  GLU A 119     -33.471 -36.375  -4.847  1.00 46.42           C
ATOM    815  CG  GLU A 119     -34.384 -37.194  -3.950  1.00 55.73           C
ATOM    816  CD  GLU A 119     -35.820 -37.220  -4.440  1.00 60.98           C
ATOM    817  OE1 GLU A 119     -36.462 -36.145  -4.463  1.00 63.62           O
ATOM    818  OE2 GLU A 119     -36.305 -38.316  -4.802  1.00 64.34           O
ATOM    819  N   GLN A 120     -31.156 -34.203  -5.413  1.00 20.84           N
ATOM    820  CA  GLN A 120     -30.300 -33.526  -6.383  1.00 19.51           C
ATOM    821  C   GLN A 120     -28.837 -33.701  -5.973  1.00 18.72           C
ATOM    822  O   GLN A 120     -27.967 -33.929  -6.812  1.00 17.95           O
ATOM    823  CB  GLN A 120     -30.684 -32.040  -6.470  1.00 19.16           C
ATOM    824  CG  GLN A 120     -32.155 -31.853  -6.874  1.00 19.97           C
ATOM    825  CD  GLN A 120     -32.658 -30.417  -6.782  1.00 20.48           C
ATOM    826  OE1 GLN A 120     -32.102 -29.590  -6.065  1.00 17.32           O
ATOM    827  NE2 GLN A 120     -33.735 -30.127  -7.501  1.00 17.69           N
ATOM    828  N   PHE A 121     -28.564 -33.610  -4.678  1.00 17.66           N
ATOM    829  CA  PHE A 121     -27.196 -33.785  -4.217  1.00 18.67           C
ATOM    830  C   PHE A 121     -26.759 -35.247  -4.254  1.00 18.56           C
ATOM    831  O   PHE A 121     -25.574 -35.530  -4.410  1.00 18.71           O
ATOM    832  CB  PHE A 121     -27.011 -33.164  -2.824  1.00 15.91           C
ATOM    833  CG  PHE A 121     -26.466 -31.758  -2.876  1.00 18.81           C
ATOM    834  CD1 PHE A 121     -25.094 -31.530  -2.854  1.00 16.89           C
ATOM    835  CD2 PHE A 121     -27.317 -30.673  -3.045  1.00 18.04           C
ATOM    836  CE1 PHE A 121     -24.572 -30.243  -3.005  1.00 19.84           C
ATOM    837  CE2 PHE A 121     -26.806 -29.378  -3.197  1.00 21.03           C
ATOM    838  CZ  PHE A 121     -25.428 -29.166  -3.177  1.00 18.16           C
ATOM    839  N   LYS A 122     -27.702 -36.179  -4.140  1.00 18.52           N
ATOM    840  CA  LYS A 122     -27.328 -37.589  -4.221  1.00 21.67           C
ATOM    841  C   LYS A 122     -26.775 -37.825  -5.631  1.00 21.39           C
ATOM    842  O   LYS A 122     -25.816 -38.571  -5.823  1.00 21.07           O
ATOM    843  CB  LYS A 122     -28.532 -38.504  -3.984  1.00 27.96           C
ATOM    844  CG  LYS A 122     -28.158 -39.984  -3.965  1.00 31.79           C
ATOM    845  CD  LYS A 122     -29.372 -40.897  -4.046  1.00 36.26           C
ATOM    846  CE  LYS A 122     -30.299 -40.715  -2.865  1.00 39.70           C
ATOM    847  NZ  LYS A 122     -31.465 -41.646  -2.933  1.00 43.00           N
ATOM    848  N   LYS A 123     -27.393 -37.172  -6.613  1.00 23.75           N
ATOM    849  CA  LYS A 123     -26.967 -37.285  -8.001  1.00 24.02           C
ATOM    850  C   LYS A 123     -25.567 -36.703  -8.150  1.00 23.35           C
ATOM    851  O   LYS A 123     -24.677 -37.344  -8.703  1.00 23.28           O
ATOM    852  CB  LYS A 123     -27.929 -36.536  -8.922  1.00 36.00           C
ATOM    853  CG  LYS A 123     -27.640 -36.771 -10.397  1.00 43.28           C
ATOM    854  CD  LYS A 123     -28.557 -35.970 -11.296  1.00 47.67           C
ATOM    855  CE  LYS A 123     -28.438 -36.451 -12.736  1.00 51.67           C
ATOM    856  NZ  LYS A 123     -27.018 -36.487 -13.199  1.00 55.39           N
ATOM    857  N   HIS A 124     -25.380 -35.480  -7.658  1.00 20.00           N
ATOM    858  CA  HIS A 124     -24.081 -34.820  -7.725  1.00 20.76           C
ATOM    859  C   HIS A 124     -22.984 -35.663  -7.076  1.00 20.41           C
ATOM    860  O   HIS A 124     -21.890 -35.799  -7.619  1.00 20.31           O
ATOM    861  CB  HIS A 124     -24.127 -33.464  -7.021  1.00 21.48           C
ATOM    862  CG  HIS A 124     -25.005 -32.455  -7.695  1.00 21.52           C
ATOM    863  ND1 HIS A 124     -24.959 -32.220  -9.053  1.00 19.46           N
ATOM    864  CD2 HIS A 124     -25.892 -31.567  -7.189  1.00 19.45           C
ATOM    865  CE1 HIS A 124     -25.778 -31.227  -9.352  1.00 20.03           C
ATOM    866  NE2 HIS A 124     -26.355 -30.813  -8.239  1.00 21.08           N
ATOM    867  N   ALA A 125     -23.289 -36.218  -5.911  1.00 22.43           N
ATOM    868  CA  ALA A 125     -22.342 -37.035  -5.162  1.00 23.59           C
ATOM    869  C   ALA A 125     -21.832 -38.249  -5.941  1.00 23.64           C
ATOM    870  O   ALA A 125     -20.696 -38.678  -5.750  1.00 24.30           O
ATOM    871  CB  ALA A 125     -22.981 -37.489  -3.861  1.00 19.66           C
ATOM    872  N   SER A 126     -22.668 -38.796  -6.814  1.00 24.70           N
ATOM    873  CA  SER A 126     -22.287 -39.962  -7.599  1.00 27.65           C
ATOM    874  C   SER A 126     -21.493 -39.616  -8.855  1.00 29.08           C
ATOM    875  O   SER A 126     -21.031 -40.516  -9.553  1.00 32.30           O
ATOM    876  CB  SER A 126     -23.530 -40.741  -8.023  1.00 29.58           C
ATOM    877  OG  SER A 126     -24.175 -40.085  -9.103  1.00 31.34           O
ATOM    878  N   ARG A 127     -21.326 -38.330  -9.153  1.00 24.80           N
ATOM    879  CA  ARG A 127     -20.600 -37.954 -10.363  1.00 26.87           C
ATOM    880  C   ARG A 127     -19.646 -36.775 -10.262  1.00 25.55           C
ATOM    881  O   ARG A 127     -19.137 -36.321 -11.280  1.00 26.50           O
ATOM    882  CB  ARG A 127     -21.596 -37.701 -11.498  1.00 40.52           C
ATOM    883  CG  ARG A 127     -22.718 -36.747 -11.140  1.00 43.68           C
ATOM    884  CD  ARG A 127     -23.976 -37.084 -11.924  1.00 48.28           C
ATOM    885  NE  ARG A 127     -23.942 -36.604 -13.299  1.00 53.41           N
ATOM    886  CZ  ARG A 127     -24.368 -35.404 -13.681  1.00 56.96           C
ATOM    887  NH1 ARG A 127     -24.865 -34.561 -12.786  1.00 59.53           N
ATOM    888  NH2 ARG A 127     -24.309 -35.050 -14.957  1.00 58.07           N
ATOM    889  N   GLU A 128     -19.401 -36.282  -9.049  1.00 23.82           N
ATOM    890  CA  GLU A 128     -18.494 -35.154  -8.850  1.00 24.77           C
ATOM    891  C   GLU A 128     -17.536 -35.441  -7.699  1.00 24.87           C
ATOM    892  O   GLU A 128     -17.758 -36.353  -6.901  1.00 24.60           O
ATOM    893  CB  GLU A 128     -19.278 -33.872  -8.523  1.00 27.09           C
ATOM    894  CG  GLU A 128     -20.327 -33.449  -9.556  1.00 27.81           C
ATOM    895  CD  GLU A 128     -19.735 -32.861 -10.837  1.00 30.27           C
ATOM    896  OE1 GLU A 128     -18.490 -32.734 -10.941  1.00 30.33           O
ATOM    897  OE2 GLU A 128     -20.527 -32.516 -11.743  1.00 30.14           O
ATOM    898  N   ASP A 129     -16.476 -34.644  -7.621  1.00 25.74           N
ATOM    899  CA  ASP A 129     -15.471 -34.749  -6.564  1.00 25.05           C
ATOM    900  C   ASP A 129     -16.190 -34.498  -5.234  1.00 23.28           C
ATOM    901  O   ASP A 129     -16.956 -33.544  -5.114  1.00 22.10           O
ATOM    902  CB  ASP A 129     -14.401 -33.670  -6.784  1.00 26.56           C
ATOM    903  CG  ASP A 129     -13.272 -33.727  -5.766  1.00 31.45           C
ATOM    904  OD1 ASP A 129     -13.497 -34.148  -4.617  1.00 32.48           O
ATOM    905  OD2 ASP A 129     -12.145 -33.317  -6.115  1.00 36.02           O
ATOM    906  N   PRO A 130     -15.956 -35.350  -4.221  1.00 22.80           N
ATOM    907  CA  PRO A 130     -16.611 -35.165  -2.923  1.00 23.36           C
ATOM    908  C   PRO A 130     -16.351 -33.795  -2.295  1.00 22.36           C
ATOM    909  O   PRO A 130     -17.228 -33.215  -1.657  1.00 20.98           O
ATOM    910  CB  PRO A 130     -16.034 -36.304  -2.085  1.00 24.28           C
ATOM    911  CG  PRO A 130     -15.815 -37.383  -3.103  1.00 24.78           C
ATOM    912  CD  PRO A 130     -15.206 -36.620  -4.252  1.00 22.25           C
ATOM    913  N   GLU A 131     -15.143 -33.281  -2.479  1.00 20.74           N
ATOM    914  CA  GLU A 131     -14.787 -31.988  -1.916  1.00 22.77           C
ATOM    915  C   GLU A 131     -15.487 -30.855  -2.666  1.00 22.12           C
ATOM    916  O   GLU A 131     -15.823 -29.826  -2.075  1.00 21.02           O
ATOM    917  CB  GLU A 131     -13.269 -31.809  -1.950  1.00 34.57           C
ATOM    918  CG  GLU A 131     -12.767 -30.646  -1.114  1.00 41.99           C
ATOM    919  CD  GLU A 131     -11.321 -30.819  -0.691  1.00 47.41           C
ATOM    920  OE1 GLU A 131     -10.753 -29.867  -0.113  1.00 50.10           O
ATOM    921  OE2 GLU A 131     -10.755 -31.911  -0.931  1.00 49.35           O
ATOM    922  N   LYS A 132     -15.703 -31.041  -3.967  1.00 20.79           N
ATOM    923  CA  LYS A 132     -16.403 -30.033  -4.756  1.00 19.98           C
ATOM    924  C   LYS A 132     -17.857 -30.009  -4.269  1.00 19.30           C
ATOM    925  O   LYS A 132     -18.455 -28.947  -4.115  1.00 17.26           O
ATOM    926  CB  LYS A 132     -16.345 -30.381  -6.250  1.00 18.38           C
ATOM    927  CG  LYS A 132     -17.136 -29.441  -7.160  1.00 19.95           C
ATOM    928  CD  LYS A 132     -16.545 -28.035  -7.191  1.00 21.97           C
ATOM    929  CE  LYS A 132     -17.422 -27.053  -7.978  1.00 23.86           C
ATOM    930  NZ  LYS A 132     -17.516 -27.360  -9.441  1.00 23.23           N
ATOM    931  N   VAL A 133     -18.425 -31.185  -4.020  1.00 18.94           N
ATOM    932  CA  VAL A 133     -19.806 -31.258  -3.536  1.00 21.67           C
ATOM    933  C   VAL A 133     -19.921 -30.513  -2.200  1.00 21.64           C
ATOM    934  O   VAL A 133     -20.889 -29.791  -1.960  1.00 20.25           O
ATOM    935  CB  VAL A 133     -20.263 -32.729  -3.363  1.00 22.53           C
ATOM    936  CG1 VAL A 133     -21.668 -32.793  -2.752  1.00 21.07           C
ATOM    937  CG2 VAL A 133     -20.258 -33.418  -4.716  1.00 23.31           C
ATOM    938  N   LEU A 134     -18.922 -30.681  -1.338  1.00 23.44           N
ATOM    939  CA  LEU A 134     -18.914 -30.001  -0.046  1.00 21.45           C
ATOM    940  C   LEU A 134     -18.803 -28.495  -0.248  1.00 21.98           C
ATOM    941  O   LEU A 134     -19.343 -27.715   0.532  1.00 20.03           O
ATOM    942  CB  LEU A 134     -17.740 -30.479   0.816  1.00 22.94           C
ATOM    943  CG  LEU A 134     -17.862 -31.819   1.543  1.00 27.29           C
ATOM    944  CD1 LEU A 134     -16.542 -32.141   2.221  1.00 28.47           C
ATOM    945  CD2 LEU A 134     -18.989 -31.750   2.576  1.00 25.29           C
ATOM    946  N   LYS A 135     -18.075 -28.087  -1.283  1.00 19.69           N
ATOM    947  CA  LYS A 135     -17.925 -26.666  -1.575  1.00 19.48           C
ATOM    948  C   LYS A 135     -19.298 -26.108  -1.954  1.00 18.20           C
ATOM    949  O   LYS A 135     -19.664 -25.004  -1.546  1.00 16.22           O
ATOM    950  CB  LYS A 135     -16.927 -26.456  -2.726  1.00 19.63           C
ATOM    951  CG  LYS A 135     -16.685 -24.992  -3.104  1.00 22.50           C
ATOM    952  CD  LYS A 135     -16.098 -24.194  -1.944  1.00 24.91           C
ATOM    953  CE  LYS A 135     -15.826 -22.751  -2.348  1.00 26.84           C
ATOM    954  NZ  LYS A 135     -15.340 -21.933  -1.200  1.00 27.06           N
ATOM    955  N   TRP A 136     -20.052 -26.863  -2.750  1.00 17.95           N
ATOM    956  CA  TRP A 136     -21.390 -26.426  -3.143  1.00 18.01           C
ATOM    957  C   TRP A 136     -22.277 -26.287  -1.909  1.00 17.06           C
ATOM    958  O   TRP A 136     -22.989 -25.302  -1.758  1.00 14.10           O
ATOM    959  CB  TRP A 136     -22.042 -27.431  -4.097  1.00 17.03           C
ATOM    960  CG  TRP A 136     -21.574 -27.346  -5.514  1.00 17.11           C
ATOM    961  CD1 TRP A 136     -21.092 -26.243  -6.159  1.00 16.10           C
ATOM    962  CD2 TRP A 136     -21.619 -28.393  -6.486  1.00 17.64           C
ATOM    963  NE1 TRP A 136     -20.833 -26.539  -7.476  1.00 17.92           N
ATOM    964  CE2 TRP A 136     -21.150 -27.854  -7.703  1.00 18.84           C
ATOM    965  CE3 TRP A 136     -22.013 -29.737  -6.446  1.00 18.10           C
ATOM    966  CZ2 TRP A 136     -21.060 -28.616  -8.875  1.00 17.11           C
ATOM    967  CZ3 TRP A 136     -21.924 -30.492  -7.606  1.00 18.47           C
ATOM    968  CH2 TRP A 136     -21.450 -29.930  -8.804  1.00 18.90           C
ATOM    969  N   ARG A 137     -22.236 -27.287  -1.035  1.00 16.55           N
ATOM    970  CA  ARG A 137     -23.035 -27.278   0.189  1.00 19.90           C
ATOM    971  C   ARG A 137     -22.704 -26.066   1.058  1.00 22.42           C
ATOM    972  O   ARG A 137     -23.589 -25.473   1.674  1.00 23.46           O
ATOM    973  CB  ARG A 137     -22.792 -28.555   1.001  1.00 16.99           C
ATOM    974  CG  ARG A 137     -23.274 -29.858   0.348  1.00 16.47           C
ATOM    975  CD  ARG A 137     -23.032 -31.030   1.308  1.00 17.22           C
ATOM    976  NE  ARG A 137     -23.414 -32.344   0.789  1.00 19.18           N
ATOM    977  CZ  ARG A 137     -24.667 -32.767   0.636  1.00 19.67           C
ATOM    978  NH1 ARG A 137     -24.899 -33.985   0.167  1.00 18.11           N
ATOM    979  NH2 ARG A 137     -25.687 -31.975   0.941  1.00 19.14           N
ATOM    980  N   GLN A 138     -21.423 -25.714   1.114  1.00 21.25           N
ATOM    981  CA  GLN A 138     -20.969 -24.572   1.900  1.00 23.26           C
ATOM    982  C   GLN A 138     -21.593 -23.272   1.398  1.00 22.26           C
ATOM    983  O   GLN A 138     -22.041 -22.435   2.193  1.00 19.93           O
ATOM    984  CB  GLN A 138     -19.440 -24.472   1.841  1.00 28.26           C
ATOM    985  CG  GLN A 138     -18.876 -23.155   2.356  1.00 35.78           C
ATOM    986  CD  GLN A 138     -17.392 -22.995   2.059  1.00 36.83           C
ATOM    987  OE1 GLN A 138     -16.549 -23.654   2.668  1.00 40.62           O
ATOM    988  NE2 GLN A 138     -17.071 -22.122   1.112  1.00 37.24           N
ATOM    989  N   ALA A 139     -21.616 -23.102   0.079  1.00 24.43           N
ATOM    990  CA  ALA A 139     -22.187 -21.900  -0.520  1.00 23.74           C
ATOM    991  C   ALA A 139     -23.674 -21.807  -0.213  1.00 24.26           C
ATOM    992  O   ALA A 139     -24.171 -20.746   0.160  1.00 25.39           O
ATOM    993  CB  ALA A 139     -21.964 -21.904  -2.032  1.00 20.01           C
ATOM    994  N   LEU A 140     -24.382 -22.923  -0.368  1.00 19.69           N
ATOM    995  CA  LEU A 140     -25.817 -22.959  -0.105  1.00 20.62           C
ATOM    996  C   LEU A 140     -26.117 -22.655   1.363  1.00 20.40           C
ATOM    997  O   LEU A 140     -27.026 -21.885   1.681  1.00 18.98           O
ATOM    998  CB  LEU A 140     -26.389 -24.333  -0.480  1.00 21.68           C
ATOM    999  CG  LEU A 140     -26.475 -24.660  -1.978  1.00 22.53           C
ATOM   1000  CD1 LEU A 140     -26.847 -26.116  -2.187  1.00 22.34           C
ATOM   1001  CD2 LEU A 140     -27.504 -23.768  -2.626  1.00 20.89           C
ATOM   1002  N   THR A 141     -25.350 -23.269   2.253  1.00 20.57           N
ATOM   1003  CA  THR A 141     -25.525 -23.067   3.684  1.00 24.16           C
ATOM   1004  C   THR A 141     -25.314 -21.603   4.046  1.00 23.99           C
ATOM   1005  O   THR A 141     -26.100 -21.027   4.798  1.00 24.51           O
ATOM   1006  CB  THR A 141     -24.533 -23.940   4.486  1.00 25.68           C
ATOM   1007  OG1 THR A 141     -24.816 -25.323   4.243  1.00 28.43           O
ATOM   1008  CG2 THR A 141     -24.651 -23.660   5.980  1.00 28.03           C
ATOM   1009  N   ASN A 142     -24.250 -21.004   3.515  1.00 25.30           N
ATOM   1010  CA  ASN A 142     -23.953 -19.600   3.793  1.00 26.58           C
ATOM   1011  C   ASN A 142     -24.995 -18.684   3.168  1.00 27.09           C
ATOM   1012  O   ASN A 142     -25.402 -17.688   3.761  1.00 24.99           O
ATOM   1013  CB  ASN A 142     -22.558 -19.238   3.284  1.00 26.48           C
ATOM   1014  CG  ASN A 142     -21.465 -19.811   4.159  1.00 29.65           C
ATOM   1015  OD1 ASN A 142     -21.606 -19.861   5.378  1.00 30.20           O
ATOM   1016  ND2 ASN A 142     -20.365 -20.232   3.546  1.00 30.69           N
ATOM   1017  N   PHE A 143     -25.418 -19.038   1.962  1.00 26.06           N
ATOM   1018  CA  PHE A 143     -26.428 -18.295   1.222  1.00 24.92           C
ATOM   1019  C   PHE A 143     -27.739 -18.238   2.010  1.00 25.81           C
ATOM   1020  O   PHE A 143     -28.344 -17.174   2.154  1.00 22.42           O
ATOM   1021  CB  PHE A 143     -26.675 -18.987  -0.118  1.00 23.25           C
ATOM   1022  CG  PHE A 143     -27.777 -18.378  -0.932  1.00 22.78           C
ATOM   1023  CD1 PHE A 143     -27.582 -17.181  -1.606  1.00 20.95           C
ATOM   1024  CD2 PHE A 143     -29.004 -19.022  -1.051  1.00 22.22           C
ATOM   1025  CE1 PHE A 143     -28.590 -16.636  -2.392  1.00 19.56           C
ATOM   1026  CE2 PHE A 143     -30.018 -18.485  -1.836  1.00 19.72           C
ATOM   1027  CZ  PHE A 143     -29.809 -17.288  -2.509  1.00 20.16           C
ATOM   1028  N   ALA A 144     -28.170 -19.387   2.524  1.00 23.91           N
ATOM   1029  CA  ALA A 144     -29.420 -19.461   3.273  1.00 25.86           C
ATOM   1030  C   ALA A 144     -29.402 -18.682   4.585  1.00 27.92           C
ATOM   1031  O   ALA A 144     -30.434 -18.552   5.240  1.00 29.12           O
ATOM   1032  CB  ALA A 144     -29.793 -20.925   3.536  1.00 22.57           C
ATOM   1033  N   GLN A 145     -28.243 -18.158   4.974  1.00 28.16           N
ATOM   1034  CA  GLN A 145     -28.158 -17.397   6.218  1.00 31.01           C
ATOM   1035  C   GLN A 145     -28.172 -15.889   5.995  1.00 30.55           C
ATOM   1036  O   GLN A 145     -28.130 -15.111   6.947  1.00 30.68           O
ATOM   1037  CB  GLN A 145     -26.909 -17.790   6.998  1.00 38.76           C
ATOM   1038  CG  GLN A 145     -26.968 -19.197   7.548  1.00 43.67           C
ATOM   1039  CD  GLN A 145     -25.768 -19.531   8.397  1.00 47.08           C
ATOM   1040  OE1 GLN A 145     -25.504 -18.877   9.408  1.00 49.56           O
ATOM   1041  NE2 GLN A 145     -25.029 -20.557   7.993  1.00 49.85           N
ATOM   1042  N   LEU A 146     -28.216 -15.483   4.731  1.00 27.27           N
ATOM   1043  CA  LEU A 146     -28.264 -14.069   4.388  1.00 26.84           C
ATOM   1044  C   LEU A 146     -29.726 -13.654   4.461  1.00 27.53           C
ATOM   1045  O   LEU A 146     -30.609 -14.472   4.224  1.00 28.32           O
ATOM   1046  CB  LEU A 146     -27.767 -13.844   2.961  1.00 26.72           C
ATOM   1047  CG  LEU A 146     -26.319 -14.132   2.575  1.00 26.37           C
ATOM   1048  CD1 LEU A 146     -26.158 -13.807   1.103  1.00 25.52           C
ATOM   1049  CD2 LEU A 146     -25.357 -13.303   3.417  1.00 24.03           C
ATOM   1050  N   SER A 147     -29.988 -12.395   4.783  1.00 31.82           N
ATOM   1051  CA  SER A 147     -31.367 -11.922   4.851  1.00 32.72           C
ATOM   1052  C   SER A 147     -31.949 -11.953   3.443  1.00 32.08           C
ATOM   1053  O   SER A 147     -31.372 -11.387   2.511  1.00 32.14           O
ATOM   1054  CB  SER A 147     -31.418 -10.497   5.401  1.00 47.27           C
ATOM   1055  OG  SER A 147     -30.889 -10.448   6.713  1.00 53.19           O
ATOM   1056  N   GLY A 148     -33.092 -12.612   3.284  1.00 30.36           N
ATOM   1057  CA  GLY A 148     -33.697 -12.700   1.967  1.00 29.77           C
ATOM   1058  C   GLY A 148     -35.212 -12.715   1.972  1.00 29.38           C
ATOM   1059  O   GLY A 148     -35.844 -12.318   2.953  1.00 28.93           O
ATOM   1060  N   ASP A 149     -35.789 -13.172   0.863  1.00 25.06           N
ATOM   1061  CA  ASP A 149     -37.237 -13.248   0.705  1.00 24.52           C
ATOM   1062  C   ASP A 149     -37.661 -14.595   0.144  1.00 23.40           C
ATOM   1063  O   ASP A 149     -36.915 -15.229  -0.596  1.00 22.05           O
ATOM   1064  CB  ASP A 149     -37.740 -12.151  -0.236  1.00 29.99           C
ATOM   1065  CG  ASP A 149     -37.455 -10.761   0.287  1.00 33.83           C
ATOM   1066  OD1 ASP A 149     -36.340 -10.248   0.057  1.00 34.05           O
ATOM   1067  OD2 ASP A 149     -38.349 -10.190   0.945  1.00 34.99           O
ATOM   1068  N   CYS A 150     -38.869 -15.015   0.499  1.00 23.67           N
ATOM   1069  CA  CYS A 150     -39.425 -16.284   0.041  1.00 25.59           C
ATOM   1070  C   CYS A 150     -40.624 -16.016  -0.842  1.00 25.71           C
ATOM   1071  O   CYS A 150     -41.341 -15.038  -0.637  1.00 25.51           O
ATOM   1072  CB  CYS A 150     -39.893 -17.138   1.227  1.00 31.29           C
ATOM   1073  SG  CYS A 150     -38.591 -17.903   2.210  1.00 33.59           S
ATOM   1074  N   SER A 151     -40.843 -16.882  -1.822  1.00 34.16           N
ATOM   1075  CA  SER A 151     -41.994 -16.736  -2.697  1.00 37.16           C
ATOM   1076  C   SER A 151     -43.200 -17.002  -1.806  1.00 39.19           C
ATOM   1077  O   SER A 151     -43.157 -17.883  -0.944  1.00 39.99           O
ATOM   1078  CB  SER A 151     -41.931 -17.753  -3.840  1.00 34.51           C
ATOM   1079  OG  SER A 151     -41.738 -19.061  -3.340  1.00 37.00           O
ATOM   1080  N   GLY A 152     -44.263 -16.228  -1.995  1.00 42.54           N
ATOM   1081  CA  GLY A 152     -45.447 -16.402  -1.174  1.00 43.95           C
ATOM   1082  C   GLY A 152     -46.738 -16.507  -1.955  1.00 46.07           C
ATOM   1083  O   GLY A 152     -46.829 -17.260  -2.925  1.00 46.34           O
ATOM   1084  N   ASP A 153     -47.737 -15.741  -1.531  1.00 48.51           N
ATOM   1085  CA  ASP A 153     -49.043 -15.752  -2.175  1.00 49.88           C
ATOM   1086  C   ASP A 153     -49.163 -14.784  -3.354  1.00 47.92           C
ATOM   1087  O   ASP A 153     -50.189 -14.755  -4.034  1.00 48.82           O
ATOM   1088  CB  ASP A 153     -50.130 -15.442  -1.143  1.00 78.31           C
ATOM   1089  CG  ASP A 153     -50.215 -16.494  -0.054  1.00 83.14           C
ATOM   1090  OD1 ASP A 153     -49.179 -16.768   0.590  1.00 86.19           O
ATOM   1091  OD2 ASP A 153     -51.314 -17.047   0.162  1.00 85.84           O
ATOM   1092  N   ASP A 154     -48.119 -14.002  -3.605  1.00 30.80           N
ATOM   1093  CA  ASP A 154     -48.166 -13.048  -4.706  1.00 28.52           C
ATOM   1094  C   ASP A 154     -46.781 -12.681  -5.243  1.00 25.59           C
ATOM   1095  O   ASP A 154     -46.050 -11.922  -4.610  1.00 22.99           O
ATOM   1096  CB  ASP A 154     -48.883 -11.779  -4.247  1.00 46.44           C
ATOM   1097  CG  ASP A 154     -49.327 -10.914  -5.401  1.00 48.89           C
ATOM   1098  OD1 ASP A 154     -48.588 -10.840  -6.401  1.00 50.63           O
ATOM   1099  OD2 ASP A 154     -50.411 -10.300  -5.305  1.00 50.48           O
ATOM   1100  N   ASP A 155     -46.425 -13.212  -6.410  1.00 28.04           N
ATOM   1101  CA  ASP A 155     -45.127 -12.907  -7.015  1.00 26.15           C
ATOM   1102  C   ASP A 155     -45.014 -11.430  -7.388  1.00 25.80           C
ATOM   1103  O   ASP A 155     -43.928 -10.852  -7.321  1.00 24.85           O
ATOM   1104  CB  ASP A 155     -44.900 -13.752  -8.278  1.00 27.76           C
ATOM   1105  CG  ASP A 155     -44.470 -15.170  -7.967  1.00 28.36           C
ATOM   1106  OD1 ASP A 155     -44.360 -15.519  -6.774  1.00 26.85           O
ATOM   1107  OD2 ASP A 155     -44.234 -15.937  -8.926  1.00 27.60           O
ATOM   1108  N   SER A 156     -46.127 -10.820  -7.787  1.00 25.20           N
ATOM   1109  CA  SER A 156     -46.109  -9.409  -8.175  1.00 27.08           C
ATOM   1110  C   SER A 156     -45.674  -8.538  -7.007  1.00 26.72           C
ATOM   1111  O   SER A 156     -44.971  -7.546  -7.195  1.00 25.73           O
ATOM   1112  CB  SER A 156     -47.490  -8.955  -8.666  1.00 30.14           C
ATOM   1113  OG  SER A 156     -48.431  -8.922  -7.608  1.00 30.34           O
ATOM   1114  N   LYS A 157     -46.102  -8.906  -5.801  1.00 30.05           N
ATOM   1115  CA  LYS A 157     -45.728  -8.154  -4.613  1.00 32.61           C
ATOM   1116  C   LYS A 157     -44.255  -8.399  -4.315  1.00 30.85           C
ATOM   1117  O   LYS A 157     -43.537  -7.483  -3.931  1.00 31.52           O
ATOM   1118  CB  LYS A 157     -46.585  -8.564  -3.411  1.00 36.13           C
ATOM   1119  CG  LYS A 157     -48.014  -8.049  -3.475  1.00 40.56           C
ATOM   1120  CD  LYS A 157     -48.780  -8.364  -2.198  1.00 45.48           C
ATOM   1121  CE  LYS A 157     -50.221  -7.877  -2.284  1.00 48.35           C
ATOM   1122  NZ  LYS A 157     -50.311  -6.408  -2.522  1.00 52.40           N
ATOM   1123  N   LEU A 158     -43.807  -9.636  -4.506  1.00 27.91           N
ATOM   1124  CA  LEU A 158     -42.408  -9.975  -4.268  1.00 27.33           C
ATOM   1125  C   LEU A 158     -41.520  -9.184  -5.224  1.00 26.80           C
ATOM   1126  O   LEU A 158     -40.475  -8.673  -4.831  1.00 27.97           O
ATOM   1127  CB  LEU A 158     -42.183 -11.480  -4.457  1.00 26.60           C
ATOM   1128  CG  LEU A 158     -40.738 -11.999  -4.410  1.00 26.64           C
ATOM   1129  CD1 LEU A 158     -40.072 -11.596  -3.102  1.00 25.04           C
ATOM   1130  CD2 LEU A 158     -40.743 -13.507  -4.565  1.00 25.99           C
ATOM   1131  N   VAL A 159     -41.941  -9.085  -6.482  1.00 25.91           N
ATOM   1132  CA  VAL A 159     -41.182  -8.346  -7.485  1.00 26.51           C
ATOM   1133  C   VAL A 159     -41.102  -6.863  -7.127  1.00 27.13           C
ATOM   1134  O   VAL A 159     -40.055  -6.238  -7.284  1.00 25.60           O
ATOM   1135  CB  VAL A 159     -41.811  -8.491  -8.896  1.00 23.21           C
ATOM   1136  CG1 VAL A 159     -41.263  -7.420  -9.828  1.00 23.46           C
ATOM   1137  CG2 VAL A 159     -41.496  -9.869  -9.468  1.00 20.59           C
ATOM   1138  N   ASP A 160     -42.212  -6.300  -6.660  1.00 24.70           N
ATOM   1139  CA  ASP A 160     -42.231  -4.894  -6.273  1.00 28.21           C
ATOM   1140  C   ASP A 160     -41.278  -4.655  -5.101  1.00 26.97           C
ATOM   1141  O   ASP A 160     -40.511  -3.695  -5.110  1.00 26.11           O
ATOM   1142  CB  ASP A 160     -43.646  -4.454  -5.887  1.00 48.03           C
ATOM   1143  CG  ASP A 160     -44.590  -4.422  -7.075  1.00 54.55           C
ATOM   1144  OD1 ASP A 160     -44.196  -3.883  -8.134  1.00 56.03           O
ATOM   1145  OD2 ASP A 160     -45.728  -4.926  -6.948  1.00 56.74           O
ATOM   1146  N   LYS A 161     -41.320  -5.527  -4.097  1.00 30.37           N
ATOM   1147  CA  LYS A 161     -40.428  -5.360  -2.956  1.00 32.78           C
ATOM   1148  C   LYS A 161     -38.960  -5.392  -3.381  1.00 32.50           C
ATOM   1149  O   LYS A 161     -38.163  -4.571  -2.935  1.00 34.12           O
ATOM   1150  CB  LYS A 161     -40.657  -6.440  -1.892  1.00 29.63           C
ATOM   1151  CG  LYS A 161     -39.491  -6.472  -0.900  1.00 32.38           C
ATOM   1152  CD  LYS A 161     -39.643  -7.453   0.240  1.00 33.77           C
ATOM   1153  CE  LYS A 161     -38.399  -7.368   1.126  1.00 32.91           C
ATOM   1154  NZ  LYS A 161     -38.565  -8.053   2.427  1.00 36.26           N
ATOM   1155  N   ILE A 162     -38.603  -6.346  -4.233  1.00 29.33           N
ATOM   1156  CA  ILE A 162     -37.224  -6.463  -4.696  1.00 30.12           C
ATOM   1157  C   ILE A 162     -36.774  -5.198  -5.421  1.00 29.63           C
ATOM   1158  O   ILE A 162     -35.704  -4.658  -5.140  1.00 28.99           O
ATOM   1159  CB  ILE A 162     -37.050  -7.664  -5.648  1.00 31.61           C
ATOM   1160  CG1 ILE A 162     -37.495  -8.951  -4.947  1.00 32.86           C
ATOM   1161  CG2 ILE A 162     -35.592  -7.778  -6.085  1.00 33.88           C
ATOM   1162  CD1 ILE A 162     -36.826  -9.197  -3.610  1.00 33.01           C
ATOM   1163  N   ALA A 163     -37.592  -4.728  -6.355  1.00 24.33           N
ATOM   1164  CA  ALA A 163     -37.264  -3.525  -7.105  1.00 24.74           C
ATOM   1165  C   ALA A 163     -37.189  -2.320  -6.164  1.00 25.15           C
ATOM   1166  O   ALA A 163     -36.262  -1.517  -6.249  1.00 24.85           O
ATOM   1167  CB  ALA A 163     -38.306  -3.288  -8.189  1.00 22.55           C
ATOM   1168  N   ASN A 164     -38.167  -2.201  -5.271  1.00 33.53           N
ATOM   1169  CA  ASN A 164     -38.204  -1.102  -4.310  1.00 36.37           C
ATOM   1170  C   ASN A 164     -36.981  -1.123  -3.407  1.00 37.31           C
ATOM   1171  O   ASN A 164     -36.354  -0.093  -3.163  1.00 38.53           O
ATOM   1172  CB  ASN A 164     -39.461  -1.196  -3.450  1.00 38.01           C
ATOM   1173  CG  ASN A 164     -40.703  -0.773  -4.191  1.00 41.00           C
ATOM   1174  OD1 ASN A 164     -41.821  -1.018  -3.739  1.00 44.94           O
ATOM   1175  ND2 ASN A 164     -40.518  -0.121  -5.330  1.00 41.67           N
ATOM   1176  N   GLU A 165     -36.649  -2.306  -2.911  1.00 37.08           N
ATOM   1177  CA  GLU A 165     -35.507  -2.465  -2.026  1.00 39.00           C
ATOM   1178  C   GLU A 165     -34.208  -2.046  -2.707  1.00 38.39           C
ATOM   1179  O   GLU A 165     -33.419  -1.295  -2.139  1.00 38.93           O
ATOM   1180  CB  GLU A 165     -35.428  -3.920  -1.552  1.00 42.45           C
ATOM   1181  CG  GLU A 165     -34.316  -4.206  -0.567  1.00 45.70           C
ATOM   1182  CD  GLU A 165     -34.725  -5.219   0.488  1.00 47.97           C
ATOM   1183  OE1 GLU A 165     -35.388  -6.216   0.137  1.00 47.31           O
ATOM   1184  OE2 GLU A 165     -34.377  -5.020   1.669  1.00 49.92           O
ATOM   1185  N   ILE A 166     -33.990  -2.520  -3.929  1.00 37.38           N
ATOM   1186  CA  ILE A 166     -32.780  -2.181  -4.668  1.00 37.31           C
ATOM   1187  C   ILE A 166     -32.798  -0.704  -5.055  1.00 37.71           C
ATOM   1188  O   ILE A 166     -31.776  -0.019  -4.989  1.00 37.26           O
ATOM   1189  CB  ILE A 166     -32.653  -3.036  -5.946  1.00 34.28           C
ATOM   1190  CG1 ILE A 166     -32.637  -4.521  -5.570  1.00 34.29           C
ATOM   1191  CG2 ILE A 166     -31.384  -2.666  -6.700  1.00 33.99           C
ATOM   1192  CD1 ILE A 166     -32.650  -5.460  -6.756  1.00 35.37           C
ATOM   1193  N   SER A 167     -33.975  -0.226  -5.449  1.00 34.29           N
ATOM   1194  CA  SER A 167     -34.172   1.158  -5.856  1.00 35.72           C
ATOM   1195  C   SER A 167     -33.827   2.141  -4.734  1.00 37.07           C
ATOM   1196  O   SER A 167     -33.221   3.188  -4.975  1.00 35.67           O
ATOM   1197  CB  SER A 167     -35.621   1.352  -6.296  1.00 42.48           C
ATOM   1198  OG  SER A 167     -35.850   2.678  -6.716  1.00 44.82           O
ATOM   1199  N   ASN A 168     -34.214   1.800  -3.508  1.00 43.60           N
ATOM   1200  CA  ASN A 168     -33.930   2.646  -2.348  1.00 45.04           C
ATOM   1201  C   ASN A 168     -32.544   2.314  -1.804  1.00 44.85           C
ATOM   1202  O   ASN A 168     -32.104   2.885  -0.809  1.00 46.06           O
ATOM   1203  CB  ASN A 168     -34.954   2.399  -1.234  1.00 42.43           C
ATOM   1204  CG  ASN A 168     -36.387   2.610  -1.688  1.00 45.42           C
ATOM   1205  OD1 ASN A 168     -37.325   2.349  -0.935  1.00 47.71           O
ATOM   1206  ND2 ASN A 168     -36.565   3.084  -2.914  1.00 44.66           N
ATOM   1207  N   LYS A 169     -31.850   1.398  -2.468  1.00 44.43           N
ATOM   1208  CA  LYS A 169     -30.541   0.964  -1.998  1.00 45.24           C
ATOM   1209  C   LYS A 169     -29.372   1.314  -2.912  1.00 46.53           C
ATOM   1210  O   LYS A 169     -28.217   1.264  -2.489  1.00 47.21           O
ATOM   1211  CB  LYS A 169     -30.583  -0.547  -1.774  1.00 56.36           C
ATOM   1212  CG  LYS A 169     -29.446  -1.113  -0.954  1.00 57.58           C
ATOM   1213  CD  LYS A 169     -29.622  -2.612  -0.752  1.00 57.08           C
ATOM   1214  CE  LYS A 169     -30.993  -2.939  -0.172  1.00 58.04           C
ATOM   1215  NZ  LYS A 169     -31.264  -2.192   1.085  1.00 57.94           N
ATOM   1216  N   LYS A 170     -29.663   1.660  -4.163  1.00 49.63           N
ATOM   1217  CA  LYS A 170     -28.605   2.000  -5.109  1.00 51.57           C
ATOM   1218  C   LYS A 170     -28.107   3.435  -4.948  1.00 52.27           C
ATOM   1219  O   LYS A 170     -28.874   4.343  -4.622  1.00 51.98           O
ATOM   1220  CB  LYS A 170     -29.078   1.759  -6.549  1.00 52.64           C
ATOM   1221  CG  LYS A 170     -30.320   2.528  -6.958  1.00 53.89           C
ATOM   1222  CD  LYS A 170     -30.710   2.179  -8.391  1.00 55.45           C
ATOM   1223  CE  LYS A 170     -31.907   2.991  -8.860  1.00 56.19           C
ATOM   1224  NZ  LYS A 170     -31.627   4.454  -8.824  1.00 56.49           N
ATOM   1225  N   THR A 171     -26.812   3.624  -5.179  1.00 56.22           N
ATOM   1226  CA  THR A 171     -26.175   4.929  -5.051  1.00 56.30           C
ATOM   1227  C   THR A 171     -26.675   5.916  -6.103  1.00 56.56           C
ATOM   1228  O   THR A 171     -27.442   5.553  -6.995  1.00 56.31           O
ATOM   1229  CB  THR A 171     -24.642   4.802  -5.170  1.00 46.02           C
ATOM   1230  OG1 THR A 171     -24.025   6.043  -4.807  1.00 46.16           O
ATOM   1231  CG2 THR A 171     -24.247   4.443  -6.599  1.00 46.25           C
TER
ENDMDL
MODEL      16
ATOM      1  N   GLY A  17     -13.613   4.136  -9.914  1.00 78.21           N
ATOM      2  CA  GLY A  17     -13.959   2.958 -10.701  1.00 71.56           C
ATOM      3  C   GLY A  17     -15.332   2.386 -10.374  1.00 76.45           C
ATOM      4  O   GLY A  17     -15.535   1.792  -9.304  1.00 82.69           O
ATOM      5  N   SER A  18     -16.272   2.555 -11.302  1.00 74.58           N
ATOM      6  CA  SER A  18     -17.678   2.233 -11.091  1.00 64.45           C
ATOM      7  C   SER A  18     -18.033   0.862 -11.674  1.00 63.54           C
ATOM      8  O   SER A  18     -17.464   0.429 -12.680  1.00 67.58           O
ATOM      9  CB  SER A  18     -18.558   3.316 -11.713  1.00 64.77           C
ATOM     10  OG  SER A  18     -19.827   2.795 -12.049  1.00 70.23           O
ATOM     11  N   ARG A  19     -18.989   0.180 -11.035  1.00 58.95           N
ATOM     12  CA  ARG A  19     -19.367  -1.163 -11.460  1.00 54.99           C
ATOM     13  C   ARG A  19     -20.358  -1.095 -12.614  1.00 46.82           C
ATOM     14  O   ARG A  19     -21.260  -0.256 -12.629  1.00 42.84           O
ATOM     15  CB  ARG A  19     -19.955  -1.974 -10.293  1.00 51.77           C
ATOM     16  CG  ARG A  19     -18.985  -2.085  -9.116  1.00 53.78           C
ATOM     17  CD  ARG A  19     -18.802  -3.498  -8.592  1.00 57.58           C
ATOM     18  NE  ARG A  19     -17.614  -3.577  -7.734  1.00 63.69           N
ATOM     19  CZ  ARG A  19     -16.354  -3.719  -8.179  1.00 68.17           C
ATOM     20  NH1 ARG A  19     -16.097  -3.808  -9.487  1.00 66.01           N
ATOM     21  NH2 ARG A  19     -15.338  -3.775  -7.315  1.00 64.73           N
ATOM     22  N   ARG A  20     -20.188  -2.006 -13.575  1.00 40.79           N
ATOM     23  CA  ARG A  20     -20.905  -1.921 -14.839  1.00 39.71           C
ATOM     24  C   ARG A  20     -22.397  -2.191 -14.685  1.00 38.74           C
ATOM     25  O   ARG A  20     -23.200  -1.622 -15.430  1.00 38.11           O
ATOM     26  CB  ARG A  20     -20.288  -2.897 -15.844  1.00 39.88           C
ATOM     27  CG  ARG A  20     -20.951  -2.905 -17.214  1.00 39.15           C
ATOM     28  CD  ARG A  20     -20.228  -3.845 -18.173  1.00 38.06           C
ATOM     29  NE  ARG A  20     -20.861  -3.960 -19.485  1.00 37.09           N
ATOM     30  CZ  ARG A  20     -20.280  -4.555 -20.526  1.00 39.99           C
ATOM     31  NH1 ARG A  20     -19.057  -5.073 -20.396  1.00 41.69           N
ATOM     32  NH2 ARG A  20     -20.899  -4.626 -21.698  1.00 37.04           N
ATOM     33  N   TYR A  21     -22.789  -3.043 -13.738  1.00 38.90           N
ATOM     34  CA  TYR A  21     -24.167  -3.493 -13.596  1.00 35.26           C
ATOM     35  C   TYR A  21     -24.654  -3.267 -12.183  1.00 35.41           C
ATOM     36  O   TYR A  21     -23.913  -3.470 -11.218  1.00 39.73           O
ATOM     37  CB  TYR A  21     -24.309  -4.968 -13.928  1.00 38.84           C
ATOM     38  CG  TYR A  21     -23.816  -5.332 -15.300  1.00 36.58           C
ATOM     39  CD1 TYR A  21     -24.469  -4.858 -16.441  1.00 39.09           C
ATOM     40  CD2 TYR A  21     -22.697  -6.144 -15.466  1.00 34.29           C
ATOM     41  CE1 TYR A  21     -24.024  -5.198 -17.731  1.00 36.71           C
ATOM     42  CE2 TYR A  21     -22.240  -6.492 -16.751  1.00 37.30           C
ATOM     43  CZ  TYR A  21     -22.918  -6.015 -17.875  1.00 36.18           C
ATOM     44  OH  TYR A  21     -22.487  -6.348 -19.134  1.00 40.52           O
ATOM     45  N   ASP A  22     -25.912  -2.855 -12.063  1.00 35.54           N
ATOM     46  CA  ASP A  22     -26.506  -2.768 -10.737  1.00 34.66           C
ATOM     47  C   ASP A  22     -26.713  -4.158 -10.154  1.00 34.82           C
ATOM     48  O   ASP A  22     -26.403  -4.409  -8.981  1.00 31.90           O
ATOM     49  CB  ASP A  22     -27.828  -2.013 -10.811  1.00 37.67           C
ATOM     50  CG  ASP A  22     -27.642  -0.569 -11.175  1.00 41.36           C
ATOM     51  OD1 ASP A  22     -26.543  -0.046 -10.908  1.00 46.99           O
ATOM     52  OD2 ASP A  22     -28.575   0.035 -11.738  1.00 44.46           O
ATOM     53  N   VAL A  23     -27.176  -5.086 -10.984  1.00 33.88           N
ATOM     54  CA  VAL A  23     -27.701  -6.365 -10.540  1.00 32.52           C
ATOM     55  C   VAL A  23     -27.139  -7.479 -11.415  1.00 33.75           C
ATOM     56  O   VAL A  23     -27.088  -7.357 -12.646  1.00 34.99           O
ATOM     57  CB  VAL A  23     -29.241  -6.341 -10.592  1.00 27.63           C
ATOM     58  CG1 VAL A  23     -29.799  -7.724 -10.562  1.00 26.39           C
ATOM     59  CG2 VAL A  23     -29.770  -5.509  -9.471  1.00 26.01           C
ATOM     60  N   PHE A  24     -26.702  -8.561 -10.780  1.00 32.57           N
ATOM     61  CA  PHE A  24     -26.435  -9.800 -11.498  1.00 31.67           C
ATOM     62  C   PHE A  24     -27.465 -10.838 -11.085  1.00 36.15           C
ATOM     63  O   PHE A  24     -27.432 -11.309  -9.936  1.00 35.32           O
ATOM     64  CB  PHE A  24     -25.037 -10.328 -11.213  1.00 31.19           C
ATOM     65  CG  PHE A  24     -24.764 -11.619 -11.886  1.00 35.07           C
ATOM     66  CD1 PHE A  24     -24.287 -11.641 -13.188  1.00 40.76           C
ATOM     67  CD2 PHE A  24     -24.994 -12.814 -11.244  1.00 33.39           C
ATOM     68  CE1 PHE A  24     -24.037 -12.844 -13.835  1.00 38.50           C
ATOM     69  CE2 PHE A  24     -24.752 -14.019 -11.887  1.00 35.70           C
ATOM     70  CZ  PHE A  24     -24.282 -14.038 -13.178  1.00 36.18           C
ATOM     71  N   PRO A  25     -28.387 -11.229 -11.965  1.00 34.92           N
ATOM     72  CA  PRO A  25     -29.347 -12.284 -11.622  1.00 28.98           C
ATOM     73  C   PRO A  25     -28.713 -13.655 -11.793  1.00 30.63           C
ATOM     74  O   PRO A  25     -28.202 -13.982 -12.867  1.00 31.46           O
ATOM     75  CB  PRO A  25     -30.484 -12.080 -12.637  1.00 27.43           C
ATOM     76  CG  PRO A  25     -30.100 -10.931 -13.474  1.00 30.44           C
ATOM     77  CD  PRO A  25     -28.625 -10.710 -13.314  1.00 33.44           C
ATOM     78  N   SER A  26     -28.787 -14.469 -10.743  1.00 30.52           N
ATOM     79  CA  SER A  26     -28.307 -15.842 -10.763  1.00 29.76           C
ATOM     80  C   SER A  26     -29.526 -16.741 -10.579  1.00 29.15           C
ATOM     81  O   SER A  26     -30.167 -16.718  -9.521  1.00 29.40           O
ATOM     82  CB  SER A  26     -27.252 -16.063  -9.683  1.00 28.02           C
ATOM     83  OG  SER A  26     -26.756 -17.384  -9.739  1.00 29.64           O
ATOM     84  N   PHE A  27     -29.855 -17.517 -11.613  1.00 29.18           N
ATOM     85  CA  PHE A  27     -31.132 -18.228 -11.681  1.00 28.82           C
ATOM     86  C   PHE A  27     -30.968 -19.440 -12.584  1.00 30.36           C
ATOM     87  O   PHE A  27     -29.985 -19.572 -13.317  1.00 28.74           O
ATOM     88  CB  PHE A  27     -32.244 -17.341 -12.227  1.00 23.54           C
ATOM     89  CG  PHE A  27     -31.977 -16.873 -13.628  1.00 26.37           C
ATOM     90  CD1 PHE A  27     -31.178 -15.770 -13.863  1.00 27.00           C
ATOM     91  CD2 PHE A  27     -32.470 -17.577 -14.715  1.00 27.99           C
ATOM     92  CE1 PHE A  27     -30.893 -15.358 -15.160  1.00 29.06           C
ATOM     93  CE2 PHE A  27     -32.181 -17.180 -15.997  1.00 30.58           C
ATOM     94  CZ  PHE A  27     -31.398 -16.062 -16.220  1.00 29.82           C
ATOM     95  N   ARG A  28     -31.976 -20.290 -12.551  1.00 29.69           N
ATOM     96  CA  ARG A  28     -32.066 -21.481 -13.379  1.00 29.86           C
ATOM     97  C   ARG A  28     -33.187 -21.237 -14.394  1.00 32.45           C
ATOM     98  O   ARG A  28     -34.372 -21.303 -14.053  1.00 33.60           O
ATOM     99  CB  ARG A  28     -32.319 -22.696 -12.487  1.00 36.87           C
ATOM    100  CG  ARG A  28     -32.649 -23.985 -13.198  1.00 36.30           C
ATOM    101  CD  ARG A  28     -31.476 -24.552 -13.928  1.00 39.83           C
ATOM    102  NE  ARG A  28     -31.706 -25.966 -14.219  1.00 54.23           N
ATOM    103  CZ  ARG A  28     -30.998 -26.682 -15.088  1.00 54.09           C
ATOM    104  NH1 ARG A  28     -30.003 -26.125 -15.768  1.00 57.09           N
ATOM    105  NH2 ARG A  28     -31.280 -27.960 -15.273  1.00 59.40           N
ATOM    106  N   GLY A  29     -32.804 -20.915 -15.628  1.00 37.00           N
ATOM    107  CA  GLY A  29     -33.725 -20.562 -16.697  1.00 35.04           C
ATOM    108  C   GLY A  29     -34.965 -21.428 -16.799  1.00 37.76           C
ATOM    109  O   GLY A  29     -36.089 -20.901 -16.788  1.00 36.04           O
ATOM    110  N   GLU A  30     -34.765 -22.748 -16.862  1.00 33.97           N
ATOM    111  CA  GLU A  30     -35.866 -23.702 -17.024  1.00 32.77           C
ATOM    112  C   GLU A  30     -36.942 -23.506 -15.993  1.00 33.50           C
ATOM    113  O   GLU A  30     -38.119 -23.773 -16.265  1.00 40.66           O
ATOM    114  CB  GLU A  30     -35.345 -25.137 -16.925  1.00 40.70           C
ATOM    115  CG  GLU A  30     -34.215 -25.522 -17.944  1.00 60.05           C
ATOM    116  CD  GLU A  30     -32.808 -24.894 -17.694  1.00 73.88           C
ATOM    117  OE1 GLU A  30     -31.814 -25.544 -18.110  1.00 65.23           O
ATOM    118  OE2 GLU A  30     -32.680 -23.781 -17.114  1.00 75.59           O
ATOM    119  N   ASP A  31     -36.574 -23.010 -14.820  1.00 34.80           N
ATOM    120  CA  ASP A  31     -37.514 -22.790 -13.747  1.00 33.09           C
ATOM    121  C   ASP A  31     -38.196 -21.440 -13.833  1.00 32.74           C
ATOM    122  O   ASP A  31     -39.326 -21.309 -13.369  1.00 38.03           O
ATOM    123  CB  ASP A  31     -36.796 -22.905 -12.398  1.00 35.14           C
ATOM    124  CG  ASP A  31     -36.386 -24.331 -12.058  1.00 35.44           C
ATOM    125  OD1 ASP A  31     -36.961 -25.282 -12.640  1.00 38.30           O
ATOM    126  OD2 ASP A  31     -35.494 -24.506 -11.207  1.00 36.61           O
ATOM    127  N   VAL A  32     -37.579 -20.426 -14.426  1.00 30.35           N
ATOM    128  CA  VAL A  32     -37.969 -19.105 -13.961  1.00 29.27           C
ATOM    129  C   VAL A  32     -37.911 -18.029 -15.047  1.00 28.31           C
ATOM    130  O   VAL A  32     -38.573 -16.993 -14.940  1.00 29.75           O
ATOM    131  CB  VAL A  32     -37.085 -18.792 -12.737  1.00 33.97           C
ATOM    132  CG1 VAL A  32     -36.065 -17.712 -13.016  1.00 28.34           C
ATOM    133  CG2 VAL A  32     -37.938 -18.545 -11.487  1.00 31.38           C
ATOM    134  N   ARG A  33     -37.196 -18.297 -16.139  1.00 30.54           N
ATOM    135  CA  ARG A  33     -36.901 -17.248 -17.121  1.00 29.94           C
ATOM    136  C   ARG A  33     -38.159 -16.687 -17.777  1.00 29.58           C
ATOM    137  O   ARG A  33     -38.324 -15.466 -17.868  1.00 36.23           O
ATOM    138  CB  ARG A  33     -35.950 -17.775 -18.198  1.00 30.00           C
ATOM    139  CG  ARG A  33     -35.692 -16.729 -19.261  1.00 25.68           C
ATOM    140  CD  ARG A  33     -34.797 -17.207 -20.403  1.00 27.20           C
ATOM    141  NE  ARG A  33     -33.466 -17.678 -20.015  1.00 30.76           N
ATOM    142  CZ  ARG A  33     -32.401 -16.906 -19.776  1.00 32.15           C
ATOM    143  NH1 ARG A  33     -32.465 -15.586 -19.841  1.00 36.04           N
ATOM    144  NH2 ARG A  33     -31.249 -17.470 -19.459  1.00 37.05           N
ATOM    145  N   ASP A  34     -39.029 -17.574 -18.274  1.00 30.14           N
ATOM    146  CA  ASP A  34     -40.303 -17.271 -18.923  1.00 30.72           C
ATOM    147  C   ASP A  34     -41.365 -16.732 -17.983  1.00 32.58           C
ATOM    148  O   ASP A  34     -42.330 -16.108 -18.457  1.00 28.54           O
ATOM    149  CB  ASP A  34     -40.885 -18.537 -19.538  1.00 32.46           C
ATOM    150  CG  ASP A  34     -40.155 -18.937 -20.753  1.00 50.29           C
ATOM    151  OD1 ASP A  34     -39.250 -18.132 -21.109  1.00 41.06           O
ATOM    152  OD2 ASP A  34     -40.468 -20.021 -21.327  1.00 66.16           O
ATOM    153  N   SER A  35     -41.241 -16.994 -16.679  1.00 28.37           N
ATOM    154  CA  SER A  35     -42.279 -16.610 -15.740  1.00 30.31           C
ATOM    155  C   SER A  35     -41.673 -15.621 -14.757  1.00 29.13           C
ATOM    156  O   SER A  35     -41.443 -14.461 -15.114  1.00 30.93           O
ATOM    157  CB  SER A  35     -42.887 -17.852 -15.083  1.00 25.25           C
ATOM    158  OG  SER A  35     -41.858 -18.751 -14.748  1.00 28.95           O
ATOM    159  N   PHE A  36     -41.381 -16.042 -13.518  1.00 28.43           N
ATOM    160  CA  PHE A  36     -41.023 -15.115 -12.439  1.00 27.45           C
ATOM    161  C   PHE A  36     -39.911 -14.145 -12.841  1.00 29.14           C
ATOM    162  O   PHE A  36     -39.962 -12.948 -12.512  1.00 29.40           O
ATOM    163  CB  PHE A  36     -40.635 -15.946 -11.204  1.00 31.88           C
ATOM    164  CG  PHE A  36     -40.168 -15.132 -10.013  1.00 31.54           C
ATOM    165  CD1 PHE A  36     -41.069 -14.686  -9.064  1.00 30.10           C
ATOM    166  CD2 PHE A  36     -38.820 -14.848  -9.838  1.00 30.30           C
ATOM    167  CE1 PHE A  36     -40.638 -13.950  -7.981  1.00 34.57           C
ATOM    168  CE2 PHE A  36     -38.385 -14.112  -8.766  1.00 32.21           C
ATOM    169  CZ  PHE A  36     -39.283 -13.661  -7.831  1.00 34.12           C
ATOM    170  N   LEU A  37     -38.917 -14.631 -13.589  1.00 30.18           N
ATOM    171  CA  LEU A  37     -37.779 -13.775 -13.895  1.00 30.50           C
ATOM    172  C   LEU A  37     -38.177 -12.650 -14.841  1.00 30.51           C
ATOM    173  O   LEU A  37     -37.665 -11.530 -14.725  1.00 29.81           O
ATOM    174  CB  LEU A  37     -36.621 -14.594 -14.473  1.00 24.93           C
ATOM    175  CG  LEU A  37     -35.425 -13.710 -14.851  1.00 25.94           C
ATOM    176  CD1 LEU A  37     -34.794 -13.103 -13.617  1.00 24.86           C
ATOM    177  CD2 LEU A  37     -34.388 -14.453 -15.682  1.00 27.24           C
ATOM    178  N   SER A  38     -39.090 -12.915 -15.776  1.00 31.51           N
ATOM    179  CA  SER A  38     -39.455 -11.859 -16.720  1.00 31.74           C
ATOM    180  C   SER A  38     -40.171 -10.720 -16.010  1.00 32.24           C
ATOM    181  O   SER A  38     -39.937  -9.538 -16.311  1.00 34.18           O
ATOM    182  CB  SER A  38     -40.311 -12.424 -17.853  1.00 31.18           C
ATOM    183  OG  SER A  38     -41.566 -12.895 -17.389  1.00 32.73           O
ATOM    184  N   HIS A  39     -41.018 -11.050 -15.037  1.00 27.99           N
ATOM    185  CA  HIS A  39     -41.670 -10.002 -14.265  1.00 31.08           C
ATOM    186  C   HIS A  39     -40.660  -9.220 -13.426  1.00 30.20           C
ATOM    187  O   HIS A  39     -40.727  -7.979 -13.362  1.00 34.32           O
ATOM    188  CB  HIS A  39     -42.777 -10.608 -13.403  1.00 30.20           C
ATOM    189  CG  HIS A  39     -43.815 -11.326 -14.205  1.00 29.95           C
ATOM    190  ND1 HIS A  39     -44.024 -12.684 -14.111  1.00 29.42           N
ATOM    191  CD2 HIS A  39     -44.684 -10.878 -15.143  1.00 32.96           C
ATOM    192  CE1 HIS A  39     -44.992 -13.041 -14.935  1.00 26.98           C
ATOM    193  NE2 HIS A  39     -45.401 -11.964 -15.583  1.00 32.85           N
ATOM    194  N   LEU A  40     -39.693  -9.913 -12.804  1.00 29.68           N
ATOM    195  CA  LEU A  40     -38.741  -9.177 -11.974  1.00 31.27           C
ATOM    196  C   LEU A  40     -37.863  -8.270 -12.828  1.00 33.55           C
ATOM    197  O   LEU A  40     -37.562  -7.136 -12.441  1.00 33.24           O
ATOM    198  CB  LEU A  40     -37.881 -10.132 -11.141  1.00 28.82           C
ATOM    199  CG  LEU A  40     -36.548  -9.619 -10.583  1.00 31.48           C
ATOM    200  CD1 LEU A  40     -36.813  -8.552  -9.561  1.00 30.85           C
ATOM    201  CD2 LEU A  40     -35.759 -10.746  -9.923  1.00 26.89           C
ATOM    202  N   LEU A  41     -37.469  -8.746 -14.001  1.00 31.64           N
ATOM    203  CA  LEU A  41     -36.593  -7.952 -14.844  1.00 32.45           C
ATOM    204  C   LEU A  41     -37.334  -6.751 -15.416  1.00 36.09           C
ATOM    205  O   LEU A  41     -36.766  -5.653 -15.499  1.00 36.11           O
ATOM    206  CB  LEU A  41     -35.999  -8.824 -15.958  1.00 34.11           C
ATOM    207  CG  LEU A  41     -34.897  -9.837 -15.597  1.00 33.10           C
ATOM    208  CD1 LEU A  41     -34.322 -10.536 -16.839  1.00 24.01           C
ATOM    209  CD2 LEU A  41     -33.786  -9.178 -14.797  1.00 27.17           C
ATOM    210  N   LYS A  42     -38.599  -6.930 -15.820  1.00 32.26           N
ATOM    211  CA  LYS A  42     -39.391  -5.755 -16.183  1.00 31.78           C
ATOM    212  C   LYS A  42     -39.431  -4.748 -15.038  1.00 34.53           C
ATOM    213  O   LYS A  42     -39.253  -3.545 -15.258  1.00 33.78           O
ATOM    214  CB  LYS A  42     -40.809  -6.149 -16.575  1.00 31.79           C
ATOM    215  CG  LYS A  42     -41.636  -4.999 -17.124  1.00 31.56           C
ATOM    216  CD  LYS A  42     -43.020  -5.455 -17.533  1.00 30.98           C
ATOM    217  CE  LYS A  42     -43.988  -4.303 -17.670  1.00 33.52           C
ATOM    218  NZ  LYS A  42     -45.279  -4.741 -18.289  1.00 40.43           N
ATOM    219  N   GLU A  43     -39.627  -5.213 -13.802  1.00 30.95           N
ATOM    220  CA  GLU A  43     -39.687  -4.244 -12.718  1.00 35.78           C
ATOM    221  C   GLU A  43     -38.349  -3.518 -12.558  1.00 39.20           C
ATOM    222  O   GLU A  43     -38.301  -2.270 -12.445  1.00 42.50           O
ATOM    223  CB  GLU A  43     -40.125  -4.940 -11.434  1.00 37.65           C
ATOM    224  CG  GLU A  43     -40.548  -3.998 -10.344  1.00 40.59           C
ATOM    225  CD  GLU A  43     -41.998  -3.606 -10.462  1.00 44.71           C
ATOM    226  OE1 GLU A  43     -42.584  -3.818 -11.549  1.00 43.39           O
ATOM    227  OE2 GLU A  43     -42.553  -3.079  -9.466  1.00 44.49           O
ATOM    228  N   LEU A  44     -37.251  -4.273 -12.619  1.00 36.25           N
ATOM    229  CA  LEU A  44     -35.931  -3.660 -12.544  1.00 36.56           C
ATOM    230  C   LEU A  44     -35.748  -2.617 -13.642  1.00 38.62           C
ATOM    231  O   LEU A  44     -35.362  -1.477 -13.368  1.00 39.32           O
ATOM    232  CB  LEU A  44     -34.858  -4.739 -12.630  1.00 35.41           C
ATOM    233  CG  LEU A  44     -34.762  -5.671 -11.427  1.00 36.63           C
ATOM    234  CD1 LEU A  44     -33.394  -6.329 -11.435  1.00 27.35           C
ATOM    235  CD2 LEU A  44     -35.004  -4.920 -10.141  1.00 31.51           C
ATOM    236  N   ARG A  45     -36.023  -2.992 -14.896  1.00 35.77           N
ATOM    237  CA  ARG A  45     -35.945  -2.049 -16.011  1.00 36.02           C
ATOM    238  C   ARG A  45     -36.728  -0.783 -15.722  1.00 36.40           C
ATOM    239  O   ARG A  45     -36.234   0.333 -15.905  1.00 38.07           O
ATOM    240  CB  ARG A  45     -36.492  -2.696 -17.274  1.00 39.19           C
ATOM    241  CG  ARG A  45     -35.469  -3.204 -18.207  1.00 38.84           C
ATOM    242  CD  ARG A  45     -36.151  -3.956 -19.349  1.00 48.04           C
ATOM    243  NE  ARG A  45     -35.439  -5.207 -19.633  1.00 53.49           N
ATOM    244  CZ  ARG A  45     -35.997  -6.418 -19.604  1.00 48.00           C
ATOM    245  NH1 ARG A  45     -37.300  -6.540 -19.324  1.00 39.65           N
ATOM    246  NH2 ARG A  45     -35.250  -7.501 -19.868  1.00 45.13           N
ATOM    247  N   GLY A  46     -37.967  -0.947 -15.272  1.00 38.35           N
ATOM    248  CA  GLY A  46     -38.804   0.187 -14.964  1.00 33.38           C
ATOM    249  C   GLY A  46     -38.200   1.142 -13.965  1.00 37.29           C
ATOM    250  O   GLY A  46     -38.550   2.323 -13.983  1.00 42.87           O
ATOM    251  N   LYS A  47     -37.317   0.674 -13.083  1.00 36.47           N
ATOM    252  CA  LYS A  47     -36.646   1.601 -12.172  1.00 33.67           C
ATOM    253  C   LYS A  47     -35.224   1.954 -12.615  1.00 39.97           C
ATOM    254  O   LYS A  47     -34.394   2.320 -11.776  1.00 38.07           O
ATOM    255  CB  LYS A  47     -36.622   1.041 -10.755  1.00 34.90           C
ATOM    256  CG  LYS A  47     -37.994   0.776 -10.189  1.00 40.00           C
ATOM    257  CD  LYS A  47     -37.900   0.535  -8.703  1.00 42.79           C
ATOM    258  CE  LYS A  47     -39.219   0.818  -8.023  1.00 48.15           C
ATOM    259  NZ  LYS A  47     -40.294   1.122  -9.008  1.00 51.70           N
ATOM    260  N   ALA A  48     -34.920   1.853 -13.917  1.00 37.27           N
ATOM    261  CA  ALA A  48     -33.594   2.170 -14.473  1.00 41.22           C
ATOM    262  C   ALA A  48     -32.472   1.326 -13.866  1.00 39.89           C
ATOM    263  O   ALA A  48     -31.299   1.707 -13.927  1.00 45.96           O
ATOM    264  CB  ALA A  48     -33.249   3.658 -14.314  1.00 31.62           C
ATOM    265  N   ILE A  49     -32.797   0.202 -13.253  1.00 36.69           N
ATOM    266  CA  ILE A  49     -31.778  -0.647 -12.665  1.00 35.58           C
ATOM    267  C   ILE A  49     -31.152  -1.474 -13.771  1.00 37.25           C
ATOM    268  O   ILE A  49     -31.858  -2.163 -14.520  1.00 39.98           O
ATOM    269  CB  ILE A  49     -32.391  -1.541 -11.585  1.00 35.58           C
ATOM    270  CG1 ILE A  49     -32.994  -0.688 -10.471  1.00 35.93           C
ATOM    271  CG2 ILE A  49     -31.355  -2.510 -11.056  1.00 37.01           C
ATOM    272  CD1 ILE A  49     -33.673  -1.491  -9.392  1.00 39.66           C
ATOM    273  N   THR A  50     -29.831  -1.418 -13.880  1.00 32.30           N
ATOM    274  CA  THR A  50     -29.147  -2.166 -14.923  1.00 36.82           C
ATOM    275  C   THR A  50     -28.801  -3.590 -14.482  1.00 36.80           C
ATOM    276  O   THR A  50     -28.561  -3.864 -13.298  1.00 35.23           O
ATOM    277  CB  THR A  50     -27.877  -1.442 -15.351  1.00 35.91           C
ATOM    278  OG1 THR A  50     -27.067  -1.160 -14.195  1.00 38.30           O
ATOM    279  CG2 THR A  50     -28.263  -0.167 -16.036  1.00 31.86           C
ATOM    280  N   PHE A  51     -28.751  -4.490 -15.462  1.00 31.83           N
ATOM    281  CA  PHE A  51     -28.395  -5.880 -15.211  1.00 37.71           C
ATOM    282  C   PHE A  51     -27.845  -6.503 -16.485  1.00 39.47           C
ATOM    283  O   PHE A  51     -28.165  -6.076 -17.599  1.00 38.77           O
ATOM    284  CB  PHE A  51     -29.592  -6.700 -14.720  1.00 34.69           C
ATOM    285  CG  PHE A  51     -30.821  -6.522 -15.551  1.00 36.49           C
ATOM    286  CD1 PHE A  51     -30.999  -7.258 -16.717  1.00 33.78           C
ATOM    287  CD2 PHE A  51     -31.797  -5.615 -15.174  1.00 33.23           C
ATOM    288  CE1 PHE A  51     -32.138  -7.100 -17.483  1.00 34.42           C
ATOM    289  CE2 PHE A  51     -32.919  -5.450 -15.944  1.00 35.44           C
ATOM    290  CZ  PHE A  51     -33.097  -6.200 -17.099  1.00 33.47           C
ATOM    291  N   ILE A  52     -27.037  -7.551 -16.311  1.00 40.72           N
ATOM    292  CA  ILE A  52     -26.501  -8.245 -17.467  1.00 36.04           C
ATOM    293  C   ILE A  52     -27.585  -9.081 -18.127  1.00 45.14           C
ATOM    294  O   ILE A  52     -28.461  -9.665 -17.460  1.00 45.23           O
ATOM    295  CB  ILE A  52     -25.290  -9.109 -17.083  1.00 45.64           C
ATOM    296  CG1 ILE A  52     -24.624  -9.640 -18.342  1.00 37.81           C
ATOM    297  CG2 ILE A  52     -25.673 -10.260 -16.152  1.00 40.36           C
ATOM    298  CD1 ILE A  52     -23.132  -9.634 -18.226  1.00 40.71           C
ATOM    299  N   ASP A  53     -27.530  -9.115 -19.453  1.00 49.55           N
ATOM    300  CA  ASP A  53     -28.337  -9.969 -20.310  1.00 50.38           C
ATOM    301  C   ASP A  53     -27.503 -11.194 -20.698  1.00 56.77           C
ATOM    302  O   ASP A  53     -26.353 -11.054 -21.131  1.00 57.15           O
ATOM    303  CB  ASP A  53     -28.750  -9.160 -21.548  1.00 48.82           C
ATOM    304  CG  ASP A  53     -29.618  -9.932 -22.516  1.00 55.96           C
ATOM    305  OD1 ASP A  53     -29.385 -11.143 -22.744  1.00 57.46           O
ATOM    306  OD2 ASP A  53     -30.541  -9.305 -23.080  1.00 67.19           O
ATOM    307  N   ASP A  54     -28.084 -12.385 -20.574  1.00 58.92           N
ATOM    308  CA  ASP A  54     -27.382 -13.626 -20.928  1.00 53.49           C
ATOM    309  C   ASP A  54     -28.052 -14.396 -22.080  1.00 54.66           C
ATOM    310  O   ASP A  54     -28.521 -13.824 -23.073  1.00 55.10           O
ATOM    311  CB  ASP A  54     -27.280 -14.534 -19.690  1.00 53.85           C
ATOM    312  CG  ASP A  54     -28.658 -15.029 -19.197  1.00 50.94           C
ATOM    313  OD1 ASP A  54     -29.554 -14.183 -18.966  1.00 53.30           O
ATOM    314  OD2 ASP A  54     -28.855 -16.263 -19.044  1.00 48.09           O
ATOM    315  N   LEU A  66     -19.380 -17.201 -17.627  1.00 53.28           N
ATOM    316  CA  LEU A  66     -20.057 -15.921 -17.398  1.00 55.38           C
ATOM    317  C   LEU A  66     -19.710 -15.339 -16.037  1.00 57.30           C
ATOM    318  O   LEU A  66     -20.286 -14.342 -15.612  1.00 56.82           O
ATOM    319  CB  LEU A  66     -21.576 -16.083 -17.505  1.00 60.43           C
ATOM    320  CG  LEU A  66     -22.434 -14.837 -17.767  1.00 59.42           C
ATOM    321  CD1 LEU A  66     -22.091 -14.223 -19.120  1.00 58.22           C
ATOM    322  CD2 LEU A  66     -23.932 -15.158 -17.669  1.00 46.51           C
ATOM    323  N   LEU A  67     -18.756 -15.970 -15.352  1.00 54.49           N
ATOM    324  CA  LEU A  67     -18.436 -15.584 -13.985  1.00 49.17           C
ATOM    325  C   LEU A  67     -17.725 -14.237 -13.905  1.00 51.54           C
ATOM    326  O   LEU A  67     -17.622 -13.663 -12.811  1.00 51.04           O
ATOM    327  CB  LEU A  67     -17.581 -16.674 -13.341  1.00 52.77           C
ATOM    328  CG  LEU A  67     -18.171 -18.094 -13.262  1.00 53.38           C
ATOM    329  CD1 LEU A  67     -17.094 -19.176 -13.338  1.00 48.11           C
ATOM    330  CD2 LEU A  67     -18.955 -18.252 -11.976  1.00 51.47           C
ATOM    331  N   SER A  68     -17.222 -13.720 -15.026  1.00 50.86           N
ATOM    332  CA  SER A  68     -16.473 -12.469 -14.971  1.00 49.77           C
ATOM    333  C   SER A  68     -17.401 -11.279 -14.800  1.00 48.91           C
ATOM    334  O   SER A  68     -16.994 -10.236 -14.278  1.00 45.47           O
ATOM    335  CB  SER A  68     -15.637 -12.313 -16.234  1.00 54.23           C
ATOM    336  OG  SER A  68     -16.424 -12.661 -17.362  1.00 64.10           O
ATOM    337  N   ALA A  69     -18.651 -11.415 -15.241  1.00 52.66           N
ATOM    338  CA  ALA A  69     -19.635 -10.366 -15.015  1.00 44.33           C
ATOM    339  C   ALA A  69     -19.938 -10.186 -13.540  1.00 44.55           C
ATOM    340  O   ALA A  69     -20.302  -9.085 -13.113  1.00 45.61           O
ATOM    341  CB  ALA A  69     -20.921 -10.686 -15.766  1.00 43.78           C
ATOM    342  N   ILE A  70     -19.819 -11.251 -12.751  1.00 43.25           N
ATOM    343  CA  ILE A  70     -20.318 -11.202 -11.380  1.00 44.48           C
ATOM    344  C   ILE A  70     -19.620 -10.098 -10.591  1.00 42.30           C
ATOM    345  O   ILE A  70     -20.276  -9.224 -10.007  1.00 41.71           O
ATOM    346  CB  ILE A  70     -20.174 -12.579 -10.708  1.00 44.10           C
ATOM    347  CG1 ILE A  70     -21.225 -13.534 -11.282  1.00 43.66           C
ATOM    348  CG2 ILE A  70     -20.306 -12.445  -9.195  1.00 38.63           C
ATOM    349  CD1 ILE A  70     -21.059 -14.961 -10.822  1.00 41.98           C
ATOM    350  N   LYS A  71     -18.282 -10.101 -10.586  1.00 41.20           N
ATOM    351  CA  LYS A  71     -17.530  -9.062  -9.888  1.00 46.31           C
ATOM    352  C   LYS A  71     -17.862  -7.663 -10.390  1.00 47.11           C
ATOM    353  O   LYS A  71     -17.613  -6.684  -9.679  1.00 52.51           O
ATOM    354  CB  LYS A  71     -16.021  -9.314 -10.012  1.00 52.52           C
ATOM    355  CG  LYS A  71     -15.445  -9.109 -11.404  1.00 46.57           C
ATOM    356  CD  LYS A  71     -13.926  -9.194 -11.365  1.00 47.83           C
ATOM    357  CE  LYS A  71     -13.448 -10.637 -11.424  1.00 55.09           C
ATOM    358  NZ  LYS A  71     -13.772 -11.251 -12.751  1.00 60.54           N
ATOM    359  N   GLU A  72     -18.436  -7.547 -11.580  1.00 46.87           N
ATOM    360  CA  GLU A  72     -18.757  -6.263 -12.173  1.00 41.63           C
ATOM    361  C   GLU A  72     -20.143  -5.755 -11.798  1.00 44.64           C
ATOM    362  O   GLU A  72     -20.627  -4.811 -12.433  1.00 39.45           O
ATOM    363  CB  GLU A  72     -18.611  -6.351 -13.692  1.00 42.13           C
ATOM    364  CG  GLU A  72     -17.192  -5.978 -14.166  1.00 53.09           C
ATOM    365  CD  GLU A  72     -16.965  -4.441 -14.303  1.00 69.89           C
ATOM    366  OE1 GLU A  72     -16.314  -4.043 -15.307  1.00 60.76           O
ATOM    367  OE2 GLU A  72     -17.407  -3.638 -13.421  1.00 80.39           O
ATOM    368  N   SER A  73     -20.768  -6.319 -10.753  1.00 42.04           N
ATOM    369  CA  SER A  73     -22.144  -6.005 -10.392  1.00 39.32           C
ATOM    370  C   SER A  73     -22.235  -5.598  -8.930  1.00 36.55           C
ATOM    371  O   SER A  73     -21.614  -6.225  -8.068  1.00 43.34           O
ATOM    372  CB  SER A  73     -23.056  -7.206 -10.656  1.00 37.14           C
ATOM    373  OG  SER A  73     -22.851  -7.708 -11.961  1.00 37.63           O
ATOM    374  N   ARG A  74     -23.040  -4.569  -8.641  1.00 32.63           N
ATOM    375  CA  ARG A  74     -23.154  -4.128  -7.250  1.00 39.02           C
ATOM    376  C   ARG A  74     -23.978  -5.096  -6.409  1.00 39.49           C
ATOM    377  O   ARG A  74     -23.698  -5.275  -5.215  1.00 37.23           O
ATOM    378  CB  ARG A  74     -23.761  -2.731  -7.160  1.00 31.98           C
ATOM    379  CG  ARG A  74     -22.884  -1.638  -7.694  1.00 40.43           C
ATOM    380  CD  ARG A  74     -23.369  -0.272  -7.226  1.00 47.95           C
ATOM    381  NE  ARG A  74     -24.113   0.436  -8.267  1.00 50.24           N
ATOM    382  CZ  ARG A  74     -24.781   1.572  -8.060  1.00 62.25           C
ATOM    383  NH1 ARG A  74     -24.799   2.123  -6.842  1.00 57.62           N
ATOM    384  NH2 ARG A  74     -25.435   2.164  -9.062  1.00 61.19           N
ATOM    385  N   ILE A  75     -24.995  -5.717  -6.998  1.00 38.45           N
ATOM    386  CA  ILE A  75     -25.924  -6.570  -6.270  1.00 36.01           C
ATOM    387  C   ILE A  75     -26.061  -7.883  -7.020  1.00 37.88           C
ATOM    388  O   ILE A  75     -26.189  -7.893  -8.253  1.00 38.77           O
ATOM    389  CB  ILE A  75     -27.301  -5.896  -6.101  1.00 38.10           C
ATOM    390  CG1 ILE A  75     -27.136  -4.492  -5.506  1.00 36.61           C
ATOM    391  CG2 ILE A  75     -28.215  -6.746  -5.249  1.00 33.51           C
ATOM    392  CD1 ILE A  75     -28.362  -3.628  -5.627  1.00 36.93           C
ATOM    393  N   ALA A  76     -26.006  -8.987  -6.282  1.00 37.78           N
ATOM    394  CA  ALA A  76     -26.371 -10.295  -6.800  1.00 31.06           C
ATOM    395  C   ALA A  76     -27.743 -10.666  -6.254  1.00 33.32           C
ATOM    396  O   ALA A  76     -27.967 -10.612  -5.039  1.00 33.18           O
ATOM    397  CB  ALA A  76     -25.342 -11.349  -6.413  1.00 27.24           C
ATOM    398  N   ILE A  77     -28.664 -11.001  -7.154  1.00 27.99           N
ATOM    399  CA  ILE A  77     -29.955 -11.556  -6.794  1.00 27.39           C
ATOM    400  C   ILE A  77     -29.891 -13.043  -7.113  1.00 27.80           C
ATOM    401  O   ILE A  77     -29.793 -13.437  -8.271  1.00 29.48           O
ATOM    402  CB  ILE A  77     -31.096 -10.852  -7.542  1.00 32.77           C
ATOM    403  CG1 ILE A  77     -31.152  -9.370  -7.164  1.00 32.53           C
ATOM    404  CG2 ILE A  77     -32.428 -11.487  -7.227  1.00 29.69           C
ATOM    405  CD1 ILE A  77     -32.180  -8.587  -7.964  1.00 32.08           C
ATOM    406  N   VAL A  78     -29.905 -13.890  -6.100  1.00 31.52           N
ATOM    407  CA  VAL A  78     -29.836 -15.333  -6.297  1.00 26.47           C
ATOM    408  C   VAL A  78     -31.262 -15.855  -6.186  1.00 27.17           C
ATOM    409  O   VAL A  78     -31.876 -15.784  -5.114  1.00 31.50           O
ATOM    410  CB  VAL A  78     -28.899 -16.001  -5.275  1.00 30.32           C
ATOM    411  CG1 VAL A  78     -28.987 -17.494  -5.366  1.00 28.65           C
ATOM    412  CG2 VAL A  78     -27.449 -15.573  -5.508  1.00 28.14           C
ATOM    413  N   ILE A  79     -31.813 -16.348  -7.293  1.00 28.83           N
ATOM    414  CA  ILE A  79     -33.143 -16.962  -7.297  1.00 28.45           C
ATOM    415  C   ILE A  79     -32.969 -18.464  -7.084  1.00 31.35           C
ATOM    416  O   ILE A  79     -32.677 -19.209  -8.027  1.00 28.92           O
ATOM    417  CB  ILE A  79     -33.898 -16.692  -8.594  1.00 26.04           C
ATOM    418  CG1 ILE A  79     -33.955 -15.210  -8.899  1.00 30.52           C
ATOM    419  CG2 ILE A  79     -35.273 -17.251  -8.489  1.00 22.47           C
ATOM    420  CD1 ILE A  79     -34.625 -14.962 -10.211  1.00 27.62           C
ATOM    421  N   PHE A  80     -33.167 -18.917  -5.850  1.00 30.18           N
ATOM    422  CA  PHE A  80     -33.158 -20.345  -5.564  1.00 29.03           C
ATOM    423  C   PHE A  80     -34.499 -20.936  -5.977  1.00 34.32           C
ATOM    424  O   PHE A  80     -35.547 -20.529  -5.462  1.00 36.10           O
ATOM    425  CB  PHE A  80     -32.909 -20.591  -4.081  1.00 32.42           C
ATOM    426  CG  PHE A  80     -31.529 -20.237  -3.628  1.00 31.13           C
ATOM    427  CD1 PHE A  80     -30.422 -20.834  -4.215  1.00 28.55           C
ATOM    428  CD2 PHE A  80     -31.336 -19.311  -2.597  1.00 27.42           C
ATOM    429  CE1 PHE A  80     -29.135 -20.511  -3.788  1.00 30.46           C
ATOM    430  CE2 PHE A  80     -30.065 -18.987  -2.164  1.00 27.84           C
ATOM    431  CZ  PHE A  80     -28.956 -19.593  -2.753  1.00 28.53           C
ATOM    432  N   SER A  81     -34.465 -21.900  -6.890  1.00 32.76           N
ATOM    433  CA  SER A  81     -35.638 -22.620  -7.348  1.00 31.97           C
ATOM    434  C   SER A  81     -35.343 -24.119  -7.296  1.00 38.26           C
ATOM    435  O   SER A  81     -34.207 -24.531  -7.064  1.00 37.12           O
ATOM    436  CB  SER A  81     -36.001 -22.193  -8.770  1.00 32.81           C
ATOM    437  OG  SER A  81     -34.859 -22.318  -9.599  1.00 30.97           O
ATOM    438  N   LYS A  82     -36.372 -24.937  -7.563  1.00 37.09           N
ATOM    439  CA  LYS A  82     -36.253 -26.372  -7.335  1.00 38.48           C
ATOM    440  C   LYS A  82     -35.040 -26.955  -8.044  1.00 43.15           C
ATOM    441  O   LYS A  82     -34.367 -27.844  -7.507  1.00 38.10           O
ATOM    442  CB  LYS A  82     -37.535 -27.088  -7.765  1.00 32.36           C
ATOM    443  CG  LYS A  82     -38.598 -27.075  -6.677  1.00 41.96           C
ATOM    444  CD  LYS A  82     -40.005 -27.444  -7.176  1.00 53.92           C
ATOM    445  CE  LYS A  82     -40.990 -27.631  -5.999  1.00 51.31           C
ATOM    446  NZ  LYS A  82     -40.274 -27.931  -4.716  1.00 58.84           N
ATOM    447  N   ASN A  83     -34.716 -26.444  -9.230  1.00 39.07           N
ATOM    448  CA  ASN A  83     -33.631 -27.027 -10.004  1.00 37.35           C
ATOM    449  C   ASN A  83     -32.415 -26.135 -10.089  1.00 40.38           C
ATOM    450  O   ASN A  83     -31.522 -26.407 -10.900  1.00 45.91           O
ATOM    451  CB  ASN A  83     -34.119 -27.407 -11.393  1.00 36.71           C
ATOM    452  CG  ASN A  83     -35.266 -28.373 -11.319  1.00 38.88           C
ATOM    453  OD1 ASN A  83     -35.163 -29.407 -10.668  1.00 45.55           O
ATOM    454  ND2 ASN A  83     -36.384 -28.022 -11.919  1.00 39.15           N
ATOM    455  N   TYR A  84     -32.353 -25.073  -9.277  1.00 41.23           N
ATOM    456  CA  TYR A  84     -31.074 -24.401  -9.065  1.00 39.59           C
ATOM    457  C   TYR A  84     -29.993 -25.426  -8.730  1.00 42.27           C
ATOM    458  O   TYR A  84     -28.883 -25.376  -9.270  1.00 40.66           O
ATOM    459  CB  TYR A  84     -31.199 -23.355  -7.948  1.00 33.81           C
ATOM    460  CG  TYR A  84     -30.072 -22.321  -7.887  1.00 29.59           C
ATOM    461  CD1 TYR A  84     -30.119 -21.174  -8.658  1.00 29.80           C
ATOM    462  CD2 TYR A  84     -28.965 -22.506  -7.066  1.00 32.97           C
ATOM    463  CE1 TYR A  84     -29.089 -20.228  -8.614  1.00 33.83           C
ATOM    464  CE2 TYR A  84     -27.933 -21.558  -6.996  1.00 34.77           C
ATOM    465  CZ  TYR A  84     -28.005 -20.410  -7.771  1.00 35.71           C
ATOM    466  OH  TYR A  84     -26.988 -19.456  -7.735  1.00 33.06           O
ATOM    467  N   ALA A  85     -30.336 -26.407  -7.890  1.00 42.41           N
ATOM    468  CA  ALA A  85     -29.363 -27.381  -7.402  1.00 46.55           C
ATOM    469  C   ALA A  85     -28.767 -28.231  -8.524  1.00 49.34           C
ATOM    470  O   ALA A  85     -27.656 -28.761  -8.372  1.00 45.93           O
ATOM    471  CB  ALA A  85     -30.027 -28.284  -6.356  1.00 50.26           C
ATOM    472  N   SER A  86     -29.480 -28.375  -9.653  1.00 50.34           N
ATOM    473  CA  SER A  86     -29.075 -29.279 -10.728  1.00 48.39           C
ATOM    474  C   SER A  86     -28.186 -28.622 -11.784  1.00 49.04           C
ATOM    475  O   SER A  86     -27.910 -29.242 -12.819  1.00 48.06           O
ATOM    476  CB  SER A  86     -30.305 -29.883 -11.402  1.00 41.46           C
ATOM    477  OG  SER A  86     -30.982 -28.914 -12.178  1.00 50.93           O
ATOM    478  N   SER A  87     -27.731 -27.396 -11.560  1.00 43.34           N
ATOM    479  CA  SER A  87     -26.906 -26.708 -12.541  1.00 41.05           C
ATOM    480  C   SER A  87     -25.590 -26.275 -11.899  1.00 41.88           C
ATOM    481  O   SER A  87     -25.567 -25.410 -11.012  1.00 42.09           O
ATOM    482  CB  SER A  87     -27.642 -25.517 -13.139  1.00 41.38           C
ATOM    483  OG  SER A  87     -26.717 -24.539 -13.595  1.00 44.02           O
ATOM    484  N   THR A  88     -24.495 -26.851 -12.381  1.00 38.07           N
ATOM    485  CA  THR A  88     -23.180 -26.420 -11.940  1.00 39.56           C
ATOM    486  C   THR A  88     -22.879 -24.983 -12.372  1.00 40.44           C
ATOM    487  O   THR A  88     -22.073 -24.303 -11.729  1.00 40.58           O
ATOM    488  CB  THR A  88     -22.117 -27.402 -12.465  1.00 42.34           C
ATOM    489  OG1 THR A  88     -21.997 -27.287 -13.889  1.00 51.28           O
ATOM    490  CG2 THR A  88     -22.520 -28.817 -12.129  1.00 42.30           C
ATOM    491  N   TRP A  89     -23.500 -24.489 -13.450  1.00 38.57           N
ATOM    492  CA  TRP A  89     -23.296 -23.084 -13.799  1.00 35.91           C
ATOM    493  C   TRP A  89     -23.892 -22.166 -12.733  1.00 40.68           C
ATOM    494  O   TRP A  89     -23.273 -21.159 -12.340  1.00 36.31           O
ATOM    495  CB  TRP A  89     -23.895 -22.776 -15.168  1.00 44.45           C
ATOM    496  CG  TRP A  89     -23.525 -23.736 -16.276  1.00 49.38           C
ATOM    497  CD1 TRP A  89     -22.489 -23.613 -17.177  1.00 47.00           C
ATOM    498  CD2 TRP A  89     -24.212 -24.952 -16.615  1.00 58.89           C
ATOM    499  NE1 TRP A  89     -22.488 -24.688 -18.048  1.00 55.66           N
ATOM    500  CE2 TRP A  89     -23.533 -25.522 -17.722  1.00 61.38           C
ATOM    501  CE3 TRP A  89     -25.332 -25.621 -16.081  1.00 58.76           C
ATOM    502  CZ2 TRP A  89     -23.946 -26.738 -18.308  1.00 68.05           C
ATOM    503  CZ3 TRP A  89     -25.738 -26.830 -16.664  1.00 64.14           C
ATOM    504  CH2 TRP A  89     -25.045 -27.374 -17.764  1.00 66.58           C
ATOM    505  N   CYS A  90     -25.092 -22.511 -12.238  1.00 35.56           N
ATOM    506  CA  CYS A  90     -25.669 -21.776 -11.122  1.00 37.60           C
ATOM    507  C   CYS A  90     -24.786 -21.880  -9.884  1.00 37.20           C
ATOM    508  O   CYS A  90     -24.463 -20.872  -9.253  1.00 36.10           O
ATOM    509  CB  CYS A  90     -27.074 -22.291 -10.819  1.00 36.92           C
ATOM    510  SG  CYS A  90     -28.296 -22.006 -12.111  1.00 35.33           S
ATOM    511  N   LEU A  91     -24.389 -23.096  -9.519  1.00 36.76           N
ATOM    512  CA  LEU A  91     -23.606 -23.267  -8.298  1.00 39.71           C
ATOM    513  C   LEU A  91     -22.245 -22.563  -8.392  1.00 37.97           C
ATOM    514  O   LEU A  91     -21.818 -21.898  -7.441  1.00 37.01           O
ATOM    515  CB  LEU A  91     -23.463 -24.757  -7.993  1.00 35.38           C
ATOM    516  CG  LEU A  91     -24.821 -25.387  -7.683  1.00 36.58           C
ATOM    517  CD1 LEU A  91     -24.766 -26.907  -7.690  1.00 33.09           C
ATOM    518  CD2 LEU A  91     -25.316 -24.870  -6.344  1.00 35.26           C
ATOM    519  N   ASN A  92     -21.566 -22.656  -9.539  1.00 32.24           N
ATOM    520  CA  ASN A  92     -20.330 -21.901  -9.711  1.00 37.55           C
ATOM    521  C   ASN A  92     -20.575 -20.396  -9.646  1.00 35.59           C
ATOM    522  O   ASN A  92     -19.800 -19.657  -9.021  1.00 43.09           O
ATOM    523  CB  ASN A  92     -19.672 -22.285 -11.027  1.00 40.74           C
ATOM    524  CG  ASN A  92     -19.073 -23.676 -10.989  1.00 44.85           C
ATOM    525  OD1 ASN A  92     -18.719 -24.201  -9.920  1.00 45.38           O
ATOM    526  ND2 ASN A  92     -18.951 -24.282 -12.158  1.00 39.40           N
ATOM    527  N   GLU A  93     -21.630 -19.923 -10.305  1.00 37.11           N
ATOM    528  CA  GLU A  93     -22.104 -18.565 -10.070  1.00 40.52           C
ATOM    529  C   GLU A  93     -22.192 -18.265  -8.577  1.00 36.60           C
ATOM    530  O   GLU A  93     -21.770 -17.199  -8.131  1.00 36.73           O
ATOM    531  CB  GLU A  93     -23.471 -18.358 -10.743  1.00 36.39           C
ATOM    532  CG  GLU A  93     -23.420 -17.561 -12.041  1.00 39.04           C
ATOM    533  CD  GLU A  93     -24.647 -17.760 -12.943  1.00 40.42           C
ATOM    534  OE1 GLU A  93     -25.800 -17.787 -12.429  1.00 39.59           O
ATOM    535  OE2 GLU A  93     -24.450 -17.878 -14.179  1.00 39.96           O
ATOM    536  N   LEU A  94     -22.715 -19.205  -7.785  1.00 33.99           N
ATOM    537  CA  LEU A  94     -22.965 -18.911  -6.380  1.00 34.36           C
ATOM    538  C   LEU A  94     -21.666 -18.833  -5.604  1.00 38.26           C
ATOM    539  O   LEU A  94     -21.513 -17.961  -4.733  1.00 35.87           O
ATOM    540  CB  LEU A  94     -23.892 -19.952  -5.767  1.00 37.78           C
ATOM    541  CG  LEU A  94     -24.483 -19.478  -4.436  1.00 34.29           C
ATOM    542  CD1 LEU A  94     -25.479 -18.351  -4.673  1.00 29.83           C
ATOM    543  CD2 LEU A  94     -25.142 -20.632  -3.703  1.00 32.13           C
ATOM    544  N   VAL A  95     -20.720 -19.737  -5.911  1.00 38.68           N
ATOM    545  CA  VAL A  95     -19.388 -19.671  -5.322  1.00 34.41           C
ATOM    546  C   VAL A  95     -18.762 -18.316  -5.611  1.00 37.25           C
ATOM    547  O   VAL A  95     -18.204 -17.664  -4.716  1.00 36.37           O
ATOM    548  CB  VAL A  95     -18.518 -20.827  -5.842  1.00 37.14           C
ATOM    549  CG1 VAL A  95     -17.038 -20.550  -5.573  1.00 31.51           C
ATOM    550  CG2 VAL A  95     -18.940 -22.138  -5.207  1.00 38.08           C
ATOM    551  N   GLU A  96     -18.895 -17.846  -6.853  1.00 37.66           N
ATOM    552  CA  GLU A  96     -18.289 -16.571  -7.229  1.00 39.39           C
ATOM    553  C   GLU A  96     -18.973 -15.395  -6.530  1.00 39.58           C
ATOM    554  O   GLU A  96     -18.304 -14.494  -6.003  1.00 41.72           O
ATOM    555  CB  GLU A  96     -18.326 -16.415  -8.753  1.00 40.66           C
ATOM    556  CG  GLU A  96     -17.668 -15.137  -9.259  1.00 45.32           C
ATOM    557  CD  GLU A  96     -16.196 -15.110  -8.976  1.00 47.17           C
ATOM    558  OE1 GLU A  96     -15.632 -16.210  -8.753  1.00 52.51           O
ATOM    559  OE2 GLU A  96     -15.613 -14.006  -8.966  1.00 45.99           O
ATOM    560  N   ILE A  97     -20.312 -15.379  -6.530  1.00 38.13           N
ATOM    561  CA  ILE A  97     -21.051 -14.371  -5.775  1.00 36.79           C
ATOM    562  C   ILE A  97     -20.547 -14.328  -4.342  1.00 40.88           C
ATOM    563  O   ILE A  97     -20.325 -13.252  -3.780  1.00 45.39           O
ATOM    564  CB  ILE A  97     -22.563 -14.656  -5.823  1.00 34.68           C
ATOM    565  CG1 ILE A  97     -23.144 -14.312  -7.190  1.00 34.75           C
ATOM    566  CG2 ILE A  97     -23.303 -13.871  -4.741  1.00 31.09           C
ATOM    567  CD1 ILE A  97     -24.410 -15.110  -7.487  1.00 35.12           C
ATOM    568  N   HIS A  98     -20.344 -15.495  -3.737  1.00 39.12           N
ATOM    569  CA  HIS A  98     -19.855 -15.540  -2.365  1.00 42.10           C
ATOM    570  C   HIS A  98     -18.493 -14.875  -2.242  1.00 45.08           C
ATOM    571  O   HIS A  98     -18.264 -14.048  -1.338  1.00 42.78           O
ATOM    572  CB  HIS A  98     -19.789 -16.988  -1.901  1.00 41.94           C
ATOM    573  CG  HIS A  98     -19.669 -17.127  -0.424  1.00 45.96           C
ATOM    574  ND1 HIS A  98     -19.221 -18.284   0.182  1.00 48.78           N
ATOM    575  CD2 HIS A  98     -19.936 -16.252   0.575  1.00 44.83           C
ATOM    576  CE1 HIS A  98     -19.219 -18.113   1.492  1.00 44.36           C
ATOM    577  NE2 HIS A  98     -19.652 -16.890   1.757  1.00 48.40           N
ATOM    578  N   LYS A  99     -17.575 -15.227  -3.157  1.00 42.29           N
ATOM    579  CA  LYS A  99     -16.252 -14.610  -3.155  1.00 42.79           C
ATOM    580  C   LYS A  99     -16.367 -13.091  -3.235  1.00 46.85           C
ATOM    581  O   LYS A  99     -15.719 -12.374  -2.461  1.00 46.83           O
ATOM    582  CB  LYS A  99     -15.395 -15.178  -4.302  1.00 46.59           C
ATOM    583  CG  LYS A  99     -14.045 -14.444  -4.577  1.00 52.64           C
ATOM    584  CD  LYS A  99     -13.608 -14.475  -6.075  1.00 60.82           C
ATOM    585  CE  LYS A  99     -12.901 -13.152  -6.522  1.00 66.27           C
ATOM    586  NZ  LYS A  99     -13.265 -12.610  -7.895  1.00 48.39           N
ATOM    587  N   CYS A 100     -17.229 -12.575  -4.119  1.00 46.02           N
ATOM    588  CA  CYS A 100     -17.353 -11.123  -4.237  1.00 46.48           C
ATOM    589  C   CYS A 100     -18.041 -10.519  -3.019  1.00 48.66           C
ATOM    590  O   CYS A 100     -17.786  -9.360  -2.672  1.00 49.04           O
ATOM    591  CB  CYS A 100     -18.102 -10.753  -5.518  1.00 43.02           C
ATOM    592  SG  CYS A 100     -17.301 -11.268  -7.087  1.00 48.31           S
ATOM    593  N   TYR A 101     -18.897 -11.285  -2.344  1.00 43.87           N
ATOM    594  CA  TYR A 101     -19.533 -10.780  -1.130  1.00 47.38           C
ATOM    595  C   TYR A 101     -18.501 -10.542  -0.031  1.00 50.13           C
ATOM    596  O   TYR A 101     -18.497  -9.483   0.610  1.00 52.33           O
ATOM    597  CB  TYR A 101     -20.609 -11.755  -0.656  1.00 46.85           C
ATOM    598  CG  TYR A 101     -21.007 -11.601   0.797  1.00 41.79           C
ATOM    599  CD1 TYR A 101     -21.938 -10.652   1.188  1.00 38.70           C
ATOM    600  CD2 TYR A 101     -20.455 -12.419   1.779  1.00 43.81           C
ATOM    601  CE1 TYR A 101     -22.311 -10.520   2.515  1.00 37.31           C
ATOM    602  CE2 TYR A 101     -20.814 -12.282   3.113  1.00 43.60           C
ATOM    603  CZ  TYR A 101     -21.740 -11.334   3.472  1.00 42.25           C
ATOM    604  OH  TYR A 101     -22.094 -11.209   4.796  1.00 42.64           O
ATOM    605  N   THR A 102     -17.615 -11.518   0.206  1.00 49.33           N
ATOM    606  CA  THR A 102     -16.623 -11.321   1.258  1.00 51.55           C
ATOM    607  C   THR A 102     -15.469 -10.410   0.813  1.00 55.65           C
ATOM    608  O   THR A 102     -14.944  -9.644   1.625  1.00 60.10           O
ATOM    609  CB  THR A 102     -16.106 -12.677   1.749  1.00 47.80           C
ATOM    610  OG1 THR A 102     -16.010 -13.574   0.646  1.00 45.90           O
ATOM    611  CG2 THR A 102     -17.087 -13.285   2.762  1.00 52.69           C
ATOM    612  N   ASN A 103     -15.101 -10.425  -0.463  1.00 48.80           N
ATOM    613  CA  ASN A 103     -13.920  -9.700  -0.923  1.00 48.15           C
ATOM    614  C   ASN A 103     -14.231  -8.326  -1.502  1.00 51.20           C
ATOM    615  O   ASN A 103     -13.506  -7.370  -1.232  1.00 55.17           O
ATOM    616  CB  ASN A 103     -13.183 -10.517  -1.983  1.00 50.32           C
ATOM    617  CG  ASN A 103     -12.525 -11.718  -1.409  1.00 49.76           C
ATOM    618  OD1 ASN A 103     -12.288 -11.778  -0.206  1.00 61.06           O
ATOM    619  ND2 ASN A 103     -12.224 -12.696  -2.257  1.00 67.57           N
ATOM    620  N   LEU A 104     -15.258  -8.212  -2.345  1.00 53.50           N
ATOM    621  CA  LEU A 104     -15.587  -6.947  -2.994  1.00 51.41           C
ATOM    622  C   LEU A 104     -16.806  -6.265  -2.380  1.00 53.15           C
ATOM    623  O   LEU A 104     -17.372  -5.354  -2.992  1.00 53.05           O
ATOM    624  CB  LEU A 104     -15.808  -7.159  -4.489  1.00 48.21           C
ATOM    625  CG  LEU A 104     -14.654  -7.789  -5.263  1.00 51.92           C
ATOM    626  CD1 LEU A 104     -15.108  -8.123  -6.686  1.00 45.67           C
ATOM    627  CD2 LEU A 104     -13.420  -6.874  -5.270  1.00 51.00           C
ATOM    628  N   ASN A 105     -17.232  -6.691  -1.197  1.00 53.09           N
ATOM    629  CA  ASN A 105     -18.368  -6.055  -0.543  1.00 57.48           C
ATOM    630  C   ASN A 105     -19.626  -6.134  -1.391  1.00 54.26           C
ATOM    631  O   ASN A 105     -20.441  -5.210  -1.397  1.00 54.04           O
ATOM    632  CB  ASN A 105     -18.079  -4.592  -0.224  1.00 62.58           C
ATOM    633  CG  ASN A 105     -17.213  -4.435   0.979  1.00 73.82           C
ATOM    634  OD1 ASN A 105     -16.180  -3.759   0.915  1.00 78.48           O
ATOM    635  ND2 ASN A 105     -17.610  -5.043   2.090  1.00 77.84           N
ATOM    636  N   GLN A 106     -19.778  -7.186  -2.170  1.00 50.85           N
ATOM    637  CA  GLN A 106     -20.950  -7.259  -3.009  1.00 41.76           C
ATOM    638  C   GLN A 106     -22.148  -7.602  -2.158  1.00 42.24           C
ATOM    639  O   GLN A 106     -22.074  -8.476  -1.287  1.00 43.87           O
ATOM    640  CB  GLN A 106     -20.781  -8.300  -4.099  1.00 42.03           C
ATOM    641  CG  GLN A 106     -21.901  -8.256  -5.093  1.00 38.64           C
ATOM    642  CD  GLN A 106     -21.827  -9.392  -6.066  1.00 39.63           C
ATOM    643  OE1 GLN A 106     -21.756 -10.565  -5.675  1.00 38.99           O
ATOM    644  NE2 GLN A 106     -21.827  -9.059  -7.354  1.00 36.33           N
ATOM    645  N   MSE A 107     -23.252  -6.902  -2.408  1.00 36.85           N
ATOM    646  CA  MSE A 107     -24.517  -7.200  -1.765  1.00 34.82           C
ATOM    647  C   MSE A 107     -25.237  -8.372  -2.429  1.00 33.46           C
ATOM    648  O   MSE A 107     -25.416  -8.374  -3.637  1.00 38.30           O
ATOM    649  CB  MSE A 107     -25.395  -5.963  -1.788  1.00 38.31           C
ATOM    650  CG  MSE A 107     -24.763  -4.806  -1.049  1.00 36.18           C
ATOM    651 SE   MSE A 107     -25.741  -3.105  -1.206  1.00 48.28          SE
ATOM    652  CE  MSE A 107     -24.985  -2.535  -2.940  1.00 35.45           C
ATOM    653  N   VAL A 108     -25.648  -9.359  -1.640  1.00 33.32           N
ATOM    654  CA  VAL A 108     -26.330 -10.551  -2.129  1.00 32.35           C
ATOM    655  C   VAL A 108     -27.739 -10.578  -1.558  1.00 33.99           C
ATOM    656  O   VAL A 108     -27.914 -10.479  -0.340  1.00 30.36           O
ATOM    657  CB  VAL A 108     -25.573 -11.823  -1.725  1.00 35.66           C
ATOM    658  CG1 VAL A 108     -26.107 -13.035  -2.484  1.00 28.52           C
ATOM    659  CG2 VAL A 108     -24.067 -11.617  -1.938  1.00 38.42           C
ATOM    660  N   ILE A 109     -28.741 -10.733  -2.422  1.00 34.34           N
ATOM    661  CA  ILE A 109     -30.122 -10.922  -1.997  1.00 26.45           C
ATOM    662  C   ILE A 109     -30.588 -12.301  -2.449  1.00 31.06           C
ATOM    663  O   ILE A 109     -30.679 -12.565  -3.652  1.00 32.31           O
ATOM    664  CB  ILE A 109     -31.059  -9.840  -2.540  1.00 27.57           C
ATOM    665  CG1 ILE A 109     -30.444  -8.450  -2.372  1.00 28.87           C
ATOM    666  CG2 ILE A 109     -32.354  -9.905  -1.810  1.00 31.17           C
ATOM    667  CD1 ILE A 109     -31.364  -7.329  -2.942  1.00 29.24           C
ATOM    668  N   PRO A 110     -30.877 -13.215  -1.537  1.00 32.33           N
ATOM    669  CA  PRO A 110     -31.442 -14.499  -1.929  1.00 28.95           C
ATOM    670  C   PRO A 110     -32.950 -14.424  -2.080  1.00 31.34           C
ATOM    671  O   PRO A 110     -33.664 -13.701  -1.374  1.00 27.57           O
ATOM    672  CB  PRO A 110     -31.054 -15.405  -0.752  1.00 28.57           C
ATOM    673  CG  PRO A 110     -31.080 -14.479   0.410  1.00 31.64           C
ATOM    674  CD  PRO A 110     -30.540 -13.173  -0.103  1.00 32.57           C
ATOM    675  N   ILE A 111     -33.426 -15.199  -3.040  1.00 33.23           N
ATOM    676  CA  ILE A 111     -34.849 -15.401  -3.250  1.00 32.97           C
ATOM    677  C   ILE A 111     -35.124 -16.889  -3.189  1.00 32.69           C
ATOM    678  O   ILE A 111     -34.367 -17.700  -3.740  1.00 29.59           O
ATOM    679  CB  ILE A 111     -35.329 -14.826  -4.590  1.00 30.69           C
ATOM    680  CG1 ILE A 111     -34.975 -13.358  -4.697  1.00 31.61           C
ATOM    681  CG2 ILE A 111     -36.841 -14.971  -4.708  1.00 33.74           C
ATOM    682  CD1 ILE A 111     -35.603 -12.770  -5.958  1.00 37.54           C
ATOM    683  N   PHE A 112     -36.194 -17.242  -2.510  1.00 32.75           N
ATOM    684  CA  PHE A 112     -36.584 -18.630  -2.334  1.00 32.41           C
ATOM    685  C   PHE A 112     -37.885 -18.815  -3.079  1.00 28.72           C
ATOM    686  O   PHE A 112     -38.951 -18.443  -2.589  1.00 31.84           O
ATOM    687  CB  PHE A 112     -36.691 -18.958  -0.860  1.00 32.13           C
ATOM    688  CG  PHE A 112     -35.428 -18.668  -0.123  1.00 31.27           C
ATOM    689  CD1 PHE A 112     -34.352 -19.535  -0.212  1.00 30.58           C
ATOM    690  CD2 PHE A 112     -35.289 -17.499   0.604  1.00 30.00           C
ATOM    691  CE1 PHE A 112     -33.176 -19.278   0.465  1.00 33.11           C
ATOM    692  CE2 PHE A 112     -34.119 -17.235   1.290  1.00 35.29           C
ATOM    693  CZ  PHE A 112     -33.054 -18.128   1.221  1.00 34.03           C
ATOM    694  N   PHE A 113     -37.775 -19.367  -4.279  1.00 30.40           N
ATOM    695  CA  PHE A 113     -38.891 -19.536  -5.190  1.00 25.41           C
ATOM    696  C   PHE A 113     -39.340 -20.991  -5.145  1.00 28.61           C
ATOM    697  O   PHE A 113     -38.824 -21.829  -5.881  1.00 33.70           O
ATOM    698  CB  PHE A 113     -38.470 -19.130  -6.591  1.00 24.63           C
ATOM    699  CG  PHE A 113     -39.591 -19.103  -7.549  1.00 26.82           C
ATOM    700  CD1 PHE A 113     -40.553 -18.109  -7.469  1.00 30.55           C
ATOM    701  CD2 PHE A 113     -39.713 -20.073  -8.515  1.00 30.60           C
ATOM    702  CE1 PHE A 113     -41.627 -18.082  -8.341  1.00 30.02           C
ATOM    703  CE2 PHE A 113     -40.786 -20.049  -9.406  1.00 27.49           C
ATOM    704  CZ  PHE A 113     -41.741 -19.055  -9.309  1.00 29.84           C
ATOM    705  N   HIS A 114     -40.331 -21.286  -4.298  1.00 31.34           N
ATOM    706  CA  HIS A 114     -40.926 -22.622  -4.134  1.00 31.72           C
ATOM    707  C   HIS A 114     -39.925 -23.659  -3.636  1.00 34.25           C
ATOM    708  O   HIS A 114     -40.078 -24.855  -3.887  1.00 38.57           O
ATOM    709  CB  HIS A 114     -41.590 -23.109  -5.431  1.00 26.66           C
ATOM    710  CG  HIS A 114     -42.739 -22.250  -5.863  1.00 36.39           C
ATOM    711  ND1 HIS A 114     -42.727 -21.525  -7.037  1.00 36.39           N
ATOM    712  CD2 HIS A 114     -43.923 -21.971  -5.259  1.00 30.15           C
ATOM    713  CE1 HIS A 114     -43.855 -20.842  -7.145  1.00 33.27           C
ATOM    714  NE2 HIS A 114     -44.594 -21.091  -6.078  1.00 34.90           N
ATOM    715  N   VAL A 115     -38.873 -23.203  -2.977  1.00 30.87           N
ATOM    716  CA  VAL A 115     -37.994 -24.017  -2.158  1.00 34.07           C
ATOM    717  C   VAL A 115     -38.045 -23.334  -0.809  1.00 37.91           C
ATOM    718  O   VAL A 115     -38.418 -22.164  -0.714  1.00 41.01           O
ATOM    719  CB  VAL A 115     -36.550 -24.076  -2.706  1.00 34.68           C
ATOM    720  CG1 VAL A 115     -36.534 -24.670  -4.103  1.00 32.75           C
ATOM    721  CG2 VAL A 115     -35.938 -22.668  -2.746  1.00 45.44           C
ATOM    722  N   ASP A 116     -37.715 -24.056   0.249  1.00 41.78           N
ATOM    723  CA  ASP A 116     -37.686 -23.423   1.558  1.00 39.07           C
ATOM    724  C   ASP A 116     -36.244 -23.211   1.988  1.00 37.92           C
ATOM    725  O   ASP A 116     -35.360 -24.029   1.699  1.00 36.22           O
ATOM    726  CB  ASP A 116     -38.470 -24.228   2.604  1.00 53.72           C
ATOM    727  CG  ASP A 116     -37.808 -25.533   2.940  1.00 59.45           C
ATOM    728  OD1 ASP A 116     -37.817 -26.429   2.049  1.00 63.80           O
ATOM    729  OD2 ASP A 116     -37.272 -25.646   4.076  1.00 46.73           O
ATOM    730  N   ALA A 117     -36.024 -22.081   2.657  1.00 42.12           N
ATOM    731  CA  ALA A 117     -34.674 -21.585   2.883  1.00 39.65           C
ATOM    732  C   ALA A 117     -33.802 -22.637   3.545  1.00 39.67           C
ATOM    733  O   ALA A 117     -32.661 -22.846   3.140  1.00 41.62           O
ATOM    734  CB  ALA A 117     -34.722 -20.302   3.724  1.00 35.36           C
ATOM    735  N   SER A 118     -34.324 -23.329   4.549  1.00 42.64           N
ATOM    736  CA  SER A 118     -33.458 -24.226   5.292  1.00 38.43           C
ATOM    737  C   SER A 118     -33.055 -25.420   4.451  1.00 42.06           C
ATOM    738  O   SER A 118     -31.967 -25.976   4.649  1.00 46.32           O
ATOM    739  CB  SER A 118     -34.138 -24.672   6.577  1.00 42.59           C
ATOM    740  OG  SER A 118     -35.189 -25.548   6.270  1.00 48.74           O
ATOM    741  N   GLU A 119     -33.887 -25.820   3.494  1.00 43.94           N
ATOM    742  CA  GLU A 119     -33.460 -26.874   2.580  1.00 44.87           C
ATOM    743  C   GLU A 119     -32.282 -26.414   1.730  1.00 45.69           C
ATOM    744  O   GLU A 119     -31.402 -27.215   1.391  1.00 44.18           O
ATOM    745  CB  GLU A 119     -34.621 -27.311   1.694  1.00 45.42           C
ATOM    746  CG  GLU A 119     -35.530 -28.343   2.333  1.00 54.84           C
ATOM    747  CD  GLU A 119     -36.306 -29.152   1.295  1.00 62.86           C
ATOM    748  OE1 GLU A 119     -36.054 -28.952   0.082  1.00 66.96           O
ATOM    749  OE2 GLU A 119     -37.160 -29.988   1.685  1.00 60.71           O
ATOM    750  N   VAL A 120     -32.256 -25.126   1.366  1.00 40.19           N
ATOM    751  CA  VAL A 120     -31.130 -24.594   0.614  1.00 40.38           C
ATOM    752  C   VAL A 120     -29.919 -24.438   1.525  1.00 39.57           C
ATOM    753  O   VAL A 120     -28.788 -24.786   1.149  1.00 34.44           O
ATOM    754  CB  VAL A 120     -31.534 -23.266  -0.055  1.00 42.89           C
ATOM    755  CG1 VAL A 120     -30.322 -22.559  -0.688  1.00 36.36           C
ATOM    756  CG2 VAL A 120     -32.581 -23.538  -1.106  1.00 37.01           C
ATOM    757  N   LYS A 121     -30.153 -23.961   2.755  1.00 39.99           N
ATOM    758  CA  LYS A 121     -29.096 -23.709   3.728  1.00 38.37           C
ATOM    759  C   LYS A 121     -28.403 -24.992   4.146  1.00 40.33           C
ATOM    760  O   LYS A 121     -27.195 -24.998   4.391  1.00 44.82           O
ATOM    761  CB  LYS A 121     -29.679 -23.013   4.956  1.00 37.94           C
ATOM    762  CG  LYS A 121     -28.734 -22.980   6.161  1.00 44.53           C
ATOM    763  CD  LYS A 121     -29.267 -22.103   7.309  1.00 47.28           C
ATOM    764  CE  LYS A 121     -28.533 -22.403   8.613  1.00 43.79           C
ATOM    765  NZ  LYS A 121     -29.131 -21.709   9.776  1.00 56.91           N
ATOM    766  N   LYS A 122     -29.147 -26.088   4.243  1.00 42.21           N
ATOM    767  CA  LYS A 122     -28.607 -27.340   4.748  1.00 41.85           C
ATOM    768  C   LYS A 122     -28.482 -28.432   3.688  1.00 45.99           C
ATOM    769  O   LYS A 122     -27.902 -29.485   3.982  1.00 50.24           O
ATOM    770  CB  LYS A 122     -29.477 -27.856   5.905  1.00 41.19           C
ATOM    771  CG  LYS A 122     -29.349 -27.057   7.199  1.00 46.96           C
ATOM    772  CD  LYS A 122     -30.577 -27.273   8.112  1.00 54.50           C
ATOM    773  CE  LYS A 122     -30.674 -26.212   9.221  1.00 54.73           C
ATOM    774  NZ  LYS A 122     -32.044 -26.149   9.831  1.00 65.26           N
ATOM    775  N   GLN A 123     -28.992 -28.210   2.472  1.00 42.64           N
ATOM    776  CA  GLN A 123     -29.001 -29.201   1.397  1.00 42.67           C
ATOM    777  C   GLN A 123     -29.699 -30.475   1.867  1.00 47.18           C
ATOM    778  O   GLN A 123     -29.106 -31.544   2.012  1.00 48.76           O
ATOM    779  CB  GLN A 123     -27.600 -29.511   0.874  1.00 35.88           C
ATOM    780  CG  GLN A 123     -26.840 -28.306   0.416  1.00 37.04           C
ATOM    781  CD  GLN A 123     -25.981 -27.759   1.525  1.00 40.06           C
ATOM    782  OE1 GLN A 123     -25.111 -28.459   2.028  1.00 46.15           O
ATOM    783  NE2 GLN A 123     -26.226 -26.513   1.929  1.00 36.12           N
ATOM    784  N   THR A 124     -30.995 -30.302   2.095  1.00 48.89           N
ATOM    785  CA  THR A 124     -31.887 -31.338   2.578  1.00 48.68           C
ATOM    786  C   THR A 124     -33.168 -31.273   1.761  1.00 49.60           C
ATOM    787  O   THR A 124     -33.390 -30.325   0.997  1.00 48.85           O
ATOM    788  CB  THR A 124     -32.180 -31.158   4.069  1.00 50.12           C
ATOM    789  OG1 THR A 124     -32.440 -29.770   4.344  1.00 52.67           O
ATOM    790  CG2 THR A 124     -30.988 -31.600   4.890  1.00 41.76           C
ATOM    791  N   GLY A 125     -34.007 -32.302   1.923  1.00 55.07           N
ATOM    792  CA  GLY A 125     -35.290 -32.447   1.238  1.00 54.31           C
ATOM    793  C   GLY A 125     -35.144 -32.413  -0.274  1.00 53.52           C
ATOM    794  O   GLY A 125     -34.111 -32.794  -0.823  1.00 51.24           O
ATOM    795  N   GLU A 126     -36.195 -31.944  -0.956  1.00 53.95           N
ATOM    796  CA  GLU A 126     -36.178 -31.883  -2.417  1.00 56.46           C
ATOM    797  C   GLU A 126     -34.882 -31.265  -2.923  1.00 54.68           C
ATOM    798  O   GLU A 126     -34.114 -31.895  -3.670  1.00 54.94           O
ATOM    799  CB  GLU A 126     -37.390 -31.091  -2.935  1.00 55.26           C
ATOM    800  CG  GLU A 126     -38.726 -31.797  -2.744  1.00 68.24           C
ATOM    801  CD  GLU A 126     -38.632 -33.321  -2.968  1.00 78.11           C
ATOM    802  OE1 GLU A 126     -38.032 -33.763  -3.974  1.00 80.46           O
ATOM    803  OE2 GLU A 126     -39.154 -34.089  -2.133  1.00 78.92           O
ATOM    804  N   PHE A 127     -34.612 -30.035  -2.482  1.00 49.60           N
ATOM    805  CA  PHE A 127     -33.451 -29.299  -2.961  1.00 47.64           C
ATOM    806  C   PHE A 127     -32.174 -30.089  -2.714  1.00 43.93           C
ATOM    807  O   PHE A 127     -31.345 -30.257  -3.619  1.00 42.30           O
ATOM    808  CB  PHE A 127     -33.409 -27.940  -2.273  1.00 47.01           C
ATOM    809  CG  PHE A 127     -32.456 -26.972  -2.885  1.00 39.34           C
ATOM    810  CD1 PHE A 127     -31.124 -26.962  -2.501  1.00 37.02           C
ATOM    811  CD2 PHE A 127     -32.894 -26.050  -3.803  1.00 34.69           C
ATOM    812  CE1 PHE A 127     -30.228 -26.059  -3.040  1.00 40.40           C
ATOM    813  CE2 PHE A 127     -32.010 -25.139  -4.360  1.00 38.14           C
ATOM    814  CZ  PHE A 127     -30.668 -25.140  -3.972  1.00 39.29           C
ATOM    815  N   GLY A 128     -32.019 -30.608  -1.495  1.00 44.19           N
ATOM    816  CA  GLY A 128     -30.851 -31.411  -1.182  1.00 46.04           C
ATOM    817  C   GLY A 128     -30.712 -32.625  -2.082  1.00 50.84           C
ATOM    818  O   GLY A 128     -29.603 -32.994  -2.458  1.00 47.12           O
ATOM    819  N   LYS A 129     -31.838 -33.249  -2.454  1.00 49.86           N
ATOM    820  CA  LYS A 129     -31.804 -34.433  -3.311  1.00 52.40           C
ATOM    821  C   LYS A 129     -31.291 -34.084  -4.701  1.00 52.40           C
ATOM    822  O   LYS A 129     -30.446 -34.793  -5.267  1.00 51.80           O
ATOM    823  CB  LYS A 129     -33.194 -35.073  -3.404  1.00 53.55           C
ATOM    824  CG  LYS A 129     -33.559 -35.964  -2.224  1.00 58.91           C
ATOM    825  CD  LYS A 129     -34.924 -36.638  -2.403  1.00 69.46           C
ATOM    826  CE  LYS A 129     -36.032 -35.962  -1.576  1.00 68.04           C
ATOM    827  NZ  LYS A 129     -36.346 -36.688  -0.316  1.00 64.04           N
ATOM    828  N   VAL A 130     -31.800 -32.991  -5.274  1.00 48.98           N
ATOM    829  CA  VAL A 130     -31.303 -32.578  -6.581  1.00 46.37           C
ATOM    830  C   VAL A 130     -29.835 -32.198  -6.491  1.00 49.79           C
ATOM    831  O   VAL A 130     -29.025 -32.573  -7.350  1.00 50.08           O
ATOM    832  CB  VAL A 130     -32.147 -31.424  -7.136  1.00 44.58           C
ATOM    833  CG1 VAL A 130     -31.867 -31.251  -8.606  1.00 45.82           C
ATOM    834  CG2 VAL A 130     -33.623 -31.693  -6.880  1.00 43.78           C
ATOM    835  N   PHE A 131     -29.470 -31.446  -5.454  1.00 47.50           N
ATOM    836  CA  PHE A 131     -28.073 -31.093  -5.272  1.00 45.68           C
ATOM    837  C   PHE A 131     -27.209 -32.345  -5.204  1.00 52.10           C
ATOM    838  O   PHE A 131     -26.187 -32.455  -5.896  1.00 58.82           O
ATOM    839  CB  PHE A 131     -27.906 -30.245  -4.014  1.00 42.18           C
ATOM    840  CG  PHE A 131     -26.477 -29.924  -3.701  1.00 46.66           C
ATOM    841  CD1 PHE A 131     -25.776 -29.017  -4.471  1.00 45.16           C
ATOM    842  CD2 PHE A 131     -25.823 -30.548  -2.651  1.00 46.62           C
ATOM    843  CE1 PHE A 131     -24.446 -28.720  -4.188  1.00 46.60           C
ATOM    844  CE2 PHE A 131     -24.502 -30.263  -2.364  1.00 44.20           C
ATOM    845  CZ  PHE A 131     -23.806 -29.348  -3.132  1.00 44.72           C
ATOM    846  N   GLU A 132     -27.638 -33.327  -4.414  1.00 51.56           N
ATOM    847  CA  GLU A 132     -26.827 -34.517  -4.225  1.00 53.86           C
ATOM    848  C   GLU A 132     -26.699 -35.294  -5.520  1.00 57.56           C
ATOM    849  O   GLU A 132     -25.615 -35.792  -5.847  1.00 59.00           O
ATOM    850  CB  GLU A 132     -27.410 -35.394  -3.120  1.00 51.43           C
ATOM    851  CG  GLU A 132     -26.719 -35.237  -1.754  1.00 54.41           C
ATOM    852  CD  GLU A 132     -25.182 -35.332  -1.808  1.00 70.45           C
ATOM    853  OE1 GLU A 132     -24.627 -35.895  -2.793  1.00 71.21           O
ATOM    854  OE2 GLU A 132     -24.526 -34.856  -0.840  1.00 71.37           O
ATOM    855  N   GLU A 133     -27.790 -35.392  -6.280  1.00 58.31           N
ATOM    856  CA  GLU A 133     -27.708 -36.047  -7.578  1.00 60.62           C
ATOM    857  C   GLU A 133     -26.724 -35.328  -8.483  1.00 58.05           C
ATOM    858  O   GLU A 133     -25.965 -35.965  -9.222  1.00 60.89           O
ATOM    859  CB  GLU A 133     -29.091 -36.113  -8.219  1.00 67.93           C
ATOM    860  CG  GLU A 133     -29.854 -37.372  -7.819  1.00 76.11           C
ATOM    861  CD  GLU A 133     -29.686 -38.502  -8.832  1.00 81.78           C
ATOM    862  OE1 GLU A 133     -29.952 -39.671  -8.474  1.00 80.44           O
ATOM    863  OE2 GLU A 133     -29.291 -38.222  -9.988  1.00 91.32           O
ATOM    864  N   THR A 134     -26.694 -34.000  -8.412  1.00 54.46           N
ATOM    865  CA  THR A 134     -25.761 -33.252  -9.241  1.00 54.90           C
ATOM    866  C   THR A 134     -24.316 -33.536  -8.855  1.00 54.60           C
ATOM    867  O   THR A 134     -23.444 -33.626  -9.720  1.00 55.32           O
ATOM    868  CB  THR A 134     -26.061 -31.758  -9.139  1.00 52.67           C
ATOM    869  OG1 THR A 134     -27.436 -31.546  -9.452  1.00 55.41           O
ATOM    870  CG2 THR A 134     -25.197 -30.958 -10.108  1.00 44.78           C
ATOM    871  N   CYS A 135     -24.031 -33.680  -7.571  1.00 58.74           N
ATOM    872  CA  CYS A 135     -22.619 -33.762  -7.220  1.00 58.35           C
ATOM    873  C   CYS A 135     -21.965 -35.082  -7.585  1.00 52.53           C
ATOM    874  O   CYS A 135     -20.740 -35.176  -7.482  1.00 58.63           O
ATOM    875  CB  CYS A 135     -22.451 -33.515  -5.734  1.00 60.11           C
ATOM    876  SG  CYS A 135     -23.191 -31.949  -5.298  1.00 64.86           S
ATOM    877  N   LYS A 136     -22.727 -36.087  -8.017  1.00 56.95           N
ATOM    878  CA  LYS A 136     -22.155 -37.420  -8.180  1.00 55.81           C
ATOM    879  C   LYS A 136     -21.009 -37.437  -9.181  1.00 59.68           C
ATOM    880  O   LYS A 136     -20.060 -38.208  -9.021  1.00 66.85           O
ATOM    881  CB  LYS A 136     -23.241 -38.410  -8.586  1.00 54.85           C
ATOM    882  CG  LYS A 136     -24.023 -38.927  -7.381  1.00 63.22           C
ATOM    883  CD  LYS A 136     -25.423 -39.423  -7.759  1.00 63.66           C
ATOM    884  CE  LYS A 136     -25.969 -40.411  -6.730  1.00 64.82           C
ATOM    885  NZ  LYS A 136     -25.658 -39.979  -5.339  1.00 67.71           N
ATOM    886  N   ALA A 137     -21.049 -36.580 -10.192  1.00 59.39           N
ATOM    887  CA  ALA A 137     -20.003 -36.551 -11.202  1.00 59.11           C
ATOM    888  C   ALA A 137     -19.086 -35.344 -11.052  1.00 57.21           C
ATOM    889  O   ALA A 137     -18.595 -34.810 -12.052  1.00 58.61           O
ATOM    890  CB  ALA A 137     -20.617 -36.572 -12.604  1.00 60.70           C
ATOM    891  N   LYS A 138     -18.845 -34.900  -9.818  1.00 55.81           N
ATOM    892  CA  LYS A 138     -18.145 -33.637  -9.592  1.00 56.83           C
ATOM    893  C   LYS A 138     -17.132 -33.772  -8.458  1.00 50.66           C
ATOM    894  O   LYS A 138     -17.246 -34.659  -7.609  1.00 53.98           O
ATOM    895  CB  LYS A 138     -19.138 -32.495  -9.290  1.00 53.70           C
ATOM    896  CG  LYS A 138     -20.224 -32.314 -10.347  1.00 50.53           C
ATOM    897  CD  LYS A 138     -19.692 -31.568 -11.556  1.00 47.61           C
ATOM    898  CE  LYS A 138     -20.560 -31.807 -12.759  1.00 48.45           C
ATOM    899  NZ  LYS A 138     -20.162 -33.048 -13.495  1.00 63.07           N
ATOM    900  N   SER A 139     -16.138 -32.870  -8.464  1.00 48.27           N
ATOM    901  CA  SER A 139     -15.171 -32.743  -7.368  1.00 47.42           C
ATOM    902  C   SER A 139     -15.853 -32.736  -6.015  1.00 53.65           C
ATOM    903  O   SER A 139     -16.786 -31.965  -5.784  1.00 57.31           O
ATOM    904  CB  SER A 139     -14.371 -31.438  -7.468  1.00 46.98           C
ATOM    905  OG  SER A 139     -13.688 -31.272  -8.693  1.00 52.88           O
ATOM    906  N   GLU A 140     -15.335 -33.538  -5.092  1.00 56.15           N
ATOM    907  CA  GLU A 140     -15.681 -33.301  -3.701  1.00 53.65           C
ATOM    908  C   GLU A 140     -15.329 -31.874  -3.296  1.00 54.02           C
ATOM    909  O   GLU A 140     -16.078 -31.239  -2.543  1.00 59.01           O
ATOM    910  CB  GLU A 140     -14.991 -34.316  -2.792  1.00 52.23           C
ATOM    911  CG  GLU A 140     -15.493 -35.725  -2.990  1.00 48.97           C
ATOM    912  CD  GLU A 140     -14.604 -36.526  -3.934  1.00 61.86           C
ATOM    913  OE1 GLU A 140     -13.464 -36.080  -4.235  1.00 59.67           O
ATOM    914  OE2 GLU A 140     -15.057 -37.598  -4.388  1.00 62.69           O
ATOM    915  N   ASP A 141     -14.219 -31.336  -3.814  1.00 50.91           N
ATOM    916  CA  ASP A 141     -13.817 -29.975  -3.448  1.00 53.53           C
ATOM    917  C   ASP A 141     -14.852 -28.954  -3.910  1.00 52.34           C
ATOM    918  O   ASP A 141     -15.380 -28.158  -3.112  1.00 48.54           O
ATOM    919  CB  ASP A 141     -12.441 -29.649  -4.039  1.00 52.42           C
ATOM    920  CG  ASP A 141     -11.297 -30.173  -3.183  1.00 58.71           C
ATOM    921  OD1 ASP A 141     -11.379 -31.326  -2.702  1.00 53.86           O
ATOM    922  OD2 ASP A 141     -10.309 -29.430  -2.995  1.00 65.53           O
ATOM    923  N   GLU A 142     -15.137 -28.956  -5.215  1.00 52.29           N
ATOM    924  CA  GLU A 142     -16.199 -28.118  -5.750  1.00 52.29           C
ATOM    925  C   GLU A 142     -17.448 -28.241  -4.905  1.00 47.70           C
ATOM    926  O   GLU A 142     -18.064 -27.238  -4.525  1.00 43.48           O
ATOM    927  CB  GLU A 142     -16.493 -28.514  -7.191  1.00 49.14           C
ATOM    928  CG  GLU A 142     -15.449 -28.039  -8.183  1.00 53.97           C
ATOM    929  CD  GLU A 142     -15.732 -28.550  -9.584  1.00 54.65           C
ATOM    930  OE1 GLU A 142     -14.770 -28.873 -10.312  1.00 55.01           O
ATOM    931  OE2 GLU A 142     -16.924 -28.634  -9.953  1.00 57.82           O
ATOM    932  N   LYS A 143     -17.818 -29.478  -4.582  1.00 46.26           N
ATOM    933  CA  LYS A 143     -19.011 -29.709  -3.782  1.00 48.88           C
ATOM    934  C   LYS A 143     -18.940 -28.956  -2.457  1.00 46.83           C
ATOM    935  O   LYS A 143     -19.938 -28.384  -2.004  1.00 45.97           O
ATOM    936  CB  LYS A 143     -19.190 -31.212  -3.564  1.00 49.06           C
ATOM    937  CG  LYS A 143     -20.582 -31.622  -3.100  1.00 52.81           C
ATOM    938  CD  LYS A 143     -20.647 -33.098  -2.669  1.00 56.55           C
ATOM    939  CE  LYS A 143     -21.752 -33.321  -1.625  1.00 60.05           C
ATOM    940  NZ  LYS A 143     -22.053 -34.771  -1.343  1.00 64.80           N
ATOM    941  N   GLN A 144     -17.764 -28.937  -1.822  1.00 47.78           N
ATOM    942  CA  GLN A 144     -17.631 -28.215  -0.561  1.00 45.51           C
ATOM    943  C   GLN A 144     -17.839 -26.725  -0.773  1.00 46.97           C
ATOM    944  O   GLN A 144     -18.531 -26.067   0.018  1.00 47.51           O
ATOM    945  CB  GLN A 144     -16.264 -28.489   0.060  1.00 48.44           C
ATOM    946  CG  GLN A 144     -16.031 -27.793   1.387  1.00 53.90           C
ATOM    947  CD  GLN A 144     -16.727 -28.502   2.529  1.00 60.92           C
ATOM    948  OE1 GLN A 144     -16.456 -29.672   2.809  1.00 63.84           O
ATOM    949  NE2 GLN A 144     -17.652 -27.801   3.185  1.00 72.10           N
ATOM    950  N   SER A 145     -17.252 -26.184  -1.850  1.00 46.52           N
ATOM    951  CA  SER A 145     -17.521 -24.809  -2.262  1.00 41.25           C
ATOM    952  C   SER A 145     -19.014 -24.527  -2.355  1.00 40.57           C
ATOM    953  O   SER A 145     -19.526 -23.557  -1.785  1.00 42.13           O
ATOM    954  CB  SER A 145     -16.861 -24.564  -3.605  1.00 41.14           C
ATOM    955  OG  SER A 145     -15.516 -24.241  -3.397  1.00 50.23           O
ATOM    956  N   TRP A 146     -19.720 -25.375  -3.087  1.00 39.00           N
ATOM    957  CA  TRP A 146     -21.142 -25.190  -3.298  1.00 34.77           C
ATOM    958  C   TRP A 146     -21.898 -25.200  -1.986  1.00 37.84           C
ATOM    959  O   TRP A 146     -22.800 -24.381  -1.773  1.00 36.81           O
ATOM    960  CB  TRP A 146     -21.643 -26.288  -4.230  1.00 38.05           C
ATOM    961  CG  TRP A 146     -21.043 -26.186  -5.606  1.00 37.45           C
ATOM    962  CD1 TRP A 146     -20.525 -25.064  -6.197  1.00 36.84           C
ATOM    963  CD2 TRP A 146     -20.906 -27.239  -6.562  1.00 38.75           C
ATOM    964  NE1 TRP A 146     -20.083 -25.358  -7.456  1.00 37.99           N
ATOM    965  CE2 TRP A 146     -20.309 -26.686  -7.705  1.00 38.32           C
ATOM    966  CE3 TRP A 146     -21.243 -28.596  -6.564  1.00 40.41           C
ATOM    967  CZ2 TRP A 146     -20.034 -27.443  -8.830  1.00 41.22           C
ATOM    968  CZ3 TRP A 146     -20.974 -29.337  -7.668  1.00 38.52           C
ATOM    969  CH2 TRP A 146     -20.376 -28.766  -8.793  1.00 41.78           C
ATOM    970  N   LYS A 147     -21.557 -26.136  -1.099  1.00 44.30           N
ATOM    971  CA  LYS A 147     -22.243 -26.217   0.185  1.00 41.09           C
ATOM    972  C   LYS A 147     -22.008 -24.961   1.006  1.00 38.75           C
ATOM    973  O   LYS A 147     -22.936 -24.428   1.626  1.00 40.48           O
ATOM    974  CB  LYS A 147     -21.765 -27.445   0.943  1.00 44.93           C
ATOM    975  CG  LYS A 147     -22.360 -28.727   0.436  1.00 46.22           C
ATOM    976  CD  LYS A 147     -21.775 -29.913   1.162  1.00 40.07           C
ATOM    977  CE  LYS A 147     -22.388 -30.104   2.520  1.00 43.87           C
ATOM    978  NZ  LYS A 147     -23.680 -30.828   2.423  1.00 49.96           N
ATOM    979  N   GLN A 148     -20.772 -24.466   1.008  1.00 39.21           N
ATOM    980  CA  GLN A 148     -20.457 -23.270   1.777  1.00 37.03           C
ATOM    981  C   GLN A 148     -21.194 -22.049   1.241  1.00 41.27           C
ATOM    982  O   GLN A 148     -21.729 -21.243   2.022  1.00 38.92           O
ATOM    983  CB  GLN A 148     -18.951 -23.050   1.777  1.00 35.89           C
ATOM    984  CG  GLN A 148     -18.245 -23.845   2.882  1.00 54.31           C
ATOM    985  CD  GLN A 148     -16.752 -24.108   2.621  1.00 56.49           C
ATOM    986  OE1 GLN A 148     -16.182 -23.715   1.593  1.00 51.96           O
ATOM    987  NE2 GLN A 148     -16.125 -24.786   3.562  1.00 51.81           N
ATOM    988  N   ALA A 149     -21.236 -21.895  -0.089  1.00 40.28           N
ATOM    989  CA  ALA A 149     -21.947 -20.764  -0.677  1.00 37.55           C
ATOM    990  C   ALA A 149     -23.435 -20.846  -0.375  1.00 37.01           C
ATOM    991  O   ALA A 149     -24.033 -19.869   0.099  1.00 35.95           O
ATOM    992  CB  ALA A 149     -21.700 -20.705  -2.187  1.00 36.59           C
ATOM    993  N   LEU A 150     -24.042 -22.017  -0.630  1.00 33.73           N
ATOM    994  CA  LEU A 150     -25.460 -22.237  -0.346  1.00 33.59           C
ATOM    995  C   LEU A 150     -25.796 -21.892   1.098  1.00 34.73           C
ATOM    996  O   LEU A 150     -26.774 -21.186   1.372  1.00 32.91           O
ATOM    997  CB  LEU A 150     -25.839 -23.690  -0.641  1.00 34.22           C
ATOM    998  CG  LEU A 150     -26.037 -24.022  -2.123  1.00 39.03           C
ATOM    999  CD1 LEU A 150     -26.164 -25.520  -2.380  1.00 33.84           C
ATOM   1000  CD2 LEU A 150     -27.240 -23.304  -2.651  1.00 30.71           C
ATOM   1001  N   ALA A 151     -24.980 -22.378   2.037  1.00 38.12           N
ATOM   1002  CA  ALA A 151     -25.236 -22.135   3.454  1.00 38.37           C
ATOM   1003  C   ALA A 151     -25.074 -20.663   3.800  1.00 32.87           C
ATOM   1004  O   ALA A 151     -25.862 -20.112   4.580  1.00 37.36           O
ATOM   1005  CB  ALA A 151     -24.304 -22.990   4.318  1.00 32.55           C
ATOM   1006  N   ALA A 152     -24.081 -20.001   3.218  1.00 29.71           N
ATOM   1007  CA  ALA A 152     -23.842 -18.614   3.603  1.00 33.57           C
ATOM   1008  C   ALA A 152     -24.911 -17.694   3.037  1.00 36.97           C
ATOM   1009  O   ALA A 152     -25.413 -16.810   3.741  1.00 38.39           O
ATOM   1010  CB  ALA A 152     -22.450 -18.168   3.159  1.00 31.22           C
ATOM   1011  N   VAL A 153     -25.300 -17.910   1.777  1.00 36.07           N
ATOM   1012  CA  VAL A 153     -26.293 -17.041   1.151  1.00 38.12           C
ATOM   1013  C   VAL A 153     -27.693 -17.337   1.691  1.00 36.56           C
ATOM   1014  O   VAL A 153     -28.501 -16.420   1.897  1.00 34.62           O
ATOM   1015  CB  VAL A 153     -26.217 -17.170  -0.388  1.00 34.50           C
ATOM   1016  CG1 VAL A 153     -27.249 -16.302  -1.056  1.00 34.52           C
ATOM   1017  CG2 VAL A 153     -24.841 -16.766  -0.888  1.00 28.93           C
ATOM   1018  N   ALA A 154     -27.999 -18.609   1.957  1.00 36.75           N
ATOM   1019  CA  ALA A 154     -29.354 -18.969   2.376  1.00 33.18           C
ATOM   1020  C   ALA A 154     -29.761 -18.340   3.699  1.00 39.50           C
ATOM   1021  O   ALA A 154     -30.958 -18.168   3.951  1.00 40.57           O
ATOM   1022  CB  ALA A 154     -29.484 -20.473   2.490  1.00 35.45           C
ATOM   1023  N   VAL A 155     -28.801 -17.990   4.558  1.00 37.67           N
ATOM   1024  CA  VAL A 155     -29.151 -17.413   5.852  1.00 39.09           C
ATOM   1025  C   VAL A 155     -29.292 -15.898   5.777  1.00 41.57           C
ATOM   1026  O   VAL A 155     -29.856 -15.283   6.697  1.00 38.82           O
ATOM   1027  CB  VAL A 155     -28.109 -17.850   6.902  1.00 39.64           C
ATOM   1028  CG1 VAL A 155     -26.778 -17.146   6.639  1.00 38.61           C
ATOM   1029  CG2 VAL A 155     -28.615 -17.586   8.299  1.00 41.47           C
ATOM   1030  N   MSE A 156     -28.838 -15.281   4.691  1.00 41.39           N
ATOM   1031  CA  MSE A 156     -28.972 -13.838   4.515  1.00 32.88           C
ATOM   1032  C   MSE A 156     -30.414 -13.377   4.344  1.00 35.12           C
ATOM   1033  O   MSE A 156     -31.285 -14.128   3.888  1.00 39.88           O
ATOM   1034  CB  MSE A 156     -28.152 -13.376   3.322  1.00 31.60           C
ATOM   1035  CG  MSE A 156     -26.677 -13.784   3.374  1.00 36.73           C
ATOM   1036 SE   MSE A 156     -25.708 -13.122   1.797  1.00 41.62          SE
ATOM   1037  CE  MSE A 156     -26.127 -11.202   2.064  1.00 48.25           C
ATOM   1038  N   ALA A 157     -30.649 -12.120   4.727  1.00 33.26           N
ATOM   1039  CA  ALA A 157     -31.973 -11.529   4.645  1.00 32.35           C
ATOM   1040  C   ALA A 157     -32.442 -11.520   3.198  1.00 32.05           C
ATOM   1041  O   ALA A 157     -31.700 -11.096   2.306  1.00 30.62           O
ATOM   1042  CB  ALA A 157     -31.950 -10.105   5.203  1.00 31.59           C
ATOM   1043  N   GLY A 158     -33.668 -11.970   2.964  1.00 27.18           N
ATOM   1044  CA  GLY A 158     -34.115 -12.045   1.597  1.00 31.53           C
ATOM   1045  C   GLY A 158     -35.597 -12.269   1.428  1.00 31.21           C
ATOM   1046  O   GLY A 158     -36.408 -11.939   2.294  1.00 34.16           O
ATOM   1047  N   TYR A 159     -35.942 -12.808   0.268  1.00 32.98           N
ATOM   1048  CA  TYR A 159     -37.327 -12.804  -0.194  1.00 31.76           C
ATOM   1049  C   TYR A 159     -37.787 -14.241  -0.352  1.00 32.77           C
ATOM   1050  O   TYR A 159     -37.452 -14.906  -1.339  1.00 34.24           O
ATOM   1051  CB  TYR A 159     -37.446 -12.012  -1.480  1.00 32.64           C
ATOM   1052  CG  TYR A 159     -37.188 -10.572  -1.206  1.00 31.89           C
ATOM   1053  CD1 TYR A 159     -35.891 -10.060  -1.220  1.00 33.94           C
ATOM   1054  CD2 TYR A 159     -38.228  -9.722  -0.861  1.00 36.28           C
ATOM   1055  CE1 TYR A 159     -35.650  -8.731  -0.925  1.00 33.62           C
ATOM   1056  CE2 TYR A 159     -37.989  -8.375  -0.569  1.00 35.66           C
ATOM   1057  CZ  TYR A 159     -36.709  -7.900  -0.608  1.00 32.99           C
ATOM   1058  OH  TYR A 159     -36.486  -6.594  -0.321  1.00 38.72           O
ATOM   1059  N   ASP A 160     -38.519 -14.717   0.655  1.00 31.62           N
ATOM   1060  CA  ASP A 160     -39.136 -16.035   0.645  1.00 34.27           C
ATOM   1061  C   ASP A 160     -40.582 -15.854   0.205  1.00 36.28           C
ATOM   1062  O   ASP A 160     -41.366 -15.183   0.893  1.00 34.66           O
ATOM   1063  CB  ASP A 160     -39.061 -16.681   2.027  1.00 32.46           C
ATOM   1064  CG  ASP A 160     -39.515 -18.116   2.027  1.00 42.62           C
ATOM   1065  OD1 ASP A 160     -40.349 -18.506   1.147  1.00 41.45           O
ATOM   1066  OD2 ASP A 160     -39.032 -18.854   2.926  1.00 46.89           O
ATOM   1067  N   LEU A 161     -40.929 -16.442  -0.950  1.00 36.78           N
ATOM   1068  CA  LEU A 161     -42.262 -16.241  -1.526  1.00 34.79           C
ATOM   1069  C   LEU A 161     -43.362 -16.711  -0.586  1.00 36.34           C
ATOM   1070  O   LEU A 161     -44.476 -16.165  -0.600  1.00 35.61           O
ATOM   1071  CB  LEU A 161     -42.354 -16.987  -2.844  1.00 31.81           C
ATOM   1072  CG  LEU A 161     -43.422 -16.599  -3.845  1.00 32.40           C
ATOM   1073  CD1 LEU A 161     -43.334 -15.134  -4.281  1.00 29.81           C
ATOM   1074  CD2 LEU A 161     -43.236 -17.552  -5.017  1.00 30.77           C
ATOM   1075  N   ARG A 162     -43.061 -17.717   0.243  1.00 37.67           N
ATOM   1076  CA  ARG A 162     -44.049 -18.223   1.183  1.00 43.10           C
ATOM   1077  C   ARG A 162     -44.527 -17.106   2.105  1.00 40.90           C
ATOM   1078  O   ARG A 162     -45.668 -17.121   2.574  1.00 41.33           O
ATOM   1079  CB  ARG A 162     -43.445 -19.407   1.958  1.00 42.49           C
ATOM   1080  CG  ARG A 162     -44.340 -20.003   3.034  1.00 54.51           C
ATOM   1081  CD  ARG A 162     -43.702 -19.930   4.435  1.00 65.81           C
ATOM   1082  NE  ARG A 162     -42.266 -20.247   4.424  1.00 64.48           N
ATOM   1083  CZ  ARG A 162     -41.480 -20.258   5.507  1.00 66.40           C
ATOM   1084  NH1 ARG A 162     -41.970 -19.964   6.713  1.00 76.14           N
ATOM   1085  NH2 ARG A 162     -40.192 -20.564   5.380  1.00 63.76           N
ATOM   1086  N   LYS A 163     -43.692 -16.094   2.307  1.00 37.11           N
ATOM   1087  CA  LYS A 163     -43.961 -15.028   3.252  1.00 39.57           C
ATOM   1088  C   LYS A 163     -44.495 -13.765   2.583  1.00 35.04           C
ATOM   1089  O   LYS A 163     -44.468 -12.697   3.203  1.00 32.52           O
ATOM   1090  CB  LYS A 163     -42.688 -14.711   4.051  1.00 38.35           C
ATOM   1091  CG  LYS A 163     -42.009 -15.922   4.719  1.00 40.04           C
ATOM   1092  CD  LYS A 163     -41.137 -15.488   5.898  1.00 37.17           C
ATOM   1093  CE  LYS A 163     -40.050 -16.502   6.231  1.00 39.63           C
ATOM   1094  NZ  LYS A 163     -38.767 -15.802   6.600  1.00 40.16           N
ATOM   1095  N   TRP A 164     -44.955 -13.850   1.335  1.00 31.95           N
ATOM   1096  CA  TRP A 164     -45.473 -12.653   0.682  1.00 35.01           C
ATOM   1097  C   TRP A 164     -46.836 -12.911   0.064  1.00 35.97           C
ATOM   1098  O   TRP A 164     -47.134 -14.029  -0.371  1.00 36.20           O
ATOM   1099  CB  TRP A 164     -44.521 -12.136  -0.407  1.00 32.32           C
ATOM   1100  CG  TRP A 164     -43.319 -11.561   0.191  1.00 38.94           C
ATOM   1101  CD1 TRP A 164     -42.200 -12.236   0.616  1.00 37.97           C
ATOM   1102  CD2 TRP A 164     -43.099 -10.190   0.495  1.00 36.48           C
ATOM   1103  NE1 TRP A 164     -41.296 -11.359   1.164  1.00 33.02           N
ATOM   1104  CE2 TRP A 164     -41.827 -10.095   1.103  1.00 34.53           C
ATOM   1105  CE3 TRP A 164     -43.861  -9.035   0.334  1.00 36.95           C
ATOM   1106  CZ2 TRP A 164     -41.298  -8.889   1.526  1.00 37.43           C
ATOM   1107  CZ3 TRP A 164     -43.333  -7.831   0.759  1.00 38.45           C
ATOM   1108  CH2 TRP A 164     -42.063  -7.768   1.352  1.00 45.10           C
ATOM   1109  N   PRO A 165     -47.677 -11.887  -0.011  1.00 36.42           N
ATOM   1110  CA  PRO A 165     -49.025 -12.117  -0.542  1.00 35.44           C
ATOM   1111  C   PRO A 165     -49.031 -12.611  -1.988  1.00 38.87           C
ATOM   1112  O   PRO A 165     -49.943 -13.367  -2.364  1.00 39.44           O
ATOM   1113  CB  PRO A 165     -49.710 -10.745  -0.380  1.00 32.03           C
ATOM   1114  CG  PRO A 165     -48.627  -9.770  -0.116  1.00 30.26           C
ATOM   1115  CD  PRO A 165     -47.481 -10.512   0.486  1.00 32.85           C
ATOM   1116  N   SER A 166     -48.033 -12.252  -2.802  1.00 36.25           N
ATOM   1117  CA  SER A 166     -48.018 -12.646  -4.211  1.00 34.71           C
ATOM   1118  C   SER A 166     -46.642 -12.397  -4.812  1.00 34.43           C
ATOM   1119  O   SER A 166     -45.827 -11.644  -4.268  1.00 36.46           O
ATOM   1120  CB  SER A 166     -49.062 -11.877  -5.003  1.00 30.68           C
ATOM   1121  OG  SER A 166     -48.568 -10.578  -5.326  1.00 33.87           O
ATOM   1122  N   GLU A 167     -46.409 -13.012  -5.975  1.00 32.63           N
ATOM   1123  CA  GLU A 167     -45.176 -12.741  -6.716  1.00 32.04           C
ATOM   1124  C   GLU A 167     -45.062 -11.269  -7.083  1.00 35.16           C
ATOM   1125  O   GLU A 167     -43.972 -10.683  -7.014  1.00 33.41           O
ATOM   1126  CB  GLU A 167     -45.106 -13.572  -7.990  1.00 28.05           C
ATOM   1127  CG  GLU A 167     -44.846 -15.039  -7.792  1.00 31.82           C
ATOM   1128  CD  GLU A 167     -44.673 -15.739  -9.119  1.00 35.16           C
ATOM   1129  OE1 GLU A 167     -44.840 -15.049 -10.153  1.00 34.40           O
ATOM   1130  OE2 GLU A 167     -44.362 -16.956  -9.134  1.00 37.50           O
ATOM   1131  N   ALA A 168     -46.167 -10.660  -7.518  1.00 35.82           N
ATOM   1132  CA  ALA A 168     -46.099  -9.255  -7.895  1.00 33.00           C
ATOM   1133  C   ALA A 168     -45.689  -8.410  -6.701  1.00 35.79           C
ATOM   1134  O   ALA A 168     -44.723  -7.635  -6.767  1.00 39.89           O
ATOM   1135  CB  ALA A 168     -47.435  -8.792  -8.456  1.00 30.02           C
ATOM   1136  N   ALA A 169     -46.393  -8.581  -5.587  1.00 32.08           N
ATOM   1137  CA  ALA A 169     -46.095  -7.815  -4.392  1.00 32.35           C
ATOM   1138  C   ALA A 169     -44.638  -8.007  -3.969  1.00 36.24           C
ATOM   1139  O   ALA A 169     -43.925  -7.033  -3.672  1.00 33.60           O
ATOM   1140  CB  ALA A 169     -47.057  -8.236  -3.285  1.00 29.39           C
ATOM   1141  N   MSE A 170     -44.163  -9.250  -3.982  1.00 35.56           N
ATOM   1142  CA  MSE A 170     -42.775  -9.496  -3.613  1.00 34.60           C
ATOM   1143  C   MSE A 170     -41.772  -8.834  -4.546  1.00 37.18           C
ATOM   1144  O   MSE A 170     -40.755  -8.296  -4.092  1.00 35.02           O
ATOM   1145  CB  MSE A 170     -42.485 -10.969  -3.569  1.00 31.03           C
ATOM   1146  CG  MSE A 170     -41.275 -11.237  -2.724  1.00 41.70           C
ATOM   1147 SE   MSE A 170     -40.779 -13.119  -2.664  1.00 40.13          SE
ATOM   1148  CE  MSE A 170     -39.988 -13.195  -4.470  1.00 34.63           C
ATOM   1149  N   ILE A 171     -42.048  -8.888  -5.853  1.00 33.24           N
ATOM   1150  CA  ILE A 171     -41.107  -8.323  -6.813  1.00 34.85           C
ATOM   1151  C   ILE A 171     -41.050  -6.807  -6.663  1.00 39.56           C
ATOM   1152  O   ILE A 171     -39.976  -6.203  -6.786  1.00 39.49           O
ATOM   1153  CB  ILE A 171     -41.475  -8.749  -8.243  1.00 37.02           C
ATOM   1154  CG1 ILE A 171     -40.916 -10.135  -8.557  1.00 30.82           C
ATOM   1155  CG2 ILE A 171     -40.985  -7.721  -9.265  1.00 35.17           C
ATOM   1156  CD1 ILE A 171     -41.697 -10.846  -9.606  1.00 30.46           C
ATOM   1157  N   GLU A 172     -42.196  -6.175  -6.368  1.00 34.46           N
ATOM   1158  CA  GLU A 172     -42.218  -4.737  -6.111  1.00 38.19           C
ATOM   1159  C   GLU A 172     -41.360  -4.371  -4.899  1.00 39.68           C
ATOM   1160  O   GLU A 172     -40.542  -3.427  -4.943  1.00 39.30           O
ATOM   1161  CB  GLU A 172     -43.659  -4.285  -5.902  1.00 37.87           C
ATOM   1162  CG  GLU A 172     -43.868  -2.800  -5.886  1.00 39.39           C
ATOM   1163  CD  GLU A 172     -45.349  -2.442  -5.955  1.00 50.86           C
ATOM   1164  OE1 GLU A 172     -46.129  -3.186  -6.605  1.00 43.28           O
ATOM   1165  OE2 GLU A 172     -45.735  -1.419  -5.342  1.00 59.87           O
ATOM   1166  N   GLU A 173     -41.543  -5.098  -3.793  1.00 34.92           N
ATOM   1167  CA  GLU A 173     -40.723  -4.808  -2.624  1.00 40.46           C
ATOM   1168  C   GLU A 173     -39.245  -5.021  -2.933  1.00 39.27           C
ATOM   1169  O   GLU A 173     -38.392  -4.218  -2.530  1.00 35.94           O
ATOM   1170  CB  GLU A 173     -41.167  -5.664  -1.433  1.00 41.75           C
ATOM   1171  CG  GLU A 173     -40.496  -5.284  -0.104  1.00 45.50           C
ATOM   1172  CD  GLU A 173     -40.264  -3.784   0.025  1.00 54.56           C
ATOM   1173  OE1 GLU A 173     -41.219  -2.987  -0.217  1.00 54.93           O
ATOM   1174  OE2 GLU A 173     -39.112  -3.406   0.366  1.00 56.02           O
ATOM   1175  N   LEU A 174     -38.932  -6.079  -3.684  1.00 36.72           N
ATOM   1176  CA  LEU A 174     -37.544  -6.379  -3.986  1.00 36.39           C
ATOM   1177  C   LEU A 174     -36.928  -5.282  -4.830  1.00 38.44           C
ATOM   1178  O   LEU A 174     -35.791  -4.873  -4.575  1.00 37.29           O
ATOM   1179  CB  LEU A 174     -37.444  -7.728  -4.688  1.00 33.77           C
ATOM   1180  CG  LEU A 174     -36.085  -8.148  -5.254  1.00 33.88           C
ATOM   1181  CD1 LEU A 174     -35.003  -8.191  -4.214  1.00 33.80           C
ATOM   1182  CD2 LEU A 174     -36.209  -9.498  -5.883  1.00 33.33           C
ATOM   1183  N   ALA A 175     -37.675  -4.768  -5.815  1.00 38.31           N
ATOM   1184  CA  ALA A 175     -37.131  -3.750  -6.714  1.00 38.13           C
ATOM   1185  C   ALA A 175     -36.909  -2.429  -5.990  1.00 36.71           C
ATOM   1186  O   ALA A 175     -35.918  -1.738  -6.254  1.00 38.79           O
ATOM   1187  CB  ALA A 175     -38.043  -3.549  -7.924  1.00 33.99           C
ATOM   1188  N   GLU A 176     -37.813  -2.054  -5.084  1.00 39.71           N
ATOM   1189  CA  GLU A 176     -37.547  -0.863  -4.284  1.00 39.43           C
ATOM   1190  C   GLU A 176     -36.305  -1.065  -3.434  1.00 38.28           C
ATOM   1191  O   GLU A 176     -35.402  -0.218  -3.423  1.00 43.47           O
ATOM   1192  CB  GLU A 176     -38.770  -0.506  -3.444  1.00 40.45           C
ATOM   1193  CG  GLU A 176     -39.902  -0.016  -4.360  1.00 44.94           C
ATOM   1194  CD  GLU A 176     -41.216   0.313  -3.654  1.00 55.94           C
ATOM   1195  OE1 GLU A 176     -41.411  -0.073  -2.473  1.00 57.18           O
ATOM   1196  OE2 GLU A 176     -42.070   0.958  -4.312  1.00 62.40           O
ATOM   1197  N   ASP A 177     -36.210  -2.218  -2.771  1.00 40.08           N
ATOM   1198  CA  ASP A 177     -34.987  -2.590  -2.065  1.00 37.18           C
ATOM   1199  C   ASP A 177     -33.747  -2.410  -2.943  1.00 41.37           C
ATOM   1200  O   ASP A 177     -32.779  -1.744  -2.548  1.00 42.49           O
ATOM   1201  CB  ASP A 177     -35.111  -4.036  -1.590  1.00 36.83           C
ATOM   1202  CG  ASP A 177     -34.043  -4.430  -0.598  1.00 38.74           C
ATOM   1203  OD1 ASP A 177     -33.158  -3.601  -0.317  1.00 50.02           O
ATOM   1204  OD2 ASP A 177     -34.095  -5.571  -0.095  1.00 36.92           O
ATOM   1205  N   VAL A 178     -33.757  -2.996  -4.142  1.00 37.37           N
ATOM   1206  CA  VAL A 178     -32.578  -2.922  -4.994  1.00 38.70           C
ATOM   1207  C   VAL A 178     -32.259  -1.472  -5.305  1.00 38.17           C
ATOM   1208  O   VAL A 178     -31.099  -1.054  -5.246  1.00 39.47           O
ATOM   1209  CB  VAL A 178     -32.772  -3.756  -6.277  1.00 38.30           C
ATOM   1210  CG1 VAL A 178     -31.725  -3.382  -7.308  1.00 35.31           C
ATOM   1211  CG2 VAL A 178     -32.674  -5.251  -5.971  1.00 38.02           C
ATOM   1212  N   LEU A 179     -33.291  -0.673  -5.599  1.00 40.94           N
ATOM   1213  CA  LEU A 179     -33.082   0.741  -5.907  1.00 38.15           C
ATOM   1214  C   LEU A 179     -32.386   1.462  -4.758  1.00 40.26           C
ATOM   1215  O   LEU A 179     -31.395   2.167  -4.974  1.00 44.18           O
ATOM   1216  CB  LEU A 179     -34.409   1.421  -6.237  1.00 35.56           C
ATOM   1217  CG  LEU A 179     -34.186   2.869  -6.660  1.00 37.91           C
ATOM   1218  CD1 LEU A 179     -33.326   2.932  -7.901  1.00 38.15           C
ATOM   1219  CD2 LEU A 179     -35.505   3.565  -6.894  1.00 39.23           C
ATOM   1220  N   ARG A 180     -32.870   1.285  -3.524  1.00 38.64           N
ATOM   1221  CA  ARG A 180     -32.157   1.860  -2.384  1.00 39.95           C
ATOM   1222  C   ARG A 180     -30.720   1.381  -2.345  1.00 44.81           C
ATOM   1223  O   ARG A 180     -29.792   2.164  -2.119  1.00 51.07           O
ATOM   1224  CB  ARG A 180     -32.834   1.511  -1.060  1.00 36.13           C
ATOM   1225  CG  ARG A 180     -34.327   1.551  -1.138  1.00 39.92           C
ATOM   1226  CD  ARG A 180     -34.991   1.740   0.198  1.00 45.94           C
ATOM   1227  NE  ARG A 180     -36.256   2.439  -0.024  1.00 53.43           N
ATOM   1228  CZ  ARG A 180     -37.449   1.855  -0.028  1.00 53.22           C
ATOM   1229  NH1 ARG A 180     -37.558   0.544   0.198  1.00 53.65           N
ATOM   1230  NH2 ARG A 180     -38.533   2.588  -0.266  1.00 56.60           N
ATOM   1231  N   LYS A 181     -30.513   0.086  -2.548  1.00 42.59           N
ATOM   1232  CA  LYS A 181     -29.156  -0.394  -2.424  1.00 39.53           C
ATOM   1233  C   LYS A 181     -28.262   0.267  -3.451  1.00 43.29           C
ATOM   1234  O   LYS A 181     -27.060   0.393  -3.206  1.00 50.13           O
ATOM   1235  CB  LYS A 181     -29.112  -1.921  -2.523  1.00 41.23           C
ATOM   1236  CG  LYS A 181     -29.696  -2.666  -1.309  1.00 38.46           C
ATOM   1237  CD  LYS A 181     -29.732  -4.171  -1.570  1.00 37.66           C
ATOM   1238  CE  LYS A 181     -29.872  -4.973  -0.298  1.00 37.52           C
ATOM   1239  NZ  LYS A 181     -31.016  -4.489   0.520  1.00 38.06           N
ATOM   1240  N   THR A 182     -28.809   0.762  -4.561  1.00 41.29           N
ATOM   1241  CA  THR A 182     -27.920   1.506  -5.458  1.00 47.43           C
ATOM   1242  C   THR A 182     -27.579   2.907  -4.942  1.00 50.98           C
ATOM   1243  O   THR A 182     -26.866   3.642  -5.626  1.00 56.23           O
ATOM   1244  CB  THR A 182     -28.505   1.607  -6.870  1.00 45.74           C
ATOM   1245  OG1 THR A 182     -29.700   2.385  -6.830  1.00 45.20           O
ATOM   1246  CG2 THR A 182     -28.795   0.226  -7.442  1.00 40.73           C
ATOM   1247  N   MSE A 183     -28.041   3.288  -3.755  1.00 54.68           N
ATOM   1248  CA  MSE A 183     -27.640   4.551  -3.128  1.00 57.81           C
ATOM   1249  C   MSE A 183     -26.420   4.363  -2.233  1.00 63.97           C
ATOM   1250  O   MSE A 183     -25.815   5.331  -1.746  1.00 68.64           O
ATOM   1251  CB  MSE A 183     -28.793   5.134  -2.309  1.00 57.53           C
ATOM   1252  CG  MSE A 183     -30.019   5.391  -3.152  1.00 62.97           C
ATOM   1253 SE   MSE A 183     -29.614   6.617  -4.651  1.00 72.93          SE
ATOM   1254  CE  MSE A 183     -29.676   8.204  -3.610  1.00 56.35           C
ATOM   1255  N   THR A 184     -26.080   3.104  -1.999  1.00 58.08           N
ATOM   1256  CA  THR A 184     -24.899   2.796  -1.217  1.00 57.98           C
ATOM   1257  C   THR A 184     -23.664   3.348  -1.920  1.00 62.17           C
ATOM   1258  O   THR A 184     -23.617   3.382  -3.160  1.00 64.11           O
ATOM   1259  CB  THR A 184     -24.794   1.286  -1.036  1.00 54.93           C
ATOM   1260  OG1 THR A 184     -25.919   0.854  -0.263  1.00 56.41           O
ATOM   1261  CG2 THR A 184     -23.489   0.886  -0.341  1.00 52.90           C
ATOM   1262  N   PRO A 185     -22.672   3.848  -1.166  1.00 67.06           N
ATOM   1263  CA  PRO A 185     -21.400   4.330  -1.722  1.00 67.07           C
ATOM   1264  C   PRO A 185     -20.324   3.240  -1.813  1.00 63.93           C
ATOM   1265  O   PRO A 185     -19.600   3.203  -2.815  1.00 71.20           O
ATOM   1266  CB  PRO A 185     -20.990   5.427  -0.739  1.00 67.52           C
ATOM   1267  CG  PRO A 185     -21.596   4.993   0.582  1.00 61.65           C
ATOM   1268  CD  PRO A 185     -22.847   4.219   0.254  1.00 64.31           C
TER
ENDMDL
MODEL      17
ATOM      1  N   SER A  79     -16.662   1.701  -5.102  1.00 72.29           N
ATOM      2  CA  SER A  79     -17.566   2.600  -4.323  1.00 73.16           C
ATOM      3  C   SER A  79     -18.377   3.503  -5.242  1.00 72.03           C
ATOM      4  O   SER A  79     -19.444   3.987  -4.865  1.00 73.48           O
ATOM      5  CB  SER A  79     -16.755   3.470  -3.358  1.00 74.32           C
ATOM      6  OG  SER A  79     -17.601   4.369  -2.659  1.00 76.56           O
ATOM      7  N   SER A  80     -17.866   3.732  -6.446  1.00 70.32           N
ATOM      8  CA  SER A  80     -18.551   4.581  -7.412  1.00 68.77           C
ATOM      9  C   SER A  80     -19.704   3.867  -8.115  1.00 67.55           C
ATOM     10  O   SER A  80     -19.547   2.757  -8.623  1.00 66.47           O
ATOM     11  CB  SER A  80     -17.563   5.081  -8.466  1.00 68.41           C
ATOM     12  OG  SER A  80     -18.242   5.814  -9.472  1.00 68.08           O
ATOM     13  N   ARG A  81     -20.858   4.524  -8.151  1.00 66.68           N
ATOM     14  CA  ARG A  81     -22.041   3.983  -8.805  1.00 65.24           C
ATOM     15  C   ARG A  81     -21.715   3.579 -10.240  1.00 63.45           C
ATOM     16  O   ARG A  81     -22.357   2.695 -10.804  1.00 62.73           O
ATOM     17  CB  ARG A  81     -23.158   5.030  -8.796  1.00 65.67           C
ATOM     18  CG  ARG A  81     -24.372   4.689  -9.649  1.00 68.33           C
ATOM     19  CD  ARG A  81     -25.095   3.432  -9.170  1.00 68.92           C
ATOM     20  NE  ARG A  81     -26.317   3.183  -9.935  1.00 70.14           N
ATOM     21  CZ  ARG A  81     -27.448   3.872  -9.799  1.00 71.53           C
ATOM     22  NH1 ARG A  81     -27.528   4.857  -8.915  1.00 72.79           N
ATOM     23  NH2 ARG A  81     -28.499   3.590 -10.562  1.00 71.08           N
ATOM     24  N   TRP A  82     -20.709   4.222 -10.825  1.00 62.29           N
ATOM     25  CA  TRP A  82     -20.320   3.922 -12.196  1.00 60.86           C
ATOM     26  C   TRP A  82     -19.130   2.984 -12.309  1.00 60.19           C
ATOM     27  O   TRP A  82     -18.623   2.761 -13.410  1.00 59.92           O
ATOM     28  CB  TRP A  82     -20.017   5.214 -12.967  1.00 61.19           C
ATOM     29  CG  TRP A  82     -21.227   6.088 -13.209  1.00 62.16           C
ATOM     30  CD1 TRP A  82     -22.539   5.723 -13.098  1.00 61.54           C
ATOM     31  CD2 TRP A  82     -21.228   7.458 -13.647  1.00 61.20           C
ATOM     32  NE1 TRP A  82     -23.355   6.776 -13.438  1.00 60.92           N
ATOM     33  CE2 TRP A  82     -22.580   7.852 -13.782  1.00 61.07           C
ATOM     34  CE3 TRP A  82     -20.221   8.389 -13.944  1.00 60.47           C
ATOM     35  CZ2 TRP A  82     -22.951   9.140 -14.196  1.00 60.53           C
ATOM     36  CZ3 TRP A  82     -20.592   9.671 -14.357  1.00 60.43           C
ATOM     37  CH2 TRP A  82     -21.947  10.031 -14.480  1.00 60.40           C
ATOM     38  N   SER A  83     -18.678   2.438 -11.182  1.00 59.93           N
ATOM     39  CA  SER A  83     -17.549   1.508 -11.191  1.00 60.10           C
ATOM     40  C   SER A  83     -17.960   0.196 -11.873  1.00 59.77           C
ATOM     41  O   SER A  83     -17.115  -0.644 -12.192  1.00 60.06           O
ATOM     42  CB  SER A  83     -17.063   1.240  -9.762  1.00 60.99           C
ATOM     43  OG  SER A  83     -18.069   0.619  -8.983  1.00 63.40           O
ATOM     44  N   LYS A  84     -19.263   0.024 -12.084  1.00 59.41           N
ATOM     45  CA  LYS A  84     -19.789  -1.154 -12.772  1.00 58.95           C
ATOM     46  C   LYS A  84     -20.872  -0.724 -13.753  1.00 57.96           C
ATOM     47  O   LYS A  84     -21.659   0.175 -13.467  1.00 58.24           O
ATOM     48  CB  LYS A  84     -20.350  -2.175 -11.771  1.00 58.81           C
ATOM     49  CG  LYS A  84     -19.268  -3.054 -11.171  1.00 57.78           C
ATOM     50  CD  LYS A  84     -19.758  -3.839  -9.982  1.00 59.44           C
ATOM     51  CE  LYS A  84     -18.602  -4.565  -9.320  1.00 59.51           C
ATOM     52  NZ  LYS A  84     -17.848  -5.382 -10.311  1.00 60.91           N
ATOM     53  N   ASP A  85     -20.898  -1.363 -14.915  1.00 57.37           N
ATOM     54  CA  ASP A  85     -21.870  -1.035 -15.945  1.00 55.22           C
ATOM     55  C   ASP A  85     -23.332  -1.341 -15.602  1.00 54.49           C
ATOM     56  O   ASP A  85     -24.235  -0.668 -16.098  1.00 54.71           O
ATOM     57  CB  ASP A  85     -21.486  -1.724 -17.249  1.00 55.10           C
ATOM     58  CG  ASP A  85     -20.186  -1.194 -17.826  1.00 55.86           C
ATOM     59  OD1 ASP A  85     -19.733  -0.103 -17.413  1.00 56.35           O
ATOM     60  OD2 ASP A  85     -19.626  -1.869 -18.710  1.00 56.16           O
ATOM     61  N   TYR A  86     -23.576  -2.349 -14.770  1.00 53.54           N
ATOM     62  CA  TYR A  86     -24.950  -2.673 -14.384  1.00 51.67           C
ATOM     63  C   TYR A  86     -25.166  -2.527 -12.889  1.00 51.38           C
ATOM     64  O   TYR A  86     -24.229  -2.641 -12.100  1.00 51.33           O
ATOM     65  CB  TYR A  86     -25.317  -4.100 -14.797  1.00 52.05           C
ATOM     66  CG  TYR A  86     -25.408  -4.302 -16.287  1.00 53.26           C
ATOM     67  CD1 TYR A  86     -24.264  -4.542 -17.051  1.00 53.38           C
ATOM     68  CD2 TYR A  86     -26.637  -4.224 -16.944  1.00 53.99           C
ATOM     69  CE1 TYR A  86     -24.342  -4.704 -18.442  1.00 52.78           C
ATOM     70  CE2 TYR A  86     -26.729  -4.383 -18.331  1.00 54.40           C
ATOM     71  CZ  TYR A  86     -25.578  -4.624 -19.073  1.00 53.88           C
ATOM     72  OH  TYR A  86     -25.677  -4.794 -20.439  1.00 54.78           O
ATOM     73  N   ASP A  87     -26.409  -2.272 -12.498  1.00 50.72           N
ATOM     74  CA  ASP A  87     -26.736  -2.137 -11.085  1.00 51.77           C
ATOM     75  C   ASP A  87     -27.135  -3.491 -10.497  1.00 52.51           C
ATOM     76  O   ASP A  87     -26.928  -3.756  -9.311  1.00 53.65           O
ATOM     77  CB  ASP A  87     -27.880  -1.141 -10.898  1.00 52.89           C
ATOM     78  CG  ASP A  87     -27.512   0.249 -11.359  1.00 53.90           C
ATOM     79  OD1 ASP A  87     -26.412   0.717 -10.990  1.00 54.44           O
ATOM     80  OD2 ASP A  87     -28.320   0.868 -12.081  1.00 53.83           O
ATOM     81  N   VAL A  88     -27.700  -4.352 -11.332  1.00 50.74           N
ATOM     82  CA  VAL A  88     -28.126  -5.661 -10.859  1.00 50.33           C
ATOM     83  C   VAL A  88     -28.382  -6.626 -12.005  1.00 49.70           C
ATOM     84  O   VAL A  88     -28.949  -6.246 -13.030  1.00 49.44           O
ATOM     85  CB  VAL A  88     -29.423  -5.540  -9.994  1.00 51.61           C
ATOM     86  CG1 VAL A  88     -30.527  -4.854 -10.800  1.00 48.90           C
ATOM     87  CG2 VAL A  88     -29.882  -6.927  -9.517  1.00 50.32           C
ATOM     88  N   CYS A  89     -27.928  -7.864 -11.837  1.00 48.35           N
ATOM     89  CA  CYS A  89     -28.155  -8.904 -12.837  1.00 49.75           C
ATOM     90  C   CYS A  89     -28.886 -10.054 -12.134  1.00 49.24           C
ATOM     91  O   CYS A  89     -28.808 -10.195 -10.910  1.00 47.89           O
ATOM     92  CB  CYS A  89     -26.832  -9.376 -13.477  1.00 50.03           C
ATOM     93  SG  CYS A  89     -25.718 -10.377 -12.447  1.00 53.71           S
ATOM     94  N   VAL A  90     -29.620 -10.856 -12.896  1.00 48.12           N
ATOM     95  CA  VAL A  90     -30.360 -11.968 -12.315  1.00 46.34           C
ATOM     96  C   VAL A  90     -29.717 -13.309 -12.642  1.00 47.43           C
ATOM     97  O   VAL A  90     -29.692 -13.732 -13.792  1.00 46.95           O
ATOM     98  CB  VAL A  90     -31.819 -11.972 -12.804  1.00 45.61           C
ATOM     99  CG1 VAL A  90     -32.554 -13.186 -12.250  1.00 45.54           C
ATOM    100  CG2 VAL A  90     -32.507 -10.683 -12.371  1.00 43.76           C
ATOM    101  N   CYS A  91     -29.187 -13.956 -11.613  1.00 47.14           N
ATOM    102  CA  CYS A  91     -28.540 -15.251 -11.735  1.00 48.48           C
ATOM    103  C   CYS A  91     -29.640 -16.309 -11.663  1.00 50.00           C
ATOM    104  O   CYS A  91     -30.255 -16.499 -10.613  1.00 50.18           O
ATOM    105  CB  CYS A  91     -27.556 -15.412 -10.584  1.00 50.00           C
ATOM    106  SG  CYS A  91     -26.841 -17.032 -10.446  1.00 54.29           S
ATOM    107  N   HIS A  92     -29.880 -16.997 -12.778  1.00 51.92           N
ATOM    108  CA  HIS A  92     -30.949 -17.992 -12.855  1.00 54.31           C
ATOM    109  C   HIS A  92     -30.591 -19.235 -13.677  1.00 55.29           C
ATOM    110  O   HIS A  92     -29.658 -19.225 -14.479  1.00 54.32           O
ATOM    111  CB  HIS A  92     -32.178 -17.337 -13.483  1.00 54.10           C
ATOM    112  CG  HIS A  92     -32.014 -17.058 -14.944  1.00 56.61           C
ATOM    113  ND1 HIS A  92     -32.528 -17.884 -15.923  1.00 56.84           N
ATOM    114  CD2 HIS A  92     -31.313 -16.099 -15.596  1.00 56.94           C
ATOM    115  CE1 HIS A  92     -32.147 -17.449 -17.109  1.00 56.82           C
ATOM    116  NE2 HIS A  92     -31.407 -16.366 -16.940  1.00 57.72           N
ATOM    117  N   SER A  93     -31.355 -20.305 -13.480  1.00 57.71           N
ATOM    118  CA  SER A  93     -31.132 -21.530 -14.236  1.00 61.12           C
ATOM    119  C   SER A  93     -32.024 -21.450 -15.479  1.00 63.30           C
ATOM    120  O   SER A  93     -33.038 -20.753 -15.466  1.00 62.91           O
ATOM    121  CB  SER A  93     -31.496 -22.756 -13.394  1.00 61.42           C
ATOM    122  OG  SER A  93     -32.898 -22.916 -13.290  1.00 61.86           O
ATOM    123  N   GLU A  94     -31.648 -22.156 -16.543  1.00 66.25           N
ATOM    124  CA  GLU A  94     -32.410 -22.134 -17.794  1.00 70.53           C
ATOM    125  C   GLU A  94     -33.907 -22.347 -17.594  1.00 71.06           C
ATOM    126  O   GLU A  94     -34.735 -21.713 -18.249  1.00 71.57           O
ATOM    127  CB  GLU A  94     -31.877 -23.198 -18.758  1.00 74.08           C
ATOM    128  CG  GLU A  94     -30.417 -23.011 -19.155  1.00 79.93           C
ATOM    129  CD  GLU A  94     -29.952 -24.044 -20.168  1.00 83.40           C
ATOM    130  OE1 GLU A  94     -30.166 -25.251 -19.923  1.00 84.25           O
ATOM    131  OE2 GLU A  94     -29.369 -23.651 -21.206  1.00 85.97           O
ATOM    132  N   GLU A  95     -34.240 -23.252 -16.685  1.00 70.75           N
ATOM    133  CA  GLU A  95     -35.622 -23.579 -16.372  1.00 71.03           C
ATOM    134  C   GLU A  95     -36.492 -22.381 -15.970  1.00 69.22           C
ATOM    135  O   GLU A  95     -37.706 -22.394 -16.175  1.00 69.33           O
ATOM    136  CB  GLU A  95     -35.632 -24.615 -15.246  1.00 73.70           C
ATOM    137  CG  GLU A  95     -37.004 -25.034 -14.769  1.00 77.34           C
ATOM    138  CD  GLU A  95     -36.938 -25.827 -13.483  1.00 79.63           C
ATOM    139  OE1 GLU A  95     -36.923 -25.211 -12.390  1.00 78.79           O
ATOM    140  OE2 GLU A  95     -36.890 -27.069 -13.567  1.00 81.89           O
ATOM    141  N   ASP A  96     -35.874 -21.348 -15.408  1.00 66.38           N
ATOM    142  CA  ASP A  96     -36.618 -20.179 -14.940  1.00 64.29           C
ATOM    143  C   ASP A  96     -36.378 -18.908 -15.754  1.00 63.54           C
ATOM    144  O   ASP A  96     -36.448 -17.801 -15.222  1.00 61.87           O
ATOM    145  CB  ASP A  96     -36.261 -19.913 -13.474  1.00 62.49           C
ATOM    146  CG  ASP A  96     -36.324 -21.166 -12.621  1.00 62.04           C
ATOM    147  OD1 ASP A  96     -37.447 -21.640 -12.345  1.00 63.10           O
ATOM    148  OD2 ASP A  96     -35.248 -21.677 -12.235  1.00 57.90           O
ATOM    149  N   LEU A  97     -36.103 -19.064 -17.042  1.00 63.21           N
ATOM    150  CA  LEU A  97     -35.843 -17.916 -17.898  1.00 63.24           C
ATOM    151  C   LEU A  97     -36.943 -16.857 -17.829  1.00 62.65           C
ATOM    152  O   LEU A  97     -36.665 -15.669 -17.655  1.00 63.18           O
ATOM    153  CB  LEU A  97     -35.660 -18.373 -19.345  1.00 63.52           C
ATOM    154  CG  LEU A  97     -35.304 -17.275 -20.352  1.00 65.49           C
ATOM    155  CD1 LEU A  97     -34.079 -16.496 -19.872  1.00 64.44           C
ATOM    156  CD2 LEU A  97     -35.036 -17.906 -21.709  1.00 65.78           C
ATOM    157  N   VAL A  98     -38.192 -17.289 -17.951  1.00 61.39           N
ATOM    158  CA  VAL A  98     -39.319 -16.365 -17.925  1.00 61.37           C
ATOM    159  C   VAL A  98     -39.401 -15.531 -16.650  1.00 60.51           C
ATOM    160  O   VAL A  98     -39.469 -14.303 -16.710  1.00 62.34           O
ATOM    161  CB  VAL A  98     -40.658 -17.120 -18.132  1.00 62.44           C
ATOM    162  CG1 VAL A  98     -41.845 -16.172 -17.931  1.00 60.40           C
ATOM    163  CG2 VAL A  98     -40.695 -17.717 -19.538  1.00 61.83           C
ATOM    164  N   ALA A  99     -39.403 -16.193 -15.500  1.00 58.70           N
ATOM    165  CA  ALA A  99     -39.478 -15.491 -14.226  1.00 57.69           C
ATOM    166  C   ALA A  99     -38.311 -14.502 -14.071  1.00 57.34           C
ATOM    167  O   ALA A  99     -38.485 -13.393 -13.559  1.00 56.88           O
ATOM    168  CB  ALA A  99     -39.480 -16.501 -13.073  1.00 56.00           C
ATOM    169  N   ALA A 100     -37.127 -14.918 -14.513  1.00 57.23           N
ATOM    170  CA  ALA A 100     -35.938 -14.081 -14.437  1.00 57.75           C
ATOM    171  C   ALA A 100     -36.128 -12.830 -15.281  1.00 58.11           C
ATOM    172  O   ALA A 100     -35.773 -11.733 -14.855  1.00 57.93           O
ATOM    173  CB  ALA A 100     -34.719 -14.851 -14.922  1.00 57.52           C
ATOM    174  N   GLN A 101     -36.687 -12.998 -16.477  1.00 58.64           N
ATOM    175  CA  GLN A 101     -36.929 -11.871 -17.373  1.00 59.08           C
ATOM    176  C   GLN A 101     -37.944 -10.906 -16.778  1.00 59.22           C
ATOM    177  O   GLN A 101     -37.847  -9.700 -16.992  1.00 60.35           O
ATOM    178  CB  GLN A 101     -37.415 -12.358 -18.741  1.00 59.28           C
ATOM    179  CG  GLN A 101     -36.377 -13.161 -19.496  1.00 61.10           C
ATOM    180  CD  GLN A 101     -36.908 -13.744 -20.790  1.00 63.75           C
ATOM    181  OE1 GLN A 101     -37.993 -14.332 -20.823  1.00 65.05           O
ATOM    182  NE2 GLN A 101     -36.143 -13.592 -21.864  1.00 63.03           N
ATOM    183  N   ASP A 102     -38.916 -11.429 -16.033  1.00 59.14           N
ATOM    184  CA  ASP A 102     -39.917 -10.570 -15.410  1.00 59.17           C
ATOM    185  C   ASP A 102     -39.297  -9.784 -14.263  1.00 57.20           C
ATOM    186  O   ASP A 102     -39.672  -8.642 -14.012  1.00 56.24           O
ATOM    187  CB  ASP A 102     -41.102 -11.386 -14.877  1.00 63.19           C
ATOM    188  CG  ASP A 102     -41.986 -11.932 -15.985  1.00 67.13           C
ATOM    189  OD1 ASP A 102     -42.073 -11.288 -17.054  1.00 68.82           O
ATOM    190  OD2 ASP A 102     -42.611 -12.996 -15.781  1.00 68.13           O
ATOM    191  N   LEU A 103     -38.354 -10.401 -13.559  1.00 55.60           N
ATOM    192  CA  LEU A 103     -37.691  -9.726 -12.453  1.00 54.44           C
ATOM    193  C   LEU A 103     -36.867  -8.574 -13.038  1.00 54.35           C
ATOM    194  O   LEU A 103     -36.894  -7.455 -12.527  1.00 53.86           O
ATOM    195  CB  LEU A 103     -36.767 -10.695 -11.712  1.00 52.77           C
ATOM    196  CG  LEU A 103     -36.552 -10.484 -10.214  1.00 52.28           C
ATOM    197  CD1 LEU A 103     -35.159 -10.930  -9.858  1.00 53.00           C
ATOM    198  CD2 LEU A 103     -36.736  -9.036  -9.830  1.00 49.42           C
ATOM    199  N   VAL A 104     -36.136  -8.863 -14.112  1.00 53.28           N
ATOM    200  CA  VAL A 104     -35.316  -7.859 -14.783  1.00 54.55           C
ATOM    201  C   VAL A 104     -36.202  -6.699 -15.234  1.00 55.69           C
ATOM    202  O   VAL A 104     -35.861  -5.529 -15.058  1.00 55.95           O
ATOM    203  CB  VAL A 104     -34.587  -8.461 -16.012  1.00 53.84           C
ATOM    204  CG1 VAL A 104     -34.042  -7.350 -16.907  1.00 52.66           C
ATOM    205  CG2 VAL A 104     -33.453  -9.369 -15.542  1.00 52.65           C
ATOM    206  N   SER A 105     -37.351  -7.040 -15.802  1.00 56.77           N
ATOM    207  CA  SER A 105     -38.305  -6.048 -16.265  1.00 57.47           C
ATOM    208  C   SER A 105     -38.850  -5.232 -15.093  1.00 57.89           C
ATOM    209  O   SER A 105     -38.949  -4.004 -15.163  1.00 59.45           O
ATOM    210  CB  SER A 105     -39.450  -6.751 -16.983  1.00 57.84           C
ATOM    211  OG  SER A 105     -40.495  -5.843 -17.256  1.00 61.95           O
ATOM    212  N   TYR A 106     -39.196  -5.922 -14.012  1.00 57.81           N
ATOM    213  CA  TYR A 106     -39.734  -5.276 -12.820  1.00 57.49           C
ATOM    214  C   TYR A 106     -38.724  -4.311 -12.213  1.00 58.17           C
ATOM    215  O   TYR A 106     -39.079  -3.203 -11.813  1.00 59.70           O
ATOM    216  CB  TYR A 106     -40.129  -6.343 -11.784  1.00 56.71           C
ATOM    217  CG  TYR A 106     -40.688  -5.802 -10.479  1.00 55.27           C
ATOM    218  CD1 TYR A 106     -39.853  -5.250  -9.510  1.00 54.51           C
ATOM    219  CD2 TYR A 106     -42.063  -5.841 -10.218  1.00 55.86           C
ATOM    220  CE1 TYR A 106     -40.368  -4.754  -8.315  1.00 55.48           C
ATOM    221  CE2 TYR A 106     -42.587  -5.348  -9.024  1.00 55.32           C
ATOM    222  CZ  TYR A 106     -41.736  -4.807  -8.082  1.00 55.45           C
ATOM    223  OH  TYR A 106     -42.251  -4.330  -6.902  1.00 57.52           O
ATOM    224  N   LEU A 107     -37.468  -4.742 -12.144  1.00 58.94           N
ATOM    225  CA  LEU A 107     -36.393  -3.938 -11.573  1.00 59.81           C
ATOM    226  C   LEU A 107     -36.121  -2.655 -12.347  1.00 61.67           C
ATOM    227  O   LEU A 107     -35.885  -1.604 -11.753  1.00 61.29           O
ATOM    228  CB  LEU A 107     -35.104  -4.769 -11.494  1.00 57.87           C
ATOM    229  CG  LEU A 107     -35.117  -5.944 -10.506  1.00 56.21           C
ATOM    230  CD1 LEU A 107     -33.922  -6.859 -10.753  1.00 54.32           C
ATOM    231  CD2 LEU A 107     -35.107  -5.407  -9.081  1.00 54.57           C
ATOM    232  N   GLU A 108     -36.152  -2.739 -13.670  1.00 63.95           N
ATOM    233  CA  GLU A 108     -35.896  -1.570 -14.492  1.00 66.67           C
ATOM    234  C   GLU A 108     -37.140  -0.695 -14.670  1.00 68.64           C
ATOM    235  O   GLU A 108     -37.035   0.440 -15.121  1.00 68.73           O
ATOM    236  CB  GLU A 108     -35.336  -1.998 -15.855  1.00 66.15           C
ATOM    237  CG  GLU A 108     -36.267  -2.870 -16.687  1.00 67.62           C
ATOM    238  CD  GLU A 108     -35.569  -3.493 -17.889  1.00 68.25           C
ATOM    239  OE1 GLU A 108     -36.227  -4.246 -18.643  1.00 67.58           O
ATOM    240  OE2 GLU A 108     -34.360  -3.233 -18.077  1.00 66.91           O
ATOM    241  N   GLY A 109     -38.308  -1.218 -14.302  1.00 70.41           N
ATOM    242  CA  GLY A 109     -39.538  -0.451 -14.431  1.00 72.47           C
ATOM    243  C   GLY A 109     -40.148  -0.502 -15.822  1.00 73.90           C
ATOM    244  O   GLY A 109     -40.660  -1.535 -16.263  1.00 75.74           O
ATOM    245  N   ALA A 128     -31.895   5.589 -12.738  1.00 65.86           N
ATOM    246  CA  ALA A 128     -32.726   4.400 -12.929  1.00 66.13           C
ATOM    247  C   ALA A 128     -31.882   3.133 -12.829  1.00 65.34           C
ATOM    248  O   ALA A 128     -30.685   3.154 -13.106  1.00 66.16           O
ATOM    249  CB  ALA A 128     -33.425   4.456 -14.291  1.00 65.08           C
ATOM    250  N   ILE A 129     -32.519   2.030 -12.448  1.00 63.68           N
ATOM    251  CA  ILE A 129     -31.824   0.755 -12.300  1.00 61.30           C
ATOM    252  C   ILE A 129     -31.584   0.049 -13.629  1.00 59.89           C
ATOM    253  O   ILE A 129     -32.519  -0.208 -14.385  1.00 60.58           O
ATOM    254  CB  ILE A 129     -32.609  -0.196 -11.370  1.00 60.90           C
ATOM    255  CG1 ILE A 129     -32.695   0.406  -9.968  1.00 60.43           C
ATOM    256  CG2 ILE A 129     -31.933  -1.558 -11.315  1.00 60.10           C
ATOM    257  CD1 ILE A 129     -33.462  -0.459  -8.984  1.00 60.68           C
ATOM    258  N   VAL A 130     -30.320  -0.253 -13.910  1.00 57.71           N
ATOM    259  CA  VAL A 130     -29.941  -0.952 -15.134  1.00 55.70           C
ATOM    260  C   VAL A 130     -29.821  -2.438 -14.788  1.00 54.75           C
ATOM    261  O   VAL A 130     -29.008  -2.817 -13.944  1.00 54.22           O
ATOM    262  CB  VAL A 130     -28.586  -0.439 -15.673  1.00 55.54           C
ATOM    263  CG1 VAL A 130     -28.142  -1.276 -16.845  1.00 55.28           C
ATOM    264  CG2 VAL A 130     -28.715   1.006 -16.109  1.00 56.73           C
ATOM    265  N   SER A 131     -30.623  -3.275 -15.444  1.00 53.94           N
ATOM    266  CA  SER A 131     -30.620  -4.704 -15.161  1.00 53.74           C
ATOM    267  C   SER A 131     -30.412  -5.585 -16.377  1.00 53.81           C
ATOM    268  O   SER A 131     -30.635  -5.171 -17.512  1.00 54.86           O
ATOM    269  CB  SER A 131     -31.939  -5.103 -14.505  1.00 54.42           C
ATOM    270  OG  SER A 131     -32.329  -4.147 -13.540  1.00 58.10           O
ATOM    271  N   GLU A 132     -29.997  -6.818 -16.116  1.00 53.08           N
ATOM    272  CA  GLU A 132     -29.772  -7.797 -17.163  1.00 53.40           C
ATOM    273  C   GLU A 132     -29.736  -9.165 -16.501  1.00 53.45           C
ATOM    274  O   GLU A 132     -29.767  -9.268 -15.275  1.00 53.88           O
ATOM    275  CB  GLU A 132     -28.428  -7.553 -17.850  1.00 53.76           C
ATOM    276  CG  GLU A 132     -27.232  -7.923 -16.974  1.00 56.81           C
ATOM    277  CD  GLU A 132     -25.942  -8.098 -17.763  1.00 60.49           C
ATOM    278  OE1 GLU A 132     -25.995  -8.098 -19.012  1.00 62.45           O
ATOM    279  OE2 GLU A 132     -24.869  -8.253 -17.133  1.00 61.95           O
ATOM    280  N   LEU A 133     -29.678 -10.212 -17.316  1.00 53.31           N
ATOM    281  CA  LEU A 133     -29.573 -11.576 -16.810  1.00 54.54           C
ATOM    282  C   LEU A 133     -28.067 -11.777 -16.622  1.00 55.68           C
ATOM    283  O   LEU A 133     -27.288 -11.373 -17.485  1.00 55.90           O
ATOM    284  CB  LEU A 133     -30.105 -12.570 -17.845  1.00 52.10           C
ATOM    285  CG  LEU A 133     -31.562 -12.388 -18.285  1.00 51.89           C
ATOM    286  CD1 LEU A 133     -31.832 -13.311 -19.455  1.00 50.37           C
ATOM    287  CD2 LEU A 133     -32.524 -12.683 -17.140  1.00 49.62           C
ATOM    288  N   CYS A 134     -27.648 -12.378 -15.511  1.00 56.60           N
ATOM    289  CA  CYS A 134     -26.217 -12.573 -15.288  1.00 60.93           C
ATOM    290  C   CYS A 134     -25.629 -13.522 -16.323  1.00 64.17           C
ATOM    291  O   CYS A 134     -26.294 -14.442 -16.799  1.00 63.96           O
ATOM    292  CB  CYS A 134     -25.926 -13.130 -13.887  1.00 59.36           C
ATOM    293  SG  CYS A 134     -26.632 -12.211 -12.477  1.00 61.32           S
ATOM    294  N   GLN A 135     -24.374 -13.278 -16.673  1.00 68.80           N
ATOM    295  CA  GLN A 135     -23.667 -14.103 -17.637  1.00 74.11           C
ATOM    296  C   GLN A 135     -22.199 -14.148 -17.247  1.00 76.32           C
ATOM    297  O   GLN A 135     -21.781 -13.467 -16.307  1.00 76.14           O
ATOM    298  CB  GLN A 135     -23.830 -13.521 -19.042  1.00 76.19           C
ATOM    299  CG  GLN A 135     -25.255 -13.602 -19.564  1.00 79.48           C
ATOM    300  CD  GLN A 135     -25.533 -12.603 -20.664  1.00 81.92           C
ATOM    301  OE1 GLN A 135     -25.481 -11.391 -20.448  1.00 83.90           O
ATOM    302  NE2 GLN A 135     -25.825 -13.106 -21.856  1.00 82.48           N
ATOM    303  N   ALA A 136     -21.423 -14.954 -17.964  1.00 79.08           N
ATOM    304  CA  ALA A 136     -19.998 -15.094 -17.683  1.00 82.29           C
ATOM    305  C   ALA A 136     -19.317 -13.738 -17.483  1.00 83.94           C
ATOM    306  O   ALA A 136     -18.839 -13.430 -16.388  1.00 84.51           O
ATOM    307  CB  ALA A 136     -19.314 -15.872 -18.820  1.00 81.62           C
ATOM    308  N   LEU A 137     -19.290 -12.930 -18.541  1.00 85.34           N
ATOM    309  CA  LEU A 137     -18.652 -11.613 -18.500  1.00 85.98           C
ATOM    310  C   LEU A 137     -19.485 -10.551 -17.772  1.00 84.81           C
ATOM    311  O   LEU A 137     -19.129  -9.369 -17.773  1.00 84.64           O
ATOM    312  CB  LEU A 137     -18.346 -11.144 -19.929  1.00 88.15           C
ATOM    313  CG  LEU A 137     -17.431  -9.926 -20.113  1.00 90.37           C
ATOM    314  CD1 LEU A 137     -16.066 -10.206 -19.487  1.00 90.85           C
ATOM    315  CD2 LEU A 137     -17.287  -9.611 -21.600  1.00 90.63           C
ATOM    316  N   SER A 138     -20.583 -10.975 -17.146  1.00 82.07           N
ATOM    317  CA  SER A 138     -21.455 -10.053 -16.419  1.00 79.25           C
ATOM    318  C   SER A 138     -20.883  -9.604 -15.077  1.00 76.94           C
ATOM    319  O   SER A 138     -20.409 -10.417 -14.274  1.00 77.05           O
ATOM    320  CB  SER A 138     -22.841 -10.675 -16.176  1.00 79.36           C
ATOM    321  OG  SER A 138     -23.617 -10.730 -17.362  1.00 78.77           O
ATOM    322  N   SER A 139     -20.928  -8.294 -14.854  1.00 72.38           N
ATOM    323  CA  SER A 139     -20.462  -7.707 -13.609  1.00 68.26           C
ATOM    324  C   SER A 139     -21.345  -6.506 -13.254  1.00 64.92           C
ATOM    325  O   SER A 139     -21.467  -5.540 -14.014  1.00 62.76           O
ATOM    326  CB  SER A 139     -18.995  -7.292 -13.720  1.00 69.47           C
ATOM    327  OG  SER A 139     -18.441  -7.113 -12.427  1.00 70.79           O
ATOM    328  N   SER A 140     -21.969  -6.586 -12.087  1.00 60.91           N
ATOM    329  CA  SER A 140     -22.865  -5.544 -11.624  1.00 57.83           C
ATOM    330  C   SER A 140     -22.658  -5.330 -10.136  1.00 55.43           C
ATOM    331  O   SER A 140     -21.915  -6.069  -9.499  1.00 53.99           O
ATOM    332  CB  SER A 140     -24.311  -5.966 -11.890  1.00 56.65           C
ATOM    333  OG  SER A 140     -24.549  -7.261 -11.364  1.00 56.59           O
ATOM    334  N   HIS A 141     -23.314  -4.318  -9.585  1.00 53.99           N
ATOM    335  CA  HIS A 141     -23.198  -4.027  -8.166  1.00 54.97           C
ATOM    336  C   HIS A 141     -23.917  -5.101  -7.353  1.00 55.09           C
ATOM    337  O   HIS A 141     -23.388  -5.613  -6.365  1.00 54.85           O
ATOM    338  CB  HIS A 141     -23.808  -2.659  -7.858  1.00 54.35           C
ATOM    339  CG  HIS A 141     -23.040  -1.511  -8.436  1.00 55.94           C
ATOM    340  ND1 HIS A 141     -21.689  -1.341  -8.226  1.00 56.09           N
ATOM    341  CD2 HIS A 141     -23.436  -0.467  -9.203  1.00 55.90           C
ATOM    342  CE1 HIS A 141     -21.285  -0.242  -8.836  1.00 56.81           C
ATOM    343  NE2 HIS A 141     -22.325   0.308  -9.436  1.00 57.33           N
ATOM    344  N   CYS A 142     -25.131  -5.434  -7.777  1.00 54.02           N
ATOM    345  CA  CYS A 142     -25.927  -6.436  -7.091  1.00 53.86           C
ATOM    346  C   CYS A 142     -26.197  -7.667  -7.941  1.00 52.74           C
ATOM    347  O   CYS A 142     -26.352  -7.581  -9.159  1.00 51.16           O
ATOM    348  CB  CYS A 142     -27.270  -5.842  -6.655  1.00 54.65           C
ATOM    349  SG  CYS A 142     -27.161  -4.595  -5.335  1.00 57.38           S
ATOM    350  N   ARG A 143     -26.251  -8.818  -7.288  1.00 51.15           N
ATOM    351  CA  ARG A 143     -26.544 -10.050  -7.990  1.00 50.62           C
ATOM    352  C   ARG A 143     -27.711 -10.742  -7.283  1.00 48.70           C
ATOM    353  O   ARG A 143     -27.651 -11.023  -6.087  1.00 47.98           O
ATOM    354  CB  ARG A 143     -25.308 -10.958  -8.041  1.00 51.09           C
ATOM    355  CG  ARG A 143     -25.566 -12.253  -8.799  1.00 59.17           C
ATOM    356  CD  ARG A 143     -24.306 -13.067  -9.137  1.00 62.25           C
ATOM    357  NE  ARG A 143     -23.527 -12.491 -10.234  1.00 66.09           N
ATOM    358  CZ  ARG A 143     -22.739 -13.197 -11.044  1.00 68.37           C
ATOM    359  NH1 ARG A 143     -22.630 -14.509 -10.882  1.00 69.05           N
ATOM    360  NH2 ARG A 143     -22.058 -12.595 -12.016  1.00 69.29           N
ATOM    361  N   VAL A 144     -28.793 -10.966  -8.020  1.00 46.91           N
ATOM    362  CA  VAL A 144     -29.954 -11.635  -7.464  1.00 45.41           C
ATOM    363  C   VAL A 144     -29.909 -13.130  -7.795  1.00 45.73           C
ATOM    364  O   VAL A 144     -29.791 -13.515  -8.960  1.00 46.86           O
ATOM    365  CB  VAL A 144     -31.260 -11.052  -8.021  1.00 44.64           C
ATOM    366  CG1 VAL A 144     -32.445 -11.806  -7.441  1.00 44.11           C
ATOM    367  CG2 VAL A 144     -31.354  -9.561  -7.689  1.00 44.99           C
ATOM    368  N   LEU A 145     -29.989 -13.961  -6.763  1.00 44.15           N
ATOM    369  CA  LEU A 145     -29.979 -15.410  -6.928  1.00 44.15           C
ATOM    370  C   LEU A 145     -31.421 -15.905  -6.933  1.00 44.06           C
ATOM    371  O   LEU A 145     -32.102 -15.874  -5.907  1.00 44.57           O
ATOM    372  CB  LEU A 145     -29.216 -16.070  -5.774  1.00 41.80           C
ATOM    373  CG  LEU A 145     -27.752 -15.661  -5.616  1.00 42.76           C
ATOM    374  CD1 LEU A 145     -27.169 -16.300  -4.353  1.00 43.32           C
ATOM    375  CD2 LEU A 145     -26.962 -16.078  -6.856  1.00 43.66           C
ATOM    376  N   LEU A 146     -31.889 -16.349  -8.092  1.00 44.43           N
ATOM    377  CA  LEU A 146     -33.252 -16.847  -8.217  1.00 45.30           C
ATOM    378  C   LEU A 146     -33.236 -18.324  -7.836  1.00 46.66           C
ATOM    379  O   LEU A 146     -33.226 -19.208  -8.694  1.00 47.07           O
ATOM    380  CB  LEU A 146     -33.755 -16.659  -9.653  1.00 44.94           C
ATOM    381  CG  LEU A 146     -35.215 -17.031  -9.937  1.00 46.12           C
ATOM    382  CD1 LEU A 146     -36.125 -16.351  -8.924  1.00 48.72           C
ATOM    383  CD2 LEU A 146     -35.598 -16.609 -11.349  1.00 44.13           C
ATOM    384  N   ILE A 147     -33.214 -18.574  -6.532  1.00 45.45           N
ATOM    385  CA  ILE A 147     -33.178 -19.923  -6.002  1.00 46.91           C
ATOM    386  C   ILE A 147     -34.522 -20.646  -6.151  1.00 48.31           C
ATOM    387  O   ILE A 147     -35.485 -20.387  -5.424  1.00 47.03           O
ATOM    388  CB  ILE A 147     -32.743 -19.899  -4.526  1.00 45.95           C
ATOM    389  CG1 ILE A 147     -31.403 -19.161  -4.406  1.00 44.75           C
ATOM    390  CG2 ILE A 147     -32.641 -21.314  -3.982  1.00 44.21           C
ATOM    391  CD1 ILE A 147     -30.851 -19.123  -2.998  1.00 45.76           C
ATOM    392  N   THR A 148     -34.572 -21.548  -7.122  1.00 48.73           N
ATOM    393  CA  THR A 148     -35.771 -22.321  -7.397  1.00 49.99           C
ATOM    394  C   THR A 148     -35.415 -23.806  -7.328  1.00 51.15           C
ATOM    395  O   THR A 148     -34.257 -24.159  -7.083  1.00 50.66           O
ATOM    396  CB  THR A 148     -36.283 -22.014  -8.795  1.00 48.39           C
ATOM    397  OG1 THR A 148     -35.245 -22.304  -9.737  1.00 49.64           O
ATOM    398  CG2 THR A 148     -36.683 -20.548  -8.910  1.00 47.99           C
ATOM    399  N   PRO A 149     -36.409 -24.695  -7.524  1.00 52.45           N
ATOM    400  CA  PRO A 149     -36.140 -26.137  -7.481  1.00 52.77           C
ATOM    401  C   PRO A 149     -35.072 -26.502  -8.516  1.00 53.10           C
ATOM    402  O   PRO A 149     -34.167 -27.286  -8.238  1.00 53.35           O
ATOM    403  CB  PRO A 149     -37.501 -26.750  -7.817  1.00 53.43           C
ATOM    404  CG  PRO A 149     -38.467 -25.773  -7.201  1.00 53.64           C
ATOM    405  CD  PRO A 149     -37.861 -24.433  -7.608  1.00 52.89           C
ATOM    406  N   GLY A 150     -35.185 -25.918  -9.707  1.00 52.79           N
ATOM    407  CA  GLY A 150     -34.224 -26.189 -10.759  1.00 52.79           C
ATOM    408  C   GLY A 150     -32.847 -25.663 -10.414  1.00 53.78           C
ATOM    409  O   GLY A 150     -31.830 -26.267 -10.758  1.00 54.83           O
ATOM    410  N   PHE A 151     -32.815 -24.531  -9.719  1.00 53.22           N
ATOM    411  CA  PHE A 151     -31.561 -23.911  -9.322  1.00 51.14           C
ATOM    412  C   PHE A 151     -30.812 -24.781  -8.324  1.00 52.98           C
ATOM    413  O   PHE A 151     -29.623 -25.047  -8.492  1.00 52.58           O
ATOM    414  CB  PHE A 151     -31.836 -22.529  -8.721  1.00 49.19           C
ATOM    415  CG  PHE A 151     -30.597 -21.763  -8.352  1.00 45.36           C
ATOM    416  CD1 PHE A 151     -29.982 -21.953  -7.123  1.00 43.68           C
ATOM    417  CD2 PHE A 151     -30.055 -20.839  -9.233  1.00 45.11           C
ATOM    418  CE1 PHE A 151     -28.849 -21.226  -6.776  1.00 44.02           C
ATOM    419  CE2 PHE A 151     -28.927 -20.109  -8.894  1.00 44.31           C
ATOM    420  CZ  PHE A 151     -28.321 -20.303  -7.667  1.00 43.56           C
ATOM    421  N   LEU A 152     -31.512 -25.228  -7.285  1.00 54.55           N
ATOM    422  CA  LEU A 152     -30.899 -26.057  -6.252  1.00 56.89           C
ATOM    423  C   LEU A 152     -30.436 -27.418  -6.770  1.00 59.18           C
ATOM    424  O   LEU A 152     -29.498 -28.008  -6.231  1.00 59.24           O
ATOM    425  CB  LEU A 152     -31.872 -26.243  -5.085  1.00 55.30           C
ATOM    426  CG  LEU A 152     -32.219 -24.990  -4.274  1.00 54.63           C
ATOM    427  CD1 LEU A 152     -33.341 -25.329  -3.302  1.00 54.18           C
ATOM    428  CD2 LEU A 152     -30.983 -24.481  -3.532  1.00 51.66           C
ATOM    429  N   GLN A 153     -31.087 -27.908  -7.819  1.00 61.88           N
ATOM    430  CA  GLN A 153     -30.723 -29.197  -8.394  1.00 65.57           C
ATOM    431  C   GLN A 153     -29.510 -29.095  -9.312  1.00 64.87           C
ATOM    432  O   GLN A 153     -28.814 -30.083  -9.535  1.00 64.70           O
ATOM    433  CB  GLN A 153     -31.890 -29.782  -9.194  1.00 69.11           C
ATOM    434  CG  GLN A 153     -33.094 -30.193  -8.363  1.00 76.47           C
ATOM    435  CD  GLN A 153     -34.154 -30.913  -9.188  1.00 80.03           C
ATOM    436  OE1 GLN A 153     -33.911 -31.999  -9.720  1.00 82.15           O
ATOM    437  NE2 GLN A 153     -35.333 -30.308  -9.302  1.00 81.04           N
ATOM    438  N   ASP A 154     -29.260 -27.899  -9.836  1.00 63.90           N
ATOM    439  CA  ASP A 154     -28.152 -27.679 -10.756  1.00 62.34           C
ATOM    440  C   ASP A 154     -26.815 -27.411 -10.063  1.00 61.37           C
ATOM    441  O   ASP A 154     -26.646 -26.422  -9.353  1.00 60.90           O
ATOM    442  CB  ASP A 154     -28.501 -26.522 -11.687  1.00 63.63           C
ATOM    443  CG  ASP A 154     -27.569 -26.423 -12.870  1.00 64.50           C
ATOM    444  OD1 ASP A 154     -26.336 -26.397 -12.668  1.00 64.51           O
ATOM    445  OD2 ASP A 154     -28.081 -26.363 -14.006  1.00 65.78           O
ATOM    446  N   PRO A 155     -25.836 -28.301 -10.277  1.00 60.09           N
ATOM    447  CA  PRO A 155     -24.496 -28.198  -9.690  1.00 58.75           C
ATOM    448  C   PRO A 155     -23.791 -26.881 -10.000  1.00 57.64           C
ATOM    449  O   PRO A 155     -23.125 -26.308  -9.137  1.00 57.22           O
ATOM    450  CB  PRO A 155     -23.763 -29.389 -10.295  1.00 58.60           C
ATOM    451  CG  PRO A 155     -24.850 -30.380 -10.512  1.00 59.13           C
ATOM    452  CD  PRO A 155     -25.967 -29.539 -11.066  1.00 59.29           C
ATOM    453  N   TRP A 156     -23.922 -26.415 -11.238  1.00 56.49           N
ATOM    454  CA  TRP A 156     -23.295 -25.165 -11.649  1.00 56.11           C
ATOM    455  C   TRP A 156     -23.996 -23.973 -10.976  1.00 54.99           C
ATOM    456  O   TRP A 156     -23.347 -22.997 -10.594  1.00 52.30           O
ATOM    457  CB  TRP A 156     -23.340 -25.042 -13.179  1.00 56.63           C
ATOM    458  CG  TRP A 156     -22.671 -23.812 -13.714  1.00 58.03           C
ATOM    459  CD1 TRP A 156     -23.248 -22.831 -14.469  1.00 58.25           C
ATOM    460  CD2 TRP A 156     -21.306 -23.415 -13.518  1.00 58.28           C
ATOM    461  NE1 TRP A 156     -22.330 -21.848 -14.753  1.00 58.74           N
ATOM    462  CE2 TRP A 156     -21.128 -22.181 -14.184  1.00 59.18           C
ATOM    463  CE3 TRP A 156     -20.213 -23.983 -12.847  1.00 60.41           C
ATOM    464  CZ2 TRP A 156     -19.902 -21.499 -14.195  1.00 59.47           C
ATOM    465  CZ3 TRP A 156     -18.990 -23.304 -12.857  1.00 60.83           C
ATOM    466  CH2 TRP A 156     -18.848 -22.077 -13.529  1.00 60.71           C
ATOM    467  N   CYS A 157     -25.317 -24.058 -10.830  1.00 54.15           N
ATOM    468  CA  CYS A 157     -26.072 -23.000 -10.163  1.00 54.09           C
ATOM    469  C   CYS A 157     -25.593 -22.896  -8.719  1.00 53.09           C
ATOM    470  O   CYS A 157     -25.301 -21.804  -8.236  1.00 53.05           O
ATOM    471  CB  CYS A 157     -27.570 -23.309 -10.163  1.00 54.47           C
ATOM    472  SG  CYS A 157     -28.350 -23.255 -11.783  1.00 58.19           S
ATOM    473  N   LYS A 158     -25.516 -24.040  -8.040  1.00 51.94           N
ATOM    474  CA  LYS A 158     -25.073 -24.085  -6.649  1.00 51.70           C
ATOM    475  C   LYS A 158     -23.661 -23.552  -6.490  1.00 52.75           C
ATOM    476  O   LYS A 158     -23.366 -22.825  -5.541  1.00 54.16           O
ATOM    477  CB  LYS A 158     -25.151 -25.515  -6.104  1.00 49.71           C
ATOM    478  CG  LYS A 158     -26.574 -26.021  -5.930  1.00 47.46           C
ATOM    479  CD  LYS A 158     -27.413 -25.071  -5.070  1.00 47.69           C
ATOM    480  CE  LYS A 158     -26.770 -24.795  -3.715  1.00 47.54           C
ATOM    481  NZ  LYS A 158     -26.677 -26.019  -2.872  1.00 46.92           N
ATOM    482  N   TYR A 159     -22.784 -23.918  -7.416  1.00 54.59           N
ATOM    483  CA  TYR A 159     -21.411 -23.441  -7.374  1.00 57.15           C
ATOM    484  C   TYR A 159     -21.388 -21.917  -7.574  1.00 58.04           C
ATOM    485  O   TYR A 159     -20.635 -21.212  -6.904  1.00 58.69           O
ATOM    486  CB  TYR A 159     -20.585 -24.121  -8.463  1.00 58.54           C
ATOM    487  CG  TYR A 159     -19.130 -23.735  -8.432  1.00 60.71           C
ATOM    488  CD1 TYR A 159     -18.302 -24.157  -7.393  1.00 62.05           C
ATOM    489  CD2 TYR A 159     -18.575 -22.943  -9.439  1.00 62.39           C
ATOM    490  CE1 TYR A 159     -16.952 -23.802  -7.353  1.00 64.19           C
ATOM    491  CE2 TYR A 159     -17.223 -22.579  -9.412  1.00 63.67           C
ATOM    492  CZ  TYR A 159     -16.419 -23.013  -8.364  1.00 64.86           C
ATOM    493  OH  TYR A 159     -15.090 -22.644  -8.315  1.00 66.73           O
ATOM    494  N   GLN A 160     -22.209 -21.420  -8.501  1.00 59.23           N
ATOM    495  CA  GLN A 160     -22.299 -19.982  -8.768  1.00 60.19           C
ATOM    496  C   GLN A 160     -22.822 -19.247  -7.534  1.00 60.11           C
ATOM    497  O   GLN A 160     -22.368 -18.148  -7.213  1.00 59.26           O
ATOM    498  CB  GLN A 160     -23.222 -19.713  -9.965  1.00 60.97           C
ATOM    499  CG  GLN A 160     -22.577 -20.022 -11.309  1.00 64.04           C
ATOM    500  CD  GLN A 160     -21.329 -19.188 -11.563  1.00 66.04           C
ATOM    501  OE1 GLN A 160     -21.395 -17.960 -11.646  1.00 66.71           O
ATOM    502  NE2 GLN A 160     -20.184 -19.854 -11.683  1.00 68.34           N
ATOM    503  N   MET A 161     -23.782 -19.863  -6.851  1.00 59.83           N
ATOM    504  CA  MET A 161     -24.346 -19.290  -5.637  1.00 60.87           C
ATOM    505  C   MET A 161     -23.224 -19.182  -4.617  1.00 62.12           C
ATOM    506  O   MET A 161     -23.108 -18.190  -3.905  1.00 61.48           O
ATOM    507  CB  MET A 161     -25.443 -20.198  -5.076  1.00 60.82           C
ATOM    508  CG  MET A 161     -25.942 -19.790  -3.699  1.00 60.95           C
ATOM    509  SD  MET A 161     -27.256 -20.864  -3.080  1.00 64.42           S
ATOM    510  CE  MET A 161     -26.535 -21.444  -1.537  1.00 63.66           C
ATOM    511  N   LEU A 162     -22.400 -20.225  -4.561  1.00 63.42           N
ATOM    512  CA  LEU A 162     -21.274 -20.284  -3.644  1.00 64.49           C
ATOM    513  C   LEU A 162     -20.298 -19.154  -3.941  1.00 65.32           C
ATOM    514  O   LEU A 162     -19.884 -18.435  -3.035  1.00 65.40           O
ATOM    515  CB  LEU A 162     -20.575 -21.641  -3.776  1.00 65.55           C
ATOM    516  CG  LEU A 162     -19.535 -22.067  -2.740  1.00 65.90           C
ATOM    517  CD1 LEU A 162     -18.231 -21.322  -2.963  1.00 67.73           C
ATOM    518  CD2 LEU A 162     -20.086 -21.817  -1.345  1.00 65.73           C
ATOM    519  N   GLN A 163     -19.933 -18.999  -5.210  1.00 66.80           N
ATOM    520  CA  GLN A 163     -19.005 -17.945  -5.598  1.00 69.27           C
ATOM    521  C   GLN A 163     -19.637 -16.580  -5.411  1.00 69.53           C
ATOM    522  O   GLN A 163     -18.953 -15.616  -5.075  1.00 68.83           O
ATOM    523  CB  GLN A 163     -18.561 -18.110  -7.051  1.00 70.95           C
ATOM    524  CG  GLN A 163     -17.575 -19.240  -7.255  1.00 75.18           C
ATOM    525  CD  GLN A 163     -16.729 -19.053  -8.501  1.00 78.11           C
ATOM    526  OE1 GLN A 163     -17.221 -19.143  -9.628  1.00 79.86           O
ATOM    527  NE2 GLN A 163     -15.445 -18.781  -8.301  1.00 79.10           N
ATOM    528  N   ALA A 164     -20.945 -16.503  -5.637  1.00 70.23           N
ATOM    529  CA  ALA A 164     -21.668 -15.250  -5.464  1.00 71.46           C
ATOM    530  C   ALA A 164     -21.523 -14.804  -4.010  1.00 72.20           C
ATOM    531  O   ALA A 164     -21.335 -13.626  -3.733  1.00 70.80           O
ATOM    532  CB  ALA A 164     -23.144 -15.437  -5.815  1.00 70.12           C
ATOM    533  N   LEU A 165     -21.604 -15.760  -3.089  1.00 74.37           N
ATOM    534  CA  LEU A 165     -21.477 -15.479  -1.663  1.00 77.35           C
ATOM    535  C   LEU A 165     -20.017 -15.502  -1.212  1.00 80.63           C
ATOM    536  O   LEU A 165     -19.697 -15.059  -0.108  1.00 80.24           O
ATOM    537  CB  LEU A 165     -22.273 -16.500  -0.856  1.00 74.49           C
ATOM    538  CG  LEU A 165     -23.776 -16.516  -1.128  1.00 73.76           C
ATOM    539  CD1 LEU A 165     -24.408 -17.715  -0.446  1.00 72.69           C
ATOM    540  CD2 LEU A 165     -24.390 -15.216  -0.636  1.00 72.81           C
ATOM    541  N   THR A 166     -19.138 -16.027  -2.064  1.00 85.79           N
ATOM    542  CA  THR A 166     -17.712 -16.094  -1.744  1.00 90.47           C
ATOM    543  C   THR A 166     -17.237 -14.684  -1.438  1.00 92.46           C
ATOM    544  O   THR A 166     -16.721 -14.413  -0.357  1.00 93.71           O
ATOM    545  CB  THR A 166     -16.879 -16.664  -2.924  1.00 91.34           C
ATOM    546  OG1 THR A 166     -16.939 -18.097  -2.904  1.00 92.62           O
ATOM    547  CG2 THR A 166     -15.416 -16.215  -2.824  1.00 91.10           C
ATOM    548  N   GLU A 167     -17.408 -13.789  -2.402  1.00 94.91           N
ATOM    549  CA  GLU A 167     -17.021 -12.404  -2.212  1.00 97.32           C
ATOM    550  C   GLU A 167     -18.270 -11.557  -2.370  1.00 99.09           C
ATOM    551  O   GLU A 167     -18.503 -10.963  -3.422  1.00 99.61           O
ATOM    552  CB  GLU A 167     -15.957 -11.990  -3.230  1.00 98.04           C
ATOM    553  CG  GLU A 167     -15.201 -10.733  -2.819  1.00 99.01           C
ATOM    554  CD  GLU A 167     -14.711 -10.794  -1.375  1.00 99.77           C
ATOM    555  OE1 GLU A 167     -15.555 -10.805  -0.451  1.00100.46           O
ATOM    556  OE2 GLU A 167     -13.481 -10.838  -1.161  1.00100.85           O
ATOM    557  N   ALA A 168     -19.076 -11.520  -1.312  1.00100.70           N
ATOM    558  CA  ALA A 168     -20.322 -10.766  -1.318  1.00101.96           C
ATOM    559  C   ALA A 168     -20.959 -10.790   0.072  1.00102.83           C
ATOM    560  O   ALA A 168     -20.325 -11.238   1.035  1.00103.18           O
ATOM    561  CB  ALA A 168     -21.262 -11.360  -2.345  1.00101.29           C
ATOM    562  N   PRO A 169     -22.219 -10.313   0.198  1.00102.77           N
ATOM    563  CA  PRO A 169     -22.872 -10.307   1.496  1.00102.95           C
ATOM    564  C   PRO A 169     -22.399 -11.208   2.609  1.00103.34           C
ATOM    565  O   PRO A 169     -22.777 -12.366   2.771  1.00103.62           O
ATOM    566  CB  PRO A 169     -24.335 -10.460   1.127  1.00102.60           C
ATOM    567  CG  PRO A 169     -24.420  -9.428   0.041  1.00101.99           C
ATOM    568  CD  PRO A 169     -23.145  -9.733  -0.798  1.00102.41           C
ATOM    569  N   GLY A 170     -21.480 -10.582   3.320  1.00102.72           N
ATOM    570  CA  GLY A 170     -20.847 -11.052   4.519  1.00102.15           C
ATOM    571  C   GLY A 170     -21.209  -9.691   5.089  1.00101.19           C
ATOM    572  O   GLY A 170     -21.603  -9.539   6.246  1.00101.29           O
ATOM    573  N   ALA A 171     -21.126  -8.701   4.189  1.00100.10           N
ATOM    574  CA  ALA A 171     -21.451  -7.294   4.450  1.00 98.86           C
ATOM    575  C   ALA A 171     -20.844  -6.333   3.412  1.00 97.92           C
ATOM    576  O   ALA A 171     -21.171  -5.144   3.394  1.00 98.02           O
ATOM    577  CB  ALA A 171     -20.994  -6.892   5.847  1.00 99.17           C
ATOM    578  N   GLU A 172     -19.974  -6.849   2.546  1.00 95.68           N
ATOM    579  CA  GLU A 172     -19.303  -6.032   1.529  1.00 93.13           C
ATOM    580  C   GLU A 172     -20.080  -5.828   0.223  1.00 89.57           C
ATOM    581  O   GLU A 172     -20.596  -4.738  -0.038  1.00 89.54           O
ATOM    582  CB  GLU A 172     -17.926  -6.636   1.213  1.00 95.82           C
ATOM    583  CG  GLU A 172     -17.094  -5.853   0.194  1.00 99.58           C
ATOM    584  CD  GLU A 172     -16.482  -4.583   0.767  1.00102.00           C
ATOM    585  OE1 GLU A 172     -15.841  -3.830   0.000  1.00103.66           O
ATOM    586  OE2 GLU A 172     -16.636  -4.335   1.982  1.00103.79           O
ATOM    587  N   GLY A 173     -20.151  -6.876  -0.594  1.00 84.40           N
ATOM    588  CA  GLY A 173     -20.854  -6.784  -1.863  1.00 77.48           C
ATOM    589  C   GLY A 173     -22.365  -6.744  -1.736  1.00 72.22           C
ATOM    590  O   GLY A 173     -22.904  -6.386  -0.684  1.00 71.89           O
ATOM    591  N   CYS A 174     -23.051  -7.116  -2.814  1.00 66.25           N
ATOM    592  CA  CYS A 174     -24.509  -7.123  -2.831  1.00 60.88           C
ATOM    593  C   CYS A 174     -25.069  -8.379  -3.518  1.00 57.68           C
ATOM    594  O   CYS A 174     -25.167  -8.451  -4.744  1.00 56.77           O
ATOM    595  CB  CYS A 174     -25.024  -5.846  -3.518  1.00 58.82           C
ATOM    596  SG  CYS A 174     -26.839  -5.707  -3.637  1.00 58.94           S
ATOM    597  N   THR A 175     -25.416  -9.374  -2.709  1.00 54.47           N
ATOM    598  CA  THR A 175     -25.980 -10.622  -3.209  1.00 51.57           C
ATOM    599  C   THR A 175     -27.331 -10.833  -2.541  1.00 49.76           C
ATOM    600  O   THR A 175     -27.425 -10.928  -1.317  1.00 50.32           O
ATOM    601  CB  THR A 175     -25.060 -11.812  -2.911  1.00 51.60           C
ATOM    602  OG1 THR A 175     -23.830 -11.648  -3.630  1.00 52.12           O
ATOM    603  CG2 THR A 175     -25.719 -13.112  -3.337  1.00 50.90           C
ATOM    604  N   ILE A 176     -28.376 -10.912  -3.353  1.00 46.70           N
ATOM    605  CA  ILE A 176     -29.728 -11.053  -2.840  1.00 45.37           C
ATOM    606  C   ILE A 176     -30.388 -12.379  -3.196  1.00 44.62           C
ATOM    607  O   ILE A 176     -30.753 -12.609  -4.347  1.00 43.73           O
ATOM    608  CB  ILE A 176     -30.625  -9.911  -3.380  1.00 44.04           C
ATOM    609  CG1 ILE A 176     -29.977  -8.556  -3.074  1.00 44.44           C
ATOM    610  CG2 ILE A 176     -32.020 -10.001  -2.776  1.00 43.41           C
ATOM    611  CD1 ILE A 176     -30.572  -7.383  -3.864  1.00 45.62           C
ATOM    612  N   PRO A 177     -30.541 -13.275  -2.207  1.00 44.06           N
ATOM    613  CA  PRO A 177     -31.177 -14.568  -2.467  1.00 45.24           C
ATOM    614  C   PRO A 177     -32.696 -14.401  -2.505  1.00 45.78           C
ATOM    615  O   PRO A 177     -33.293 -13.874  -1.566  1.00 46.11           O
ATOM    616  CB  PRO A 177     -30.736 -15.420  -1.276  1.00 44.60           C
ATOM    617  CG  PRO A 177     -29.476 -14.744  -0.802  1.00 45.41           C
ATOM    618  CD  PRO A 177     -29.829 -13.300  -0.919  1.00 43.87           C
ATOM    619  N   LEU A 178     -33.312 -14.839  -3.596  1.00 45.15           N
ATOM    620  CA  LEU A 178     -34.759 -14.774  -3.745  1.00 45.46           C
ATOM    621  C   LEU A 178     -35.324 -16.201  -3.831  1.00 45.93           C
ATOM    622  O   LEU A 178     -35.187 -16.869  -4.856  1.00 46.03           O
ATOM    623  CB  LEU A 178     -35.135 -13.985  -5.004  1.00 42.48           C
ATOM    624  CG  LEU A 178     -36.599 -14.127  -5.431  1.00 44.66           C
ATOM    625  CD1 LEU A 178     -37.557 -13.565  -4.354  1.00 43.69           C
ATOM    626  CD2 LEU A 178     -36.784 -13.414  -6.759  1.00 43.80           C
ATOM    627  N   LEU A 179     -35.941 -16.668  -2.747  1.00 47.35           N
ATOM    628  CA  LEU A 179     -36.517 -18.015  -2.709  1.00 48.58           C
ATOM    629  C   LEU A 179     -37.887 -18.043  -3.381  1.00 49.57           C
ATOM    630  O   LEU A 179     -38.868 -17.556  -2.829  1.00 51.09           O
ATOM    631  CB  LEU A 179     -36.633 -18.497  -1.261  1.00 45.92           C
ATOM    632  CG  LEU A 179     -35.329 -18.946  -0.588  1.00 45.81           C
ATOM    633  CD1 LEU A 179     -34.876 -20.257  -1.212  1.00 46.42           C
ATOM    634  CD2 LEU A 179     -34.247 -17.876  -0.732  1.00 41.13           C
ATOM    635  N   SER A 180     -37.953 -18.640  -4.564  1.00 51.11           N
ATOM    636  CA  SER A 180     -39.197 -18.689  -5.322  1.00 52.80           C
ATOM    637  C   SER A 180     -39.613 -20.099  -5.725  1.00 53.03           C
ATOM    638  O   SER A 180     -38.778 -20.920  -6.105  1.00 53.34           O
ATOM    639  CB  SER A 180     -39.051 -17.815  -6.571  1.00 54.48           C
ATOM    640  OG  SER A 180     -40.042 -18.110  -7.538  1.00 58.75           O
ATOM    641  N   GLY A 181     -40.912 -20.372  -5.641  1.00 54.26           N
ATOM    642  CA  GLY A 181     -41.429 -21.680  -6.012  1.00 54.07           C
ATOM    643  C   GLY A 181     -40.922 -22.850  -5.187  1.00 54.35           C
ATOM    644  O   GLY A 181     -40.921 -23.989  -5.654  1.00 54.72           O
ATOM    645  N   LEU A 182     -40.504 -22.577  -3.955  1.00 53.33           N
ATOM    646  CA  LEU A 182     -39.989 -23.617  -3.078  1.00 52.42           C
ATOM    647  C   LEU A 182     -40.686 -23.634  -1.735  1.00 52.87           C
ATOM    648  O   LEU A 182     -41.048 -22.594  -1.190  1.00 51.13           O
ATOM    649  CB  LEU A 182     -38.491 -23.417  -2.826  1.00 52.16           C
ATOM    650  CG  LEU A 182     -37.479 -23.946  -3.840  1.00 53.47           C
ATOM    651  CD1 LEU A 182     -36.119 -23.318  -3.592  1.00 52.35           C
ATOM    652  CD2 LEU A 182     -37.401 -25.459  -3.726  1.00 53.59           C
ATOM    653  N   SER A 183     -40.870 -24.833  -1.204  1.00 52.99           N
ATOM    654  CA  SER A 183     -41.464 -24.986   0.105  1.00 53.06           C
ATOM    655  C   SER A 183     -40.383 -24.558   1.099  1.00 52.51           C
ATOM    656  O   SER A 183     -39.213 -24.915   0.940  1.00 53.08           O
ATOM    657  CB  SER A 183     -41.824 -26.449   0.332  1.00 53.96           C
ATOM    658  OG  SER A 183     -41.931 -26.718   1.715  1.00 58.89           O
ATOM    659  N   ARG A 184     -40.757 -23.795   2.119  1.00 51.45           N
ATOM    660  CA  ARG A 184     -39.785 -23.345   3.112  1.00 52.05           C
ATOM    661  C   ARG A 184     -38.951 -24.497   3.677  1.00 53.22           C
ATOM    662  O   ARG A 184     -37.760 -24.335   3.953  1.00 53.67           O
ATOM    663  CB  ARG A 184     -40.492 -22.627   4.260  1.00 52.24           C
ATOM    664  CG  ARG A 184     -40.785 -21.153   4.025  1.00 53.52           C
ATOM    665  CD  ARG A 184     -41.731 -20.670   5.106  1.00 55.49           C
ATOM    666  NE  ARG A 184     -41.306 -19.428   5.726  1.00 54.12           N
ATOM    667  CZ  ARG A 184     -41.792 -18.959   6.871  1.00 53.49           C
ATOM    668  NH1 ARG A 184     -42.730 -19.629   7.535  1.00 50.91           N
ATOM    669  NH2 ARG A 184     -41.324 -17.820   7.357  1.00 53.38           N
ATOM    670  N   ALA A 185     -39.578 -25.657   3.845  1.00 53.36           N
ATOM    671  CA  ALA A 185     -38.887 -26.825   4.384  1.00 54.78           C
ATOM    672  C   ALA A 185     -37.721 -27.298   3.490  1.00 54.11           C
ATOM    673  O   ALA A 185     -36.839 -28.026   3.946  1.00 53.60           O
ATOM    674  CB  ALA A 185     -39.899 -27.979   4.610  1.00 52.35           C
ATOM    675  N   ALA A 186     -37.718 -26.871   2.230  1.00 52.32           N
ATOM    676  CA  ALA A 186     -36.667 -27.256   1.286  1.00 52.68           C
ATOM    677  C   ALA A 186     -35.618 -26.158   1.114  1.00 51.76           C
ATOM    678  O   ALA A 186     -34.750 -26.250   0.248  1.00 51.83           O
ATOM    679  CB  ALA A 186     -37.287 -27.608  -0.079  1.00 50.13           C
ATOM    680  N   TYR A 187     -35.702 -25.116   1.933  1.00 50.39           N
ATOM    681  CA  TYR A 187     -34.741 -24.020   1.847  1.00 50.34           C
ATOM    682  C   TYR A 187     -33.361 -24.441   2.357  1.00 50.07           C
ATOM    683  O   TYR A 187     -33.249 -25.239   3.294  1.00 49.17           O
ATOM    684  CB  TYR A 187     -35.206 -22.811   2.680  1.00 49.34           C
ATOM    685  CG  TYR A 187     -36.374 -22.015   2.120  1.00 48.87           C
ATOM    686  CD1 TYR A 187     -37.054 -22.434   0.976  1.00 47.65           C
ATOM    687  CD2 TYR A 187     -36.792 -20.832   2.738  1.00 47.18           C
ATOM    688  CE1 TYR A 187     -38.119 -21.696   0.464  1.00 46.75           C
ATOM    689  CE2 TYR A 187     -37.852 -20.091   2.233  1.00 46.53           C
ATOM    690  CZ  TYR A 187     -38.506 -20.524   1.097  1.00 46.47           C
ATOM    691  OH  TYR A 187     -39.531 -19.759   0.599  1.00 47.20           O
ATOM    692  N   PRO A 188     -32.291 -23.918   1.733  1.00 49.49           N
ATOM    693  CA  PRO A 188     -30.921 -24.236   2.154  1.00 50.16           C
ATOM    694  C   PRO A 188     -30.754 -23.781   3.614  1.00 49.60           C
ATOM    695  O   PRO A 188     -30.853 -22.596   3.913  1.00 49.67           O
ATOM    696  CB  PRO A 188     -30.069 -23.399   1.205  1.00 48.11           C
ATOM    697  CG  PRO A 188     -30.875 -23.405  -0.053  1.00 48.70           C
ATOM    698  CD  PRO A 188     -32.289 -23.181   0.455  1.00 48.90           C
ATOM    699  N   PRO A 189     -30.492 -24.720   4.533  1.00 49.52           N
ATOM    700  CA  PRO A 189     -30.312 -24.438   5.964  1.00 49.99           C
ATOM    701  C   PRO A 189     -29.526 -23.173   6.323  1.00 51.40           C
ATOM    702  O   PRO A 189     -29.874 -22.463   7.272  1.00 51.92           O
ATOM    703  CB  PRO A 189     -29.630 -25.704   6.470  1.00 48.03           C
ATOM    704  CG  PRO A 189     -30.295 -26.778   5.629  1.00 48.57           C
ATOM    705  CD  PRO A 189     -30.261 -26.150   4.243  1.00 48.62           C
ATOM    706  N   GLU A 190     -28.474 -22.885   5.568  1.00 52.53           N
ATOM    707  CA  GLU A 190     -27.643 -21.720   5.853  1.00 53.58           C
ATOM    708  C   GLU A 190     -28.392 -20.394   5.809  1.00 54.69           C
ATOM    709  O   GLU A 190     -28.008 -19.443   6.488  1.00 54.90           O
ATOM    710  CB  GLU A 190     -26.445 -21.663   4.893  1.00 52.22           C
ATOM    711  CG  GLU A 190     -26.813 -21.635   3.413  1.00 52.86           C
ATOM    712  CD  GLU A 190     -26.838 -23.016   2.769  1.00 53.77           C
ATOM    713  OE1 GLU A 190     -27.215 -23.996   3.446  1.00 52.96           O
ATOM    714  OE2 GLU A 190     -26.488 -23.119   1.572  1.00 55.81           O
ATOM    715  N   LEU A 191     -29.460 -20.331   5.021  1.00 55.53           N
ATOM    716  CA  LEU A 191     -30.232 -19.099   4.896  1.00 56.54           C
ATOM    717  C   LEU A 191     -30.807 -18.604   6.213  1.00 58.67           C
ATOM    718  O   LEU A 191     -31.082 -17.416   6.360  1.00 59.98           O
ATOM    719  CB  LEU A 191     -31.361 -19.270   3.878  1.00 54.01           C
ATOM    720  CG  LEU A 191     -30.910 -19.403   2.424  1.00 53.40           C
ATOM    721  CD1 LEU A 191     -32.123 -19.524   1.527  1.00 52.93           C
ATOM    722  CD2 LEU A 191     -30.076 -18.192   2.024  1.00 52.24           C
ATOM    723  N   ARG A 192     -30.987 -19.511   7.166  1.00 60.56           N
ATOM    724  CA  ARG A 192     -31.522 -19.136   8.462  1.00 62.92           C
ATOM    725  C   ARG A 192     -30.671 -18.046   9.114  1.00 63.10           C
ATOM    726  O   ARG A 192     -31.174 -17.251   9.909  1.00 63.47           O
ATOM    727  CB  ARG A 192     -31.594 -20.355   9.384  1.00 66.04           C
ATOM    728  CG  ARG A 192     -32.007 -20.010  10.808  1.00 72.81           C
ATOM    729  CD  ARG A 192     -32.093 -21.240  11.700  1.00 78.18           C
ATOM    730  NE  ARG A 192     -31.950 -20.898  13.115  1.00 82.60           N
ATOM    731  CZ  ARG A 192     -31.949 -21.786  14.106  1.00 84.89           C
ATOM    732  NH1 ARG A 192     -32.091 -23.079  13.844  1.00 84.84           N
ATOM    733  NH2 ARG A 192     -31.787 -21.383  15.361  1.00 85.67           N
ATOM    734  N   PHE A 193     -29.384 -18.010   8.770  1.00 61.86           N
ATOM    735  CA  PHE A 193     -28.461 -17.015   9.318  1.00 60.60           C
ATOM    736  C   PHE A 193     -28.076 -15.976   8.278  1.00 60.51           C
ATOM    737  O   PHE A 193     -27.089 -15.260   8.442  1.00 61.19           O
ATOM    738  CB  PHE A 193     -27.180 -17.679   9.838  1.00 59.49           C
ATOM    739  CG  PHE A 193     -27.409 -18.651  10.957  1.00 60.06           C
ATOM    740  CD1 PHE A 193     -27.598 -20.003  10.691  1.00 58.11           C
ATOM    741  CD2 PHE A 193     -27.465 -18.209  12.282  1.00 60.16           C
ATOM    742  CE1 PHE A 193     -27.841 -20.909  11.725  1.00 59.61           C
ATOM    743  CE2 PHE A 193     -27.709 -19.104  13.331  1.00 60.41           C
ATOM    744  CZ  PHE A 193     -27.898 -20.459  13.053  1.00 60.62           C
ATOM    745  N   MET A 194     -28.862 -15.889   7.213  1.00 59.86           N
ATOM    746  CA  MET A 194     -28.579 -14.945   6.145  1.00 59.68           C
ATOM    747  C   MET A 194     -29.807 -14.155   5.723  1.00 58.92           C
ATOM    748  O   MET A 194     -30.945 -14.526   6.021  1.00 57.74           O
ATOM    749  CB  MET A 194     -28.040 -15.693   4.926  1.00 61.56           C
ATOM    750  CG  MET A 194     -26.852 -16.601   5.209  1.00 64.93           C
ATOM    751  SD  MET A 194     -26.552 -17.726   3.835  1.00 66.94           S
ATOM    752  CE  MET A 194     -26.071 -16.530   2.571  1.00 67.18           C
ATOM    753  N   TYR A 195     -29.561 -13.059   5.016  1.00 58.20           N
ATOM    754  CA  TYR A 195     -30.639 -12.227   4.511  1.00 58.28           C
ATOM    755  C   TYR A 195     -31.135 -12.844   3.206  1.00 55.69           C
ATOM    756  O   TYR A 195     -30.342 -13.345   2.410  1.00 56.40           O
ATOM    757  CB  TYR A 195     -30.136 -10.805   4.233  1.00 60.90           C
ATOM    758  CG  TYR A 195     -31.142  -9.952   3.487  1.00 64.39           C
ATOM    759  CD1 TYR A 195     -32.291  -9.476   4.120  1.00 66.89           C
ATOM    760  CD2 TYR A 195     -30.967  -9.657   2.134  1.00 64.03           C
ATOM    761  CE1 TYR A 195     -33.246  -8.728   3.423  1.00 68.47           C
ATOM    762  CE2 TYR A 195     -31.916  -8.912   1.426  1.00 65.50           C
ATOM    763  CZ  TYR A 195     -33.053  -8.450   2.080  1.00 67.72           C
ATOM    764  OH  TYR A 195     -34.001  -7.707   1.407  1.00 69.52           O
ATOM    765  N   TYR A 196     -32.443 -12.816   2.988  1.00 53.05           N
ATOM    766  CA  TYR A 196     -33.012 -13.358   1.760  1.00 50.85           C
ATOM    767  C   TYR A 196     -34.447 -12.892   1.619  1.00 50.18           C
ATOM    768  O   TYR A 196     -35.075 -12.508   2.599  1.00 49.69           O
ATOM    769  CB  TYR A 196     -32.977 -14.893   1.756  1.00 48.72           C
ATOM    770  CG  TYR A 196     -33.948 -15.548   2.715  1.00 47.19           C
ATOM    771  CD1 TYR A 196     -33.614 -15.743   4.057  1.00 46.86           C
ATOM    772  CD2 TYR A 196     -35.211 -15.957   2.283  1.00 47.28           C
ATOM    773  CE1 TYR A 196     -34.514 -16.327   4.946  1.00 46.17           C
ATOM    774  CE2 TYR A 196     -36.122 -16.540   3.164  1.00 46.82           C
ATOM    775  CZ  TYR A 196     -35.766 -16.725   4.493  1.00 47.08           C
ATOM    776  OH  TYR A 196     -36.652 -17.311   5.366  1.00 46.34           O
ATOM    777  N   VAL A 197     -34.963 -12.934   0.397  1.00 49.01           N
ATOM    778  CA  VAL A 197     -36.326 -12.513   0.137  1.00 48.08           C
ATOM    779  C   VAL A 197     -37.178 -13.727  -0.196  1.00 49.73           C
ATOM    780  O   VAL A 197     -36.824 -14.539  -1.058  1.00 49.73           O
ATOM    781  CB  VAL A 197     -36.378 -11.523  -1.037  1.00 47.04           C
ATOM    782  CG1 VAL A 197     -37.815 -11.139  -1.342  1.00 45.64           C
ATOM    783  CG2 VAL A 197     -35.536 -10.299  -0.710  1.00 46.99           C
ATOM    784  N   ASP A 198     -38.301 -13.850   0.498  1.00 49.12           N
ATOM    785  CA  ASP A 198     -39.201 -14.961   0.272  1.00 49.73           C
ATOM    786  C   ASP A 198     -40.143 -14.624  -0.882  1.00 50.61           C
ATOM    787  O   ASP A 198     -40.663 -13.511  -0.960  1.00 50.39           O
ATOM    788  CB  ASP A 198     -39.994 -15.246   1.546  1.00 50.01           C
ATOM    789  CG  ASP A 198     -40.551 -16.649   1.575  1.00 51.03           C
ATOM    790  OD1 ASP A 198     -41.483 -16.942   0.801  1.00 50.30           O
ATOM    791  OD2 ASP A 198     -40.041 -17.464   2.374  1.00 54.25           O
ATOM    792  N   GLY A 199     -40.349 -15.586  -1.779  1.00 50.73           N
ATOM    793  CA  GLY A 199     -41.218 -15.373  -2.924  1.00 51.98           C
ATOM    794  C   GLY A 199     -42.692 -15.176  -2.599  1.00 53.67           C
ATOM    795  O   GLY A 199     -43.467 -14.764  -3.463  1.00 53.19           O
ATOM    796  N   ARG A 200     -43.088 -15.462  -1.363  1.00 55.77           N
ATOM    797  CA  ARG A 200     -44.485 -15.316  -0.954  1.00 58.42           C
ATOM    798  C   ARG A 200     -44.813 -13.888  -0.517  1.00 59.62           C
ATOM    799  O   ARG A 200     -45.956 -13.566  -0.179  1.00 60.95           O
ATOM    800  CB  ARG A 200     -44.811 -16.319   0.166  1.00 58.05           C
ATOM    801  CG  ARG A 200     -45.114 -17.739  -0.340  1.00 60.38           C
ATOM    802  CD  ARG A 200     -45.093 -18.784   0.780  1.00 61.83           C
ATOM    803  NE  ARG A 200     -43.766 -19.369   0.956  1.00 64.60           N
ATOM    804  CZ  ARG A 200     -43.377 -20.532   0.437  1.00 63.87           C
ATOM    805  NH1 ARG A 200     -44.211 -21.260  -0.290  1.00 61.57           N
ATOM    806  NH2 ARG A 200     -42.140 -20.959   0.632  1.00 66.94           N
ATOM    807  N   GLY A 201     -43.797 -13.033  -0.540  1.00 60.98           N
ATOM    808  CA  GLY A 201     -43.990 -11.644  -0.169  1.00 61.22           C
ATOM    809  C   GLY A 201     -44.645 -10.876  -1.301  1.00 61.46           C
ATOM    810  O   GLY A 201     -44.960 -11.454  -2.346  1.00 60.92           O
ATOM    811  N   PRO A 202     -44.868  -9.567  -1.129  1.00 62.12           N
ATOM    812  CA  PRO A 202     -45.499  -8.762  -2.182  1.00 63.02           C
ATOM    813  C   PRO A 202     -44.761  -8.819  -3.528  1.00 63.42           C
ATOM    814  O   PRO A 202     -43.536  -8.701  -3.590  1.00 62.65           O
ATOM    815  CB  PRO A 202     -45.535  -7.359  -1.569  1.00 63.01           C
ATOM    816  CG  PRO A 202     -44.380  -7.365  -0.601  1.00 63.83           C
ATOM    817  CD  PRO A 202     -44.485  -8.732   0.023  1.00 62.55           C
ATOM    818  N   ASP A 203     -45.524  -9.006  -4.601  1.00 63.66           N
ATOM    819  CA  ASP A 203     -44.978  -9.097  -5.954  1.00 64.54           C
ATOM    820  C   ASP A 203     -43.988 -10.253  -6.099  1.00 64.51           C
ATOM    821  O   ASP A 203     -42.944 -10.114  -6.739  1.00 64.79           O
ATOM    822  CB  ASP A 203     -44.301  -7.780  -6.358  1.00 65.82           C
ATOM    823  CG  ASP A 203     -45.298  -6.650  -6.581  1.00 68.64           C
ATOM    824  OD1 ASP A 203     -46.259  -6.851  -7.354  1.00 69.55           O
ATOM    825  OD2 ASP A 203     -45.120  -5.561  -5.994  1.00 68.52           O
ATOM    826  N   GLY A 204     -44.331 -11.393  -5.505  1.00 62.89           N
ATOM    827  CA  GLY A 204     -43.475 -12.561  -5.574  1.00 60.21           C
ATOM    828  C   GLY A 204     -42.072 -12.299  -5.064  1.00 58.18           C
ATOM    829  O   GLY A 204     -41.129 -12.946  -5.506  1.00 59.05           O
ATOM    830  N   GLY A 205     -41.933 -11.354  -4.139  1.00 55.62           N
ATOM    831  CA  GLY A 205     -40.627 -11.032  -3.594  1.00 53.28           C
ATOM    832  C   GLY A 205     -39.896  -9.958  -4.384  1.00 53.41           C
ATOM    833  O   GLY A 205     -38.893  -9.416  -3.916  1.00 50.91           O
ATOM    834  N   PHE A 206     -40.405  -9.648  -5.577  1.00 53.64           N
ATOM    835  CA  PHE A 206     -39.802  -8.649  -6.459  1.00 54.18           C
ATOM    836  C   PHE A 206     -39.662  -7.282  -5.810  1.00 56.36           C
ATOM    837  O   PHE A 206     -38.644  -6.610  -5.981  1.00 56.01           O
ATOM    838  CB  PHE A 206     -40.619  -8.509  -7.753  1.00 51.66           C
ATOM    839  CG  PHE A 206     -40.523  -9.701  -8.677  1.00 50.57           C
ATOM    840  CD1 PHE A 206     -40.096 -10.944  -8.211  1.00 49.42           C
ATOM    841  CD2 PHE A 206     -40.873  -9.580 -10.017  1.00 49.59           C
ATOM    842  CE1 PHE A 206     -40.021 -12.045  -9.074  1.00 49.12           C
ATOM    843  CE2 PHE A 206     -40.802 -10.674 -10.883  1.00 49.41           C
ATOM    844  CZ  PHE A 206     -40.375 -11.905 -10.411  1.00 48.80           C
ATOM    845  N   ARG A 207     -40.676  -6.873  -5.056  1.00 59.53           N
ATOM    846  CA  ARG A 207     -40.643  -5.566  -4.411  1.00 62.34           C
ATOM    847  C   ARG A 207     -39.512  -5.417  -3.404  1.00 61.75           C
ATOM    848  O   ARG A 207     -38.781  -4.427  -3.432  1.00 62.89           O
ATOM    849  CB  ARG A 207     -41.983  -5.273  -3.729  1.00 66.00           C
ATOM    850  CG  ARG A 207     -42.057  -3.885  -3.097  1.00 70.71           C
ATOM    851  CD  ARG A 207     -43.361  -3.681  -2.339  1.00 75.19           C
ATOM    852  NE  ARG A 207     -44.529  -3.812  -3.207  1.00 79.98           N
ATOM    853  CZ  ARG A 207     -45.787  -3.706  -2.788  1.00 81.98           C
ATOM    854  NH1 ARG A 207     -46.043  -3.465  -1.507  1.00 82.85           N
ATOM    855  NH2 ARG A 207     -46.789  -3.845  -3.649  1.00 82.12           N
ATOM    856  N   GLN A 208     -39.358  -6.394  -2.516  1.00 61.72           N
ATOM    857  CA  GLN A 208     -38.308  -6.308  -1.507  1.00 61.97           C
ATOM    858  C   GLN A 208     -36.930  -6.433  -2.137  1.00 59.59           C
ATOM    859  O   GLN A 208     -35.952  -5.895  -1.617  1.00 59.05           O
ATOM    860  CB  GLN A 208     -38.487  -7.388  -0.442  1.00 65.52           C
ATOM    861  CG  GLN A 208     -37.686  -7.115   0.826  1.00 70.65           C
ATOM    862  CD  GLN A 208     -37.889  -8.186   1.880  1.00 74.06           C
ATOM    863  OE1 GLN A 208     -39.013  -8.642   2.102  1.00 76.85           O
ATOM    864  NE2 GLN A 208     -36.807  -8.587   2.542  1.00 74.35           N
ATOM    865  N   VAL A 209     -36.857  -7.154  -3.252  1.00 58.18           N
ATOM    866  CA  VAL A 209     -35.595  -7.320  -3.960  1.00 56.94           C
ATOM    867  C   VAL A 209     -35.173  -5.960  -4.517  1.00 57.13           C
ATOM    868  O   VAL A 209     -34.032  -5.531  -4.341  1.00 54.75           O
ATOM    869  CB  VAL A 209     -35.723  -8.328  -5.137  1.00 56.05           C
ATOM    870  CG1 VAL A 209     -34.519  -8.206  -6.067  1.00 54.79           C
ATOM    871  CG2 VAL A 209     -35.804  -9.747  -4.602  1.00 54.81           C
ATOM    872  N   LYS A 210     -36.104  -5.288  -5.187  1.00 58.55           N
ATOM    873  CA  LYS A 210     -35.828  -3.979  -5.763  1.00 60.88           C
ATOM    874  C   LYS A 210     -35.405  -3.002  -4.671  1.00 61.63           C
ATOM    875  O   LYS A 210     -34.473  -2.216  -4.853  1.00 61.69           O
ATOM    876  CB  LYS A 210     -37.066  -3.453  -6.487  1.00 61.95           C
ATOM    877  CG  LYS A 210     -36.828  -2.170  -7.258  1.00 64.07           C
ATOM    878  CD  LYS A 210     -38.036  -1.830  -8.113  1.00 65.91           C
ATOM    879  CE  LYS A 210     -37.730  -0.738  -9.129  1.00 66.63           C
ATOM    880  NZ  LYS A 210     -38.871  -0.510 -10.069  1.00 67.94           N
ATOM    881  N   GLU A 211     -36.095  -3.063  -3.536  1.00 62.32           N
ATOM    882  CA  GLU A 211     -35.789  -2.194  -2.408  1.00 62.81           C
ATOM    883  C   GLU A 211     -34.376  -2.445  -1.910  1.00 62.56           C
ATOM    884  O   GLU A 211     -33.626  -1.504  -1.657  1.00 62.76           O
ATOM    885  CB  GLU A 211     -36.786  -2.433  -1.273  1.00 66.63           C
ATOM    886  CG  GLU A 211     -38.154  -1.799  -1.505  1.00 72.70           C
ATOM    887  CD  GLU A 211     -39.153  -2.133  -0.407  1.00 76.70           C
ATOM    888  OE1 GLU A 211     -38.787  -2.028   0.784  1.00 78.23           O
ATOM    889  OE2 GLU A 211     -40.308  -2.490  -0.733  1.00 79.55           O
ATOM    890  N   ALA A 212     -34.017  -3.718  -1.764  1.00 61.36           N
ATOM    891  CA  ALA A 212     -32.685  -4.086  -1.299  1.00 59.44           C
ATOM    892  C   ALA A 212     -31.631  -3.534  -2.258  1.00 58.84           C
ATOM    893  O   ALA A 212     -30.580  -3.041  -1.838  1.00 57.97           O
ATOM    894  CB  ALA A 212     -32.570  -5.600  -1.205  1.00 58.70           C
ATOM    895  N   VAL A 213     -31.917  -3.625  -3.551  1.00 58.51           N
ATOM    896  CA  VAL A 213     -31.004  -3.123  -4.568  1.00 58.53           C
ATOM    897  C   VAL A 213     -30.812  -1.610  -4.411  1.00 60.18           C
ATOM    898  O   VAL A 213     -29.683  -1.117  -4.409  1.00 59.24           O
ATOM    899  CB  VAL A 213     -31.538  -3.433  -5.997  1.00 56.96           C
ATOM    900  CG1 VAL A 213     -30.711  -2.701  -7.043  1.00 55.99           C
ATOM    901  CG2 VAL A 213     -31.489  -4.936  -6.259  1.00 55.15           C
ATOM    902  N   MET A 214     -31.916  -0.881  -4.268  1.00 62.87           N
ATOM    903  CA  MET A 214     -31.856   0.570  -4.120  1.00 66.31           C
ATOM    904  C   MET A 214     -31.101   0.975  -2.863  1.00 66.53           C
ATOM    905  O   MET A 214     -30.290   1.901  -2.890  1.00 66.65           O
ATOM    906  CB  MET A 214     -33.269   1.156  -4.096  1.00 69.46           C
ATOM    907  CG  MET A 214     -34.087   0.799  -5.323  1.00 74.10           C
ATOM    908  SD  MET A 214     -35.786   1.378  -5.223  1.00 79.67           S
ATOM    909  CE  MET A 214     -35.878   2.424  -6.731  1.00 79.28           C
ATOM    910  N   ARG A 215     -31.357   0.276  -1.762  1.00 67.00           N
ATOM    911  CA  ARG A 215     -30.676   0.590  -0.515  1.00 67.59           C
ATOM    912  C   ARG A 215     -29.173   0.526  -0.717  1.00 65.99           C
ATOM    913  O   ARG A 215     -28.429   1.350  -0.188  1.00 67.61           O
ATOM    914  CB  ARG A 215     -31.071  -0.390   0.594  1.00 70.74           C
ATOM    915  CG  ARG A 215     -32.554  -0.405   0.941  1.00 74.82           C
ATOM    916  CD  ARG A 215     -32.806  -1.034   2.317  1.00 78.28           C
ATOM    917  NE  ARG A 215     -33.804  -2.105   2.279  1.00 81.56           N
ATOM    918  CZ  ARG A 215     -33.518  -3.406   2.293  1.00 83.65           C
ATOM    919  NH1 ARG A 215     -32.256  -3.813   2.348  1.00 84.21           N
ATOM    920  NH2 ARG A 215     -34.498  -4.301   2.249  1.00 84.00           N
ATOM    921  N   TYR A 216     -28.728  -0.455  -1.492  1.00 63.45           N
ATOM    922  CA  TYR A 216     -27.307  -0.631  -1.738  1.00 61.44           C
ATOM    923  C   TYR A 216     -26.744   0.427  -2.682  1.00 61.79           C
ATOM    924  O   TYR A 216     -25.620   0.896  -2.502  1.00 60.79           O
ATOM    925  CB  TYR A 216     -27.044  -2.022  -2.317  1.00 59.29           C
ATOM    926  CG  TYR A 216     -25.575  -2.302  -2.527  1.00 56.50           C
ATOM    927  CD1 TYR A 216     -24.756  -2.670  -1.459  1.00 55.42           C
ATOM    928  CD2 TYR A 216     -24.991  -2.151  -3.785  1.00 55.02           C
ATOM    929  CE1 TYR A 216     -23.387  -2.879  -1.634  1.00 54.92           C
ATOM    930  CE2 TYR A 216     -23.619  -2.355  -3.973  1.00 56.31           C
ATOM    931  CZ  TYR A 216     -22.823  -2.720  -2.891  1.00 56.26           C
ATOM    932  OH  TYR A 216     -21.469  -2.924  -3.060  1.00 55.82           O
TER
ENDMDL
MODEL      18
ATOM      1  N   LEU A 325     -21.461  10.170 -11.703  1.00 44.20           N
ATOM      2  CA  LEU A 325     -22.185   8.959 -12.099  1.00 39.49           C
ATOM      3  C   LEU A 325     -23.692   9.085 -11.905  1.00 42.32           C
ATOM      4  O   LEU A 325     -24.161   9.843 -11.054  1.00 39.45           O
ATOM      5  CB  LEU A 325     -21.663   7.753 -11.313  0.00 20.00           C
ATOM      6  CG  LEU A 325     -20.206   7.358 -11.568  0.00 20.00           C
ATOM      7  CD1 LEU A 325     -19.780   6.247 -10.620  0.00 20.00           C
ATOM      8  CD2 LEU A 325     -20.007   6.940 -13.016  0.00 20.00           C
ATOM      9  N   LEU A 326     -24.437   8.319 -12.695  1.00 33.17           N
ATOM     10  CA  LEU A 326     -25.882   8.216 -12.543  1.00 40.13           C
ATOM     11  C   LEU A 326     -26.269   7.430 -11.292  1.00 31.46           C
ATOM     12  O   LEU A 326     -25.611   6.454 -10.928  1.00 30.20           O
ATOM     13  CB  LEU A 326     -26.497   7.523 -13.758  1.00 33.59           C
ATOM     14  CG  LEU A 326     -26.516   8.242 -15.114  1.00 37.77           C
ATOM     15  CD1 LEU A 326     -27.082   7.305 -16.166  1.00 43.82           C
ATOM     16  CD2 LEU A 326     -27.325   9.518 -15.057  1.00 38.29           C
ATOM     17  N   PRO A 327     -27.357   7.847 -10.631  1.00 31.33           N
ATOM     18  CA  PRO A 327     -27.934   7.068  -9.524  1.00 31.16           C
ATOM     19  C   PRO A 327     -28.649   5.824 -10.062  1.00 31.94           C
ATOM     20  O   PRO A 327     -29.865   5.656  -9.897  1.00 30.36           O
ATOM     21  CB  PRO A 327     -28.930   8.042  -8.900  1.00 32.15           C
ATOM     22  CG  PRO A 327     -29.297   8.974 -10.008  1.00 32.91           C
ATOM     23  CD  PRO A 327     -28.104   9.086 -10.909  1.00 32.53           C
ATOM     24  N   LEU A 328     -27.880   4.962 -10.717  1.00 28.03           N
ATOM     25  CA  LEU A 328     -28.415   3.784 -11.406  1.00 21.12           C
ATOM     26  C   LEU A 328     -27.632   2.567 -10.933  1.00 31.62           C
ATOM     27  O   LEU A 328     -26.410   2.526 -11.078  1.00 33.94           O
ATOM     28  CB  LEU A 328     -28.199   3.959 -12.908  1.00 23.62           C
ATOM     29  CG  LEU A 328     -28.601   2.885 -13.912  1.00 35.44           C
ATOM     30  CD1 LEU A 328     -30.103   2.781 -13.983  1.00 31.23           C
ATOM     31  CD2 LEU A 328     -28.056   3.275 -15.263  1.00 41.93           C
ATOM     32  N   ILE A 329     -28.297   1.576 -10.356  1.00 26.80           N
ATOM     33  CA  ILE A 329     -27.528   0.444  -9.863  1.00 30.88           C
ATOM     34  C   ILE A 329     -27.539  -0.731 -10.831  1.00 28.09           C
ATOM     35  O   ILE A 329     -28.483  -0.918 -11.603  1.00 27.43           O
ATOM     36  CB  ILE A 329     -27.944  -0.013  -8.448  1.00 39.74           C
ATOM     37  CG1 ILE A 329     -29.251  -0.793  -8.497  1.00 35.97           C
ATOM     38  CG2 ILE A 329     -28.006   1.172  -7.484  1.00 49.22           C
ATOM     39  CD1 ILE A 329     -29.365  -1.764  -7.361  1.00 41.63           C
ATOM     40  N   LYS A 330     -26.472  -1.512 -10.789  1.00 23.57           N
ATOM     41  CA  LYS A 330     -26.372  -2.694 -11.636  1.00 21.86           C
ATOM     42  C   LYS A 330     -26.613  -3.949 -10.802  1.00 20.89           C
ATOM     43  O   LYS A 330     -25.993  -4.130  -9.753  1.00 21.69           O
ATOM     44  CB  LYS A 330     -24.995  -2.772 -12.295  1.00 27.46           C
ATOM     45  CG  LYS A 330     -24.675  -1.623 -13.220  1.00 37.79           C
ATOM     46  CD  LYS A 330     -23.379  -1.903 -13.988  1.00 47.51           C
ATOM     47  CE  LYS A 330     -22.965  -0.709 -14.834  0.00 48.49           C
ATOM     48  NZ  LYS A 330     -21.816  -1.024 -15.726  0.00 51.41           N
ATOM     49  N   VAL A 331     -27.510  -4.805 -11.283  1.00 21.17           N
ATOM     50  CA  VAL A 331     -27.848  -6.056 -10.615  1.00 24.48           C
ATOM     51  C   VAL A 331     -27.495  -7.271 -11.489  1.00 22.78           C
ATOM     52  O   VAL A 331     -27.959  -7.393 -12.622  1.00 19.86           O
ATOM     53  CB  VAL A 331     -29.345  -6.100 -10.257  1.00 26.51           C
ATOM     54  CG1 VAL A 331     -29.669  -7.353  -9.466  1.00 25.86           C
ATOM     55  CG2 VAL A 331     -29.741  -4.846  -9.451  1.00 25.84           C
ATOM     56  N   LEU A 332     -26.631  -8.144 -10.973  1.00 19.83           N
ATOM     57  CA  LEU A 332     -26.325  -9.414 -11.626  1.00 18.76           C
ATOM     58  C   LEU A 332     -27.383 -10.397 -11.148  1.00 18.73           C
ATOM     59  O   LEU A 332     -27.544 -10.594  -9.936  1.00 21.28           O
ATOM     60  CB  LEU A 332     -24.942  -9.923 -11.196  1.00 20.60           C
ATOM     61  CG  LEU A 332     -24.593 -11.388 -11.543  1.00 19.83           C
ATOM     62  CD1 LEU A 332     -24.726 -11.679 -13.030  1.00 18.88           C
ATOM     63  CD2 LEU A 332     -23.168 -11.698 -11.040  1.00 20.56           C
ATOM     64  N   VAL A 333     -28.107 -10.991 -12.090  1.00 17.29           N
ATOM     65  CA  VAL A 333     -29.148 -11.961 -11.759  1.00 19.25           C
ATOM     66  C   VAL A 333     -28.704 -13.379 -12.131  1.00 18.37           C
ATOM     67  O   VAL A 333     -28.455 -13.679 -13.302  1.00 19.70           O
ATOM     68  CB  VAL A 333     -30.462 -11.637 -12.483  1.00 23.89           C
ATOM     69  CG1 VAL A 333     -31.562 -12.651 -12.091  1.00 21.98           C
ATOM     70  CG2 VAL A 333     -30.898 -10.210 -12.157  1.00 20.69           C
ATOM     71  N   VAL A 334     -28.587 -14.228 -11.111  1.00 16.50           N
ATOM     72  CA  VAL A 334     -28.221 -15.626 -11.267  1.00 20.67           C
ATOM     73  C   VAL A 334     -29.494 -16.453 -11.086  1.00 23.26           C
ATOM     74  O   VAL A 334     -30.189 -16.311 -10.085  1.00 22.00           O
ATOM     75  CB  VAL A 334     -27.206 -16.025 -10.193  1.00 32.10           C
ATOM     76  CG1 VAL A 334     -26.888 -17.496 -10.285  1.00 37.84           C
ATOM     77  CG2 VAL A 334     -25.932 -15.182 -10.337  1.00 36.86           C
ATOM     78  N   TYR A 335     -29.790 -17.315 -12.045  1.00 23.68           N
ATOM     79  CA  TYR A 335     -31.036 -18.084 -12.031  1.00 24.18           C
ATOM     80  C   TYR A 335     -30.807 -19.492 -12.538  1.00 28.65           C
ATOM     81  O   TYR A 335     -29.874 -19.734 -13.299  1.00 26.73           O
ATOM     82  CB  TYR A 335     -32.087 -17.402 -12.911  1.00 27.07           C
ATOM     83  CG  TYR A 335     -31.610 -17.082 -14.321  1.00 24.92           C
ATOM     84  CD1 TYR A 335     -31.802 -17.980 -15.369  1.00 22.22           C
ATOM     85  CD2 TYR A 335     -30.956 -15.887 -14.590  1.00 27.00           C
ATOM     86  CE1 TYR A 335     -31.373 -17.680 -16.663  1.00 28.90           C
ATOM     87  CE2 TYR A 335     -30.518 -15.581 -15.868  1.00 30.96           C
ATOM     88  CZ  TYR A 335     -30.726 -16.469 -16.899  1.00 28.81           C
ATOM     89  OH  TYR A 335     -30.285 -16.133 -18.164  1.00 29.60           O
ATOM     90  N   PRO A 336     -31.662 -20.431 -12.115  1.00 32.50           N
ATOM     91  CA  PRO A 336     -31.604 -21.801 -12.626  1.00 34.38           C
ATOM     92  C   PRO A 336     -31.997 -21.793 -14.097  1.00 35.52           C
ATOM     93  O   PRO A 336     -32.879 -21.034 -14.497  1.00 33.21           O
ATOM     94  CB  PRO A 336     -32.655 -22.545 -11.791  1.00 30.85           C
ATOM     95  CG  PRO A 336     -33.016 -21.631 -10.664  1.00 30.66           C
ATOM     96  CD  PRO A 336     -32.761 -20.242 -11.154  1.00 32.64           C
ATOM     97  N   SER A 337     -31.353 -22.633 -14.896  1.00 36.09           N
ATOM     98  CA ASER A 337     -31.567 -22.574 -16.335  0.37 39.50           C
ATOM    100  C   SER A 337     -32.669 -23.509 -16.817  1.00 46.15           C
ATOM    101  O   SER A 337     -32.903 -23.631 -18.018  1.00 52.55           O
ATOM    102  CB ASER A 337     -30.265 -22.827 -17.091  0.37 41.28           C
ATOM    104  OG ASER A 337     -29.467 -21.657 -17.104  0.37 38.05           O
ATOM     98  CA ASER A 337      19.504  20.859   8.941  0.37 39.50           C
ATOM    102  CB ASER A 337      20.481  19.971   9.709  0.37 41.28           C
ATOM    104  OG ASER A 337      20.793  20.551  10.963  0.37 38.05           O
ATOM     99  CA BSER A 337      19.512  20.808   8.953  0.63 39.77           C
ATOM    103  CB BSER A 337      20.389  19.769   9.641  0.63 41.84           C
ATOM    105  OG BSER A 337      19.871  18.472   9.421  0.63 44.33           O
ATOM    106  N   GLU A 338     -33.359 -24.153 -15.879  1.00 43.95           N
ATOM    107  CA  GLU A 338     -34.469 -25.035 -16.242  1.00 49.69           C
ATOM    108  C   GLU A 338     -35.477 -24.310 -17.139  1.00 48.24           C
ATOM    109  O   GLU A 338     -35.866 -23.166 -16.859  1.00 41.68           O
ATOM    110  CB  GLU A 338     -35.164 -25.570 -14.986  1.00 63.28           C
ATOM    111  CG  GLU A 338     -34.367 -26.627 -14.239  1.00 77.11           C
ATOM    112  CD  GLU A 338     -34.216 -26.319 -12.759  1.00 83.53           C
ATOM    113  OE1 GLU A 338     -34.682 -25.243 -12.321  1.00 82.02           O
ATOM    114  OE2 GLU A 338     -33.630 -27.155 -12.037  1.00 86.58           O
ATOM    115  N   ILE A 339     -35.899 -24.978 -18.211  1.00 52.20           N
ATOM    116  CA  ILE A 339     -36.844 -24.392 -19.159  1.00 50.11           C
ATOM    117  C   ILE A 339     -38.104 -23.873 -18.466  1.00 54.26           C
ATOM    118  O   ILE A 339     -38.593 -22.788 -18.783  1.00 53.84           O
ATOM    119  CB  ILE A 339     -37.254 -25.393 -20.269  1.00 57.90           C
ATOM    120  CG1 ILE A 339     -38.014 -26.581 -19.675  0.00 64.09           C
ATOM    121  CG2 ILE A 339     -36.032 -25.872 -21.029  1.00 63.33           C
ATOM    122  CD1 ILE A 339     -38.496 -27.573 -20.710  0.00 70.89           C
ATOM    123  N   CYS A 340     -38.618 -24.647 -17.515  1.00 55.76           N
ATOM    124  CA  CYS A 340     -39.883 -24.317 -16.868  1.00 56.08           C
ATOM    125  C   CYS A 340     -39.801 -23.044 -16.019  1.00 40.85           C
ATOM    126  O   CYS A 340     -40.827 -22.490 -15.632  1.00 57.53           O
ATOM    127  CB  CYS A 340     -40.404 -25.500 -16.032  1.00 54.22           C
ATOM    128  SG  CYS A 340     -41.422 -26.719 -16.933  1.00 92.25           S
ATOM    129  N   PHE A 341     -38.588 -22.570 -15.738  1.00 36.76           N
ATOM    130  CA  PHE A 341     -38.432 -21.386 -14.905  1.00 40.92           C
ATOM    131  C   PHE A 341     -38.253 -20.127 -15.755  1.00 42.86           C
ATOM    132  O   PHE A 341     -38.254 -19.015 -15.234  1.00 37.01           O
ATOM    133  CB  PHE A 341     -37.246 -21.565 -13.952  1.00 30.65           C
ATOM    134  CG  PHE A 341     -37.242 -20.617 -12.776  1.00 28.81           C
ATOM    135  CD1 PHE A 341     -38.333 -20.537 -11.919  1.00 37.71           C
ATOM    136  CD2 PHE A 341     -36.120 -19.846 -12.498  1.00 24.31           C
ATOM    137  CE1 PHE A 341     -38.327 -19.684 -10.830  1.00 25.26           C
ATOM    138  CE2 PHE A 341     -36.100 -18.983 -11.398  1.00 27.27           C
ATOM    139  CZ  PHE A 341     -37.194 -18.906 -10.559  1.00 26.58           C
ATOM    140  N   HIS A 342     -38.116 -20.304 -17.063  1.00 43.87           N
ATOM    141  CA  HIS A 342     -37.767 -19.191 -17.949  1.00 39.25           C
ATOM    142  C   HIS A 342     -38.721 -17.996 -17.886  1.00 35.15           C
ATOM    143  O   HIS A 342     -38.298 -16.842 -17.896  1.00 30.84           O
ATOM    144  CB  HIS A 342     -37.643 -19.683 -19.393  1.00 46.35           C
ATOM    145  CG  HIS A 342     -37.465 -18.580 -20.382  1.00 56.28           C
ATOM    146  ND1 HIS A 342     -36.283 -17.884 -20.514  1.00 60.14           N
ATOM    147  CD2 HIS A 342     -38.322 -18.042 -21.282  1.00 63.80           C
ATOM    148  CE1 HIS A 342     -36.416 -16.969 -21.458  1.00 62.47           C
ATOM    149  NE2 HIS A 342     -37.645 -17.044 -21.939  1.00 66.59           N
ATOM    150  N   HIS A 343     -40.020 -18.266 -17.838  1.00 36.36           N
ATOM    151  CA  HIS A 343     -40.993 -17.182 -17.787  1.00 36.84           C
ATOM    152  C   HIS A 343     -40.818 -16.324 -16.545  1.00 36.89           C
ATOM    153  O   HIS A 343     -41.014 -15.111 -16.584  1.00 33.93           O
ATOM    154  CB  HIS A 343     -42.435 -17.714 -17.857  1.00 41.20           C
ATOM    155  CG  HIS A 343     -43.464 -16.646 -17.663  1.00 41.81           C
ATOM    156  ND1 HIS A 343     -43.892 -15.831 -18.688  1.00 50.85           N
ATOM    157  CD2 HIS A 343     -44.123 -16.235 -16.553  1.00 40.20           C
ATOM    158  CE1 HIS A 343     -44.786 -14.974 -18.223  1.00 51.54           C
ATOM    159  NE2 HIS A 343     -44.939 -15.194 -16.928  1.00 42.13           N
ATOM    160  N   THR A 344     -40.449 -16.965 -15.442  1.00 33.05           N
ATOM    161  CA  THR A 344     -40.230 -16.260 -14.186  1.00 33.28           C
ATOM    162  C   THR A 344     -39.005 -15.353 -14.288  1.00 26.55           C
ATOM    163  O   THR A 344     -39.012 -14.245 -13.769  1.00 25.50           O
ATOM    164  CB  THR A 344     -40.050 -17.243 -13.005  1.00 37.19           C
ATOM    165  OG1 THR A 344     -41.274 -17.958 -12.798  1.00 37.35           O
ATOM    166  CG2 THR A 344     -39.674 -16.497 -11.719  1.00 32.74           C
ATOM    167  N   VAL A 345     -37.968 -15.826 -14.968  1.00 23.50           N
ATOM    168  CA  VAL A 345     -36.780 -15.003 -15.188  1.00 23.73           C
ATOM    169  C   VAL A 345     -37.120 -13.730 -15.987  1.00 23.69           C
ATOM    170  O   VAL A 345     -36.664 -12.641 -15.657  1.00 25.31           O
ATOM    171  CB  VAL A 345     -35.672 -15.802 -15.910  1.00 25.95           C
ATOM    172  CG1 VAL A 345     -34.415 -14.938 -16.076  1.00 24.98           C
ATOM    173  CG2 VAL A 345     -35.347 -17.071 -15.133  1.00 28.30           C
ATOM    174  N   CYS A 346     -37.923 -13.876 -17.036  1.00 25.54           N
ATOM    175  CA  CYS A 346     -38.338 -12.738 -17.858  1.00 27.85           C
ATOM    176  C   CYS A 346     -39.166 -11.743 -17.059  1.00 32.60           C
ATOM    177  O   CYS A 346     -38.974 -10.529 -17.167  1.00 30.24           O
ATOM    178  CB  CYS A 346     -39.152 -13.206 -19.069  1.00 32.77           C
ATOM    179  SG  CYS A 346     -38.232 -14.208 -20.233  1.00 48.07           S
ATOM    180  N   ARG A 347     -40.100 -12.261 -16.270  1.00 29.37           N
ATOM    181  CA  ARG A 347     -40.946 -11.415 -15.434  1.00 29.80           C
ATOM    182  C   ARG A 347     -40.111 -10.681 -14.390  1.00 24.59           C
ATOM    183  O   ARG A 347     -40.346  -9.514 -14.104  1.00 30.44           O
ATOM    184  CB  ARG A 347     -42.046 -12.251 -14.764  1.00 44.32           C
ATOM    185  CG  ARG A 347     -42.718 -11.608 -13.554  1.00 55.96           C
ATOM    186  CD  ARG A 347     -43.744 -10.537 -13.926  0.00 68.55           C
ATOM    187  NE  ARG A 347     -44.451 -10.034 -12.746  1.00 76.31           N
ATOM    188  CZ  ARG A 347     -45.438  -9.143 -12.777  1.00 87.97           C
ATOM    189  NH1 ARG A 347     -45.850  -8.639 -13.933  1.00 94.29           N
ATOM    190  NH2 ARG A 347     -46.019  -8.755 -11.646  1.00 89.48           N
ATOM    191  N   PHE A 348     -39.137 -11.368 -13.819  1.00 21.62           N
ATOM    192  CA  PHE A 348     -38.297 -10.733 -12.809  1.00 21.70           C
ATOM    193  C   PHE A 348     -37.402  -9.648 -13.428  1.00 18.75           C
ATOM    194  O   PHE A 348     -37.214  -8.593 -12.833  1.00 22.83           O
ATOM    195  CB  PHE A 348     -37.485 -11.764 -11.999  1.00 22.79           C
ATOM    196  CG  PHE A 348     -36.595 -11.135 -10.937  1.00 21.54           C
ATOM    197  CD1 PHE A 348     -37.153 -10.526  -9.820  1.00 21.14           C
ATOM    198  CD2 PHE A 348     -35.217 -11.129 -11.080  1.00 21.78           C
ATOM    199  CE1 PHE A 348     -36.365  -9.931  -8.867  1.00 23.48           C
ATOM    200  CE2 PHE A 348     -34.415 -10.537 -10.121  1.00 24.32           C
ATOM    201  CZ  PHE A 348     -35.003  -9.924  -9.009  1.00 18.37           C
ATOM    202  N   THR A 349     -36.868  -9.895 -14.618  1.00 21.69           N
ATOM    203  CA  THR A 349     -36.018  -8.894 -15.265  1.00 27.13           C
ATOM    204  C   THR A 349     -36.822  -7.658 -15.661  1.00 29.96           C
ATOM    205  O   THR A 349     -36.336  -6.540 -15.560  1.00 26.80           O
ATOM    206  CB  THR A 349     -35.219  -9.464 -16.474  1.00 33.79           C
ATOM    207  OG1 THR A 349     -36.102  -9.736 -17.566  1.00 50.14           O
ATOM    208  CG2 THR A 349     -34.506 -10.729 -16.076  1.00 23.30           C
ATOM    209  N   ASP A 350     -38.052  -7.858 -16.118  1.00 25.39           N
ATOM    210  CA AASP A 350     -38.930  -6.740 -16.410  0.61 31.53           C
ATOM    212  C   ASP A 350     -39.198  -5.925 -15.142  1.00 29.13           C
ATOM    213  O   ASP A 350     -39.181  -4.688 -15.168  1.00 29.96           O
ATOM    214  CB AASP A 350     -40.245  -7.247 -17.005  0.61 34.61           C
ATOM    216  CG AASP A 350     -41.209  -6.129 -17.312  0.61 38.05           C
ATOM    218  OD1AASP A 350     -42.211  -5.990 -16.582  0.61 46.57           O
ATOM    220  OD2AASP A 350     -40.962  -5.381 -18.278  0.61 49.57           O
ATOM    210  CA AASP A 350      19.851  38.205  10.926  0.61 31.53           C
ATOM    214  CB AASP A 350      20.098  38.468   9.440  0.61 34.61           C
ATOM    216  CG AASP A 350      20.323  39.929   9.141  0.61 38.05           C
ATOM    218  OD1AASP A 350      19.421  40.563   8.557  0.61 46.57           O
ATOM    220  OD2AASP A 350      21.398  40.448   9.499  0.61 49.57           O
ATOM    211  CA BASP A 350      19.843  38.212  10.908  0.39 31.31           C
ATOM    215  CB BASP A 350      20.037  38.485   9.411  0.39 34.58           C
ATOM    217  CG BASP A 350      21.443  38.174   8.930  0.39 40.08           C
ATOM    219  OD1BASP A 350      22.396  38.300   9.727  0.39 37.28           O
ATOM    221  OD2BASP A 350      21.597  37.821   7.740  0.39 48.19           O
ATOM    222  N   PHE A 351     -39.444  -6.626 -14.037  1.00 20.61           N
ATOM    223  CA  PHE A 351     -39.665  -5.996 -12.737  1.00 19.82           C
ATOM    224  C   PHE A 351     -38.425  -5.185 -12.328  1.00 17.40           C
ATOM    225  O   PHE A 351     -38.535  -4.052 -11.874  1.00 22.10           O
ATOM    226  CB  PHE A 351     -39.962  -7.084 -11.708  1.00 24.03           C
ATOM    227  CG  PHE A 351     -39.979  -6.612 -10.282  1.00 24.47           C
ATOM    228  CD1 PHE A 351     -41.043  -5.883  -9.785  1.00 26.84           C
ATOM    229  CD2 PHE A 351     -38.940  -6.937  -9.425  1.00 23.89           C
ATOM    230  CE1 PHE A 351     -41.067  -5.476  -8.459  1.00 28.94           C
ATOM    231  CE2 PHE A 351     -38.964  -6.547  -8.111  1.00 24.12           C
ATOM    232  CZ  PHE A 351     -40.021  -5.811  -7.621  1.00 26.32           C
ATOM    233  N   LEU A 352     -37.250  -5.766 -12.505  1.00 17.83           N
ATOM    234  CA  LEU A 352     -36.004  -5.051 -12.174  1.00 18.82           C
ATOM    235  C   LEU A 352     -35.805  -3.786 -12.982  1.00 20.49           C
ATOM    236  O   LEU A 352     -35.376  -2.751 -12.441  1.00 22.04           O
ATOM    237  CB  LEU A 352     -34.786  -5.942 -12.414  1.00 22.24           C
ATOM    238  CG  LEU A 352     -34.446  -6.957 -11.329  1.00 24.79           C
ATOM    239  CD1 LEU A 352     -33.199  -7.728 -11.757  1.00 23.18           C
ATOM    240  CD2 LEU A 352     -34.239  -6.269  -9.968  1.00 23.91           C
ATOM    241  N   GLN A 353     -36.039  -3.884 -14.290  1.00 17.90           N
ATOM    242  CA  GLN A 353     -35.759  -2.758 -15.192  1.00 27.23           C
ATOM    243  C   GLN A 353     -36.731  -1.614 -14.987  1.00 30.53           C
ATOM    244  O   GLN A 353     -36.359  -0.443 -15.002  1.00 26.99           O
ATOM    245  CB  GLN A 353     -35.880  -3.184 -16.652  1.00 26.97           C
ATOM    246  CG  GLN A 353     -34.831  -4.145 -17.146  1.00 27.98           C
ATOM    247  CD  GLN A 353     -34.656  -4.017 -18.645  1.00 27.76           C
ATOM    248  OE1 GLN A 353     -35.290  -4.723 -19.432  1.00 27.85           O
ATOM    249  NE2 GLN A 353     -33.837  -3.072 -19.043  1.00 18.51           N
ATOM    250  N   ASN A 354     -37.997  -1.963 -14.823  1.00 24.11           N
ATOM    251  CA  ASN A 354     -39.060  -0.968 -14.857  1.00 27.57           C
ATOM    252  C   ASN A 354     -39.541  -0.535 -13.470  1.00 36.28           C
ATOM    253  O   ASN A 354     -39.627   0.653 -13.190  1.00 46.34           O
ATOM    254  CB  ASN A 354     -40.223  -1.467 -15.726  1.00 28.86           C
ATOM    255  CG  ASN A 354     -39.811  -1.671 -17.177  1.00 34.83           C
ATOM    256  OD1 ASN A 354     -39.285  -0.763 -17.812  1.00 37.49           O
ATOM    257  ND2 ASN A 354     -40.035  -2.872 -17.701  1.00 37.51           N
ATOM    258  N   TYR A 355     -39.835  -1.499 -12.603  1.00 26.64           N
ATOM    259  CA  TYR A 355     -40.312  -1.183 -11.261  1.00 27.77           C
ATOM    260  C   TYR A 355     -39.134  -0.764 -10.374  1.00 24.37           C
ATOM    261  O   TYR A 355     -39.271   0.148  -9.578  1.00 29.61           O
ATOM    262  CB  TYR A 355     -41.071  -2.379 -10.668  1.00 31.06           C
ATOM    263  CG  TYR A 355     -41.682  -2.159  -9.292  1.00 35.99           C
ATOM    264  CD1 TYR A 355     -40.905  -2.277  -8.142  1.00 31.57           C
ATOM    265  CD2 TYR A 355     -43.036  -1.872  -9.139  1.00 41.34           C
ATOM    266  CE1 TYR A 355     -41.437  -2.093  -6.894  1.00 35.27           C
ATOM    267  CE2 TYR A 355     -43.587  -1.687  -7.871  1.00 47.23           C
ATOM    268  CZ  TYR A 355     -42.771  -1.802  -6.755  1.00 45.24           C
ATOM    269  OH  TYR A 355     -43.267  -1.630  -5.484  1.00 49.72           O
ATOM    270  N   CYS A 356     -37.974  -1.405 -10.532  1.00 24.62           N
ATOM    271  CA  CYS A 356     -36.827  -1.099  -9.664  1.00 22.22           C
ATOM    272  C   CYS A 356     -35.768  -0.207 -10.310  1.00 29.08           C
ATOM    273  O   CYS A 356     -34.749   0.073  -9.687  1.00 28.46           O
ATOM    274  CB  CYS A 356     -36.154  -2.382  -9.164  1.00 20.83           C
ATOM    275  SG  CYS A 356     -37.235  -3.554  -8.296  1.00 26.93           S
ATOM    276  N   ARG A 357     -35.992   0.225 -11.549  1.00 27.42           N
ATOM    277  CA  ARG A 357     -35.033   1.073 -12.263  1.00 24.07           C
ATOM    278  C   ARG A 357     -33.593   0.551 -12.181  1.00 27.84           C
ATOM    279  O   ARG A 357     -32.680   1.301 -11.850  1.00 30.15           O
ATOM    280  CB  ARG A 357     -35.052   2.496 -11.691  1.00 32.44           C
ATOM    281  CG  ARG A 357     -34.308   3.509 -12.541  1.00 35.71           C
ATOM    282  CD  ARG A 357     -35.190   4.014 -13.663  1.00 34.24           C
ATOM    283  NE  ARG A 357     -36.268   4.829 -13.115  1.00 38.60           N
ATOM    284  CZ  ARG A 357     -37.557   4.661 -13.388  1.00 42.56           C
ATOM    285  NH1 ARG A 357     -37.944   3.701 -14.224  1.00 41.03           N
ATOM    286  NH2 ARG A 357     -38.457   5.466 -12.834  1.00 34.20           N
ATOM    287  N   SER A 358     -33.383  -0.728 -12.458  1.00 22.72           N
ATOM    288  CA  SER A 358     -32.040  -1.296 -12.360  1.00 25.44           C
ATOM    289  C   SER A 358     -31.497  -1.667 -13.740  1.00 25.62           C
ATOM    290  O   SER A 358     -32.243  -2.144 -14.584  1.00 20.26           O
ATOM    291  CB  SER A 358     -32.043  -2.548 -11.463  1.00 26.70           C
ATOM    292  OG  SER A 358     -32.271  -2.192 -10.113  1.00 35.29           O
ATOM    293  N   GLU A 359     -30.207  -1.424 -13.963  1.00 17.04           N
ATOM    294  CA  GLU A 359     -29.463  -2.085 -15.045  1.00 17.24           C
ATOM    295  C   GLU A 359     -29.282  -3.552 -14.685  1.00 25.61           C
ATOM    296  O   GLU A 359     -28.889  -3.892 -13.557  1.00 24.78           O
ATOM    297  CB  GLU A 359     -28.073  -1.446 -15.237  1.00 21.16           C
ATOM    298  CG  GLU A 359     -28.086  -0.068 -15.824  1.00 35.51           C
ATOM    299  CD  GLU A 359     -26.681   0.426 -16.171  1.00 50.56           C
ATOM    300  OE1 GLU A 359     -25.691  -0.226 -15.773  1.00 46.82           O
ATOM    301  OE2 GLU A 359     -26.571   1.463 -16.850  1.00 55.93           O
ATOM    302  N   VAL A 360     -29.588  -4.430 -15.631  1.00 22.63           N
ATOM    303  CA  VAL A 360     -29.579  -5.857 -15.363  1.00 17.29           C
ATOM    304  C   VAL A 360     -28.424  -6.544 -16.090  1.00 18.79           C
ATOM    305  O   VAL A 360     -28.172  -6.294 -17.280  1.00 19.92           O
ATOM    306  CB  VAL A 360     -30.936  -6.508 -15.768  1.00 23.10           C
ATOM    307  CG1 VAL A 360     -30.910  -7.999 -15.523  1.00 30.75           C
ATOM    308  CG2 VAL A 360     -32.068  -5.885 -14.969  1.00 25.42           C
ATOM    309  N   ILE A 361     -27.715  -7.402 -15.370  1.00 18.95           N
ATOM    310  CA  ILE A 361     -26.671  -8.221 -15.973  1.00 17.47           C
ATOM    311  C   ILE A 361     -27.185  -9.645 -15.995  1.00 22.94           C
ATOM    312  O   ILE A 361     -27.388 -10.273 -14.954  1.00 20.95           O
ATOM    313  CB  ILE A 361     -25.351  -8.149 -15.203  1.00 20.14           C
ATOM    314  CG1 ILE A 361     -24.839  -6.711 -15.188  1.00 23.31           C
ATOM    315  CG2 ILE A 361     -24.321  -9.091 -15.837  1.00 24.67           C
ATOM    316  CD1 ILE A 361     -23.650  -6.474 -14.268  1.00 27.03           C
ATOM    317  N   LEU A 362     -27.406 -10.141 -17.198  1.00 21.69           N
ATOM    318  CA  LEU A 362     -28.130 -11.380 -17.392  1.00 25.08           C
ATOM    319  C   LEU A 362     -27.382 -12.288 -18.379  1.00 20.18           C
ATOM    320  O   LEU A 362     -27.003 -11.853 -19.469  1.00 18.16           O
ATOM    321  CB  LEU A 362     -29.515 -11.040 -17.944  1.00 26.95           C
ATOM    322  CG  LEU A 362     -30.582 -12.107 -17.788  1.00 29.26           C
ATOM    323  CD1 LEU A 362     -31.008 -12.198 -16.321  1.00 34.53           C
ATOM    324  CD2 LEU A 362     -31.754 -11.773 -18.697  1.00 27.47           C
ATOM    325  N   GLU A 363     -27.187 -13.543 -17.982  1.00 20.86           N
ATOM    326  CA  GLU A 363     -26.560 -14.557 -18.824  1.00 25.36           C
ATOM    327  C   GLU A 363     -27.155 -14.568 -20.235  1.00 20.63           C
ATOM    328  O   GLU A 363     -26.440 -14.580 -21.226  1.00 21.29           O
ATOM    329  CB  GLU A 363     -26.732 -15.937 -18.169  1.00 25.46           C
ATOM    330  CG  GLU A 363     -26.645 -17.087 -19.140  1.00 30.21           C
ATOM    331  CD  GLU A 363     -26.809 -18.439 -18.465  1.00 42.17           C
ATOM    332  OE1 GLU A 363     -27.290 -18.480 -17.311  1.00 45.77           O
ATOM    333  OE2 GLU A 363     -26.451 -19.458 -19.093  1.00 42.71           O
ATOM    334  N   ALA A 364     -28.485 -14.555 -20.311  1.00 25.79           N
ATOM    335  CA  ALA A 364     -29.183 -14.636 -21.583  1.00 26.94           C
ATOM    336  C   ALA A 364     -28.865 -13.470 -22.511  1.00 25.96           C
ATOM    337  O   ALA A 364     -29.051 -13.574 -23.711  1.00 27.31           O
ATOM    338  CB  ALA A 364     -30.706 -14.737 -21.353  1.00 28.10           C
ATOM    339  N   TRP A 365     -28.387 -12.358 -21.958  1.00 23.48           N
ATOM    340  CA  TRP A 365     -28.116 -11.175 -22.770  1.00 21.12           C
ATOM    341  C   TRP A 365     -26.616 -10.954 -22.962  1.00 21.34           C
ATOM    342  O   TRP A 365     -26.199  -9.932 -23.510  1.00 21.68           O
ATOM    343  CB  TRP A 365     -28.725  -9.916 -22.124  1.00 21.47           C
ATOM    344  CG  TRP A 365     -30.228  -9.911 -21.933  1.00 26.08           C
ATOM    345  CD1 TRP A 365     -31.145 -10.751 -22.509  1.00 29.54           C
ATOM    346  CD2 TRP A 365     -30.979  -8.988 -21.128  1.00 24.37           C
ATOM    347  NE1 TRP A 365     -32.422 -10.417 -22.092  1.00 27.95           N
ATOM    348  CE2 TRP A 365     -32.343  -9.339 -21.244  1.00 28.53           C
ATOM    349  CE3 TRP A 365     -30.626  -7.913 -20.301  1.00 24.86           C
ATOM    350  CZ2 TRP A 365     -33.354  -8.639 -20.581  1.00 32.08           C
ATOM    351  CZ3 TRP A 365     -31.634  -7.215 -19.642  1.00 27.10           C
ATOM    352  CH2 TRP A 365     -32.978  -7.583 -19.787  1.00 34.12           C
ATOM    353  N   GLN A 366     -25.809 -11.906 -22.509  1.00 20.66           N
ATOM    354  CA  GLN A 366     -24.364 -11.778 -22.642  1.00 24.12           C
ATOM    355  C   GLN A 366     -23.714 -13.059 -23.162  1.00 21.42           C
ATOM    356  O   GLN A 366     -22.641 -13.433 -22.715  1.00 22.62           O
ATOM    357  CB  GLN A 366     -23.747 -11.371 -21.299  1.00 25.54           C
ATOM    358  CG  GLN A 366     -24.299 -10.052 -20.749  1.00 23.52           C
ATOM    359  CD  GLN A 366     -23.248  -9.215 -20.027  1.00 33.13           C
ATOM    360  OE1 GLN A 366     -22.066  -9.562 -20.009  1.00 29.41           O
ATOM    361  NE2 GLN A 366     -23.676  -8.102 -19.437  1.00 34.55           N
ATOM    362  N   ALA A 367     -24.382 -13.740 -24.093  1.00 22.87           N
ATOM    363  CA  ALA A 367     -23.863 -14.986 -24.651  1.00 25.95           C
ATOM    364  C   ALA A 367     -22.445 -14.863 -25.226  1.00 21.94           C
ATOM    365  O   ALA A 367     -21.609 -15.746 -25.032  1.00 24.40           O
ATOM    366  CB  ALA A 367     -24.814 -15.531 -25.713  1.00 27.25           C
ATOM    367  N   ALA A 368     -22.176 -13.790 -25.953  1.00 19.87           N
ATOM    368  CA  ALA A 368     -20.854 -13.622 -26.547  1.00 21.61           C
ATOM    369  C   ALA A 368     -19.749 -13.415 -25.494  1.00 23.97           C
ATOM    370  O   ALA A 368     -18.669 -13.991 -25.601  1.00 21.92           O
ATOM    371  CB  ALA A 368     -20.851 -12.468 -27.581  1.00 17.92           C
ATOM    372  N   ALA A 369     -20.009 -12.585 -24.493  1.00 22.42           N
ATOM    373  CA  ALA A 369     -19.033 -12.349 -23.427  1.00 18.40           C
ATOM    374  C   ALA A 369     -18.740 -13.636 -22.656  1.00 22.16           C
ATOM    375  O   ALA A 369     -17.607 -13.887 -22.265  1.00 25.02           O
ATOM    376  CB  ALA A 369     -19.522 -11.249 -22.451  1.00 17.45           C
ATOM    377  N   ILE A 370     -19.774 -14.445 -22.428  1.00 22.87           N
ATOM    378  CA  ILE A 370     -19.610 -15.707 -21.726  1.00 21.22           C
ATOM    379  C   ILE A 370     -18.798 -16.713 -22.545  1.00 22.86           C
ATOM    380  O   ILE A 370     -17.969 -17.482 -22.014  1.00 23.13           O
ATOM    381  CB  ILE A 370     -20.981 -16.296 -21.328  1.00 21.85           C
ATOM    382  CG1 ILE A 370     -21.639 -15.398 -20.268  1.00 27.51           C
ATOM    383  CG2 ILE A 370     -20.814 -17.729 -20.803  1.00 25.95           C
ATOM    384  CD1 ILE A 370     -23.083 -15.754 -19.971  1.00 25.75           C
ATOM    385  N   ALA A 371     -19.027 -16.703 -23.848  1.00 21.25           N
ATOM    386  CA  ALA A 371     -18.270 -17.565 -24.741  1.00 22.86           C
ATOM    387  C   ALA A 371     -16.781 -17.176 -24.753  1.00 22.34           C
ATOM    388  O   ALA A 371     -15.916 -18.041 -24.757  1.00 25.53           O
ATOM    389  CB  ALA A 371     -18.850 -17.518 -26.137  1.00 20.39           C
ATOM    390  N   GLU A 372     -16.496 -15.879 -24.751  1.00 22.95           N
ATOM    391  CA  GLU A 372     -15.112 -15.387 -24.853  1.00 24.27           C
ATOM    392  C   GLU A 372     -14.360 -15.363 -23.519  1.00 24.03           C
ATOM    393  O   GLU A 372     -13.125 -15.429 -23.483  1.00 22.49           O
ATOM    394  CB  GLU A 372     -15.072 -13.999 -25.521  1.00 20.93           C
ATOM    395  CG  GLU A 372     -15.574 -13.965 -26.959  1.00 22.03           C
ATOM    396  CD  GLU A 372     -14.866 -12.931 -27.834  1.00 24.56           C
ATOM    397  OE1 GLU A 372     -13.979 -12.206 -27.347  1.00 26.49           O
ATOM    398  OE2 GLU A 372     -15.171 -12.865 -29.033  1.00 26.45           O
ATOM    399  N   MET A 373     -15.092 -15.246 -22.415  1.00 24.82           N
ATOM    400  CA  MET A 373     -14.456 -15.211 -21.097  1.00 23.09           C
ATOM    401  C   MET A 373     -14.461 -16.585 -20.476  1.00 27.86           C
ATOM    402  O   MET A 373     -13.593 -16.910 -19.660  1.00 28.74           O
ATOM    403  CB  MET A 373     -15.165 -14.203 -20.170  1.00 23.33           C
ATOM    404  CG  MET A 373     -15.125 -12.773 -20.690  1.00 26.37           C
ATOM    405  SD  MET A 373     -16.012 -11.606 -19.636  1.00 42.40           S
ATOM    406  CE  MET A 373     -14.984 -11.596 -18.180  1.00 43.01           C
ATOM    407  N   GLY A 374     -15.433 -17.405 -20.874  1.00 23.76           N
ATOM    408  CA  GLY A 374     -15.733 -18.615 -20.130  1.00 27.12           C
ATOM    409  C   GLY A 374     -16.631 -18.245 -18.945  1.00 32.09           C
ATOM    410  O   GLY A 374     -16.574 -17.118 -18.433  1.00 31.05           O
ATOM    411  N   PRO A 375     -17.474 -19.190 -18.502  1.00 34.08           N
ATOM    412  CA  PRO A 375     -18.462 -18.955 -17.438  1.00 35.01           C
ATOM    413  C   PRO A 375     -17.845 -18.459 -16.119  1.00 36.61           C
ATOM    414  O   PRO A 375     -18.402 -17.579 -15.472  1.00 35.80           O
ATOM    415  CB  PRO A 375     -19.087 -20.343 -17.222  1.00 47.71           C
ATOM    416  CG  PRO A 375     -18.827 -21.098 -18.483  1.00 43.27           C
ATOM    417  CD  PRO A 375     -17.554 -20.552 -19.063  1.00 43.98           C
ATOM    418  N   VAL A 376     -16.707 -19.020 -15.734  1.00 36.41           N
ATOM    419  CA  VAL A 376     -16.076 -18.660 -14.467  1.00 42.01           C
ATOM    420  C   VAL A 376     -15.572 -17.216 -14.425  1.00 40.15           C
ATOM    421  O   VAL A 376     -15.894 -16.474 -13.501  1.00 41.94           O
ATOM    422  CB  VAL A 376     -14.935 -19.630 -14.111  1.00 44.50           C
ATOM    423  CG1 VAL A 376     -14.212 -19.177 -12.852  1.00 45.28           C
ATOM    424  CG2 VAL A 376     -15.489 -21.031 -13.925  1.00 47.08           C
ATOM    425  N   GLN A 377     -14.771 -16.826 -15.409  1.00 34.81           N
ATOM    426  CA  GLN A 377     -14.268 -15.456 -15.464  1.00 40.06           C
ATOM    427  C   GLN A 377     -15.403 -14.440 -15.670  1.00 37.07           C
ATOM    428  O   GLN A 377     -15.357 -13.330 -15.142  1.00 29.28           O
ATOM    429  CB  GLN A 377     -13.203 -15.318 -16.552  1.00 45.78           C
ATOM    430  CG  GLN A 377     -12.696 -13.893 -16.795  1.00 57.71           C
ATOM    431  CD  GLN A 377     -11.872 -13.344 -15.639  1.00 68.61           C
ATOM    432  OE1 GLN A 377     -10.641 -13.337 -15.684  1.00 78.76           O
ATOM    433  NE2 GLN A 377     -12.551 -12.872 -14.602  1.00 67.37           N
ATOM    434  N   TRP A 378     -16.421 -14.822 -16.437  1.00 27.52           N
ATOM    435  CA  TRP A 378     -17.565 -13.948 -16.649  1.00 26.42           C
ATOM    436  C   TRP A 378     -18.315 -13.654 -15.334  1.00 25.27           C
ATOM    437  O   TRP A 378     -18.651 -12.506 -15.043  1.00 26.25           O
ATOM    438  CB  TRP A 378     -18.517 -14.530 -17.693  1.00 24.09           C
ATOM    439  CG  TRP A 378     -19.672 -13.600 -17.984  1.00 24.66           C
ATOM    440  CD1 TRP A 378     -19.673 -12.554 -18.864  1.00 25.78           C
ATOM    441  CD2 TRP A 378     -20.983 -13.635 -17.393  1.00 23.92           C
ATOM    442  NE1 TRP A 378     -20.899 -11.928 -18.850  1.00 24.12           N
ATOM    443  CE2 TRP A 378     -21.721 -12.571 -17.959  1.00 21.19           C
ATOM    444  CE3 TRP A 378     -21.601 -14.459 -16.436  1.00 23.77           C
ATOM    445  CZ2 TRP A 378     -23.058 -12.307 -17.607  1.00 22.29           C
ATOM    446  CZ3 TRP A 378     -22.931 -14.192 -16.083  1.00 26.56           C
ATOM    447  CH2 TRP A 378     -23.642 -13.121 -16.671  1.00 23.78           C
ATOM    448  N   LEU A 379     -18.578 -14.697 -14.547  1.00 26.22           N
ATOM    449  CA  LEU A 379     -19.261 -14.545 -13.266  1.00 24.80           C
ATOM    450  C   LEU A 379     -18.453 -13.671 -12.306  1.00 21.89           C
ATOM    451  O   LEU A 379     -19.000 -12.819 -11.606  1.00 22.44           O
ATOM    452  CB  LEU A 379     -19.562 -15.922 -12.649  1.00 25.31           C
ATOM    453  CG  LEU A 379     -20.760 -16.675 -13.245  1.00 27.07           C
ATOM    454  CD1 LEU A 379     -20.786 -18.125 -12.745  1.00 30.19           C
ATOM    455  CD2 LEU A 379     -22.065 -15.973 -12.900  1.00 23.08           C
ATOM    456  N   THR A 380     -17.148 -13.884 -12.285  1.00 27.63           N
ATOM    457  CA  THR A 380     -16.263 -13.160 -11.371  1.00 36.34           C
ATOM    458  C   THR A 380     -16.151 -11.685 -11.736  1.00 29.34           C
ATOM    459  O   THR A 380     -16.228 -10.812 -10.868  1.00 29.84           O
ATOM    460  CB  THR A 380     -14.864 -13.789 -11.348  1.00 41.43           C
ATOM    461  OG1 THR A 380     -14.948 -15.066 -10.708  1.00 44.62           O
ATOM    462  CG2 THR A 380     -13.897 -12.913 -10.574  1.00 45.84           C
ATOM    463  N   THR A 381     -15.978 -11.422 -13.026  1.00 26.43           N
ATOM    464  CA  THR A 381     -16.018 -10.064 -13.560  1.00 28.18           C
ATOM    465  C   THR A 381     -17.329  -9.328 -13.286  1.00 26.57           C
ATOM    466  O   THR A 381     -17.324  -8.173 -12.856  1.00 28.17           O
ATOM    467  CB  THR A 381     -15.777 -10.069 -15.079  1.00 33.46           C
ATOM    468  OG1 THR A 381     -14.414 -10.426 -15.336  1.00 39.53           O
ATOM    469  CG2 THR A 381     -16.053  -8.701 -15.664  1.00 41.74           C
ATOM    470  N   GLN A 382     -18.457  -9.983 -13.551  1.00 23.86           N
ATOM    471  CA  GLN A 382     -19.750  -9.339 -13.350  1.00 26.97           C
ATOM    472  C   GLN A 382     -20.100  -9.138 -11.877  1.00 27.15           C
ATOM    473  O   GLN A 382     -20.762  -8.159 -11.519  1.00 26.95           O
ATOM    474  CB  GLN A 382     -20.860 -10.122 -14.056  1.00 23.37           C
ATOM    475  CG  GLN A 382     -20.602 -10.296 -15.527  1.00 26.99           C
ATOM    476  CD  GLN A 382     -20.306  -8.990 -16.229  1.00 32.51           C
ATOM    477  OE1 GLN A 382     -20.866  -7.949 -15.897  1.00 34.49           O
ATOM    478  NE2 GLN A 382     -19.425  -9.039 -17.208  1.00 43.80           N
ATOM    479  N   LYS A 383     -19.668 -10.063 -11.025  1.00 21.19           N
ATOM    480  CA  LYS A 383     -19.854  -9.899  -9.589  1.00 23.12           C
ATOM    481  C   LYS A 383     -19.169  -8.614  -9.128  1.00 24.21           C
ATOM    482  O   LYS A 383     -19.732  -7.848  -8.347  1.00 23.87           O
ATOM    483  CB  LYS A 383     -19.263 -11.084  -8.834  1.00 30.36           C
ATOM    484  CG  LYS A 383     -19.366 -10.960  -7.322  1.00 38.88           C
ATOM    485  CD  LYS A 383     -18.239 -11.712  -6.639  1.00 44.81           C
ATOM    486  CE  LYS A 383     -17.014 -10.841  -6.485  1.00 55.50           C
ATOM    487  NZ  LYS A 383     -16.006 -11.490  -5.604  1.00 62.15           N
ATOM    488  N   GLN A 384     -17.963  -8.369  -9.635  1.00 26.72           N
ATOM    489  CA  GLN A 384     -17.241  -7.146  -9.279  1.00 25.45           C
ATOM    490  C   GLN A 384     -17.857  -5.889  -9.891  1.00 29.72           C
ATOM    491  O   GLN A 384     -17.807  -4.822  -9.294  1.00 36.24           O
ATOM    492  CB  GLN A 384     -15.751  -7.258  -9.617  1.00 37.19           C
ATOM    493  CG  GLN A 384     -15.007  -8.211  -8.702  1.00 54.16           C
ATOM    494  CD  GLN A 384     -13.623  -8.545  -9.208  1.00 66.51           C
ATOM    495  OE1 GLN A 384     -13.235  -8.138 -10.303  1.00 72.00           O
ATOM    496  NE2 GLN A 384     -12.868  -9.297  -8.414  1.00 67.94           N
ATOM    497  N   ALA A 385     -18.466  -6.016 -11.065  1.00 34.48           N
ATOM    498  CA  ALA A 385     -19.126  -4.872 -11.692  1.00 33.18           C
ATOM    499  C   ALA A 385     -20.444  -4.535 -10.985  1.00 34.70           C
ATOM    500  O   ALA A 385     -20.846  -3.379 -10.911  1.00 28.98           O
ATOM    501  CB  ALA A 385     -19.377  -5.148 -13.155  1.00 25.70           C
ATOM    502  N   ALA A 386     -21.110  -5.558 -10.464  1.00 26.84           N
ATOM    503  CA  ALA A 386     -22.456  -5.398  -9.930  1.00 29.36           C
ATOM    504  C   ALA A 386     -22.496  -4.689  -8.578  1.00 31.04           C
ATOM    505  O   ALA A 386     -21.596  -4.838  -7.757  1.00 30.03           O
ATOM    506  CB  ALA A 386     -23.128  -6.750  -9.826  1.00 22.46           C
ATOM    507  N   ASP A 387     -23.549  -3.913  -8.351  1.00 24.75           N
ATOM    508  CA  ASP A 387     -23.784  -3.337  -7.031  1.00 25.95           C
ATOM    509  C   ASP A 387     -24.473  -4.356  -6.118  1.00 26.76           C
ATOM    510  O   ASP A 387     -24.179  -4.436  -4.925  1.00 25.15           O
ATOM    511  CB  ASP A 387     -24.602  -2.049  -7.156  1.00 23.56           C
ATOM    512  CG  ASP A 387     -23.890  -0.984  -7.999  1.00 39.00           C
ATOM    513  OD1 ASP A 387     -22.853  -0.462  -7.528  1.00 40.28           O
ATOM    514  OD2 ASP A 387     -24.359  -0.671  -9.123  1.00 33.52           O
ATOM    515  N   LYS A 388     -25.390  -5.130  -6.698  1.00 24.77           N
ATOM    516  CA  LYS A 388     -26.083  -6.207  -6.003  1.00 21.76           C
ATOM    517  C   LYS A 388     -26.045  -7.465  -6.868  1.00 21.44           C
ATOM    518  O   LYS A 388     -26.017  -7.393  -8.096  1.00 19.52           O
ATOM    519  CB  LYS A 388     -27.540  -5.838  -5.711  1.00 23.18           C
ATOM    520  CG  LYS A 388     -27.714  -4.638  -4.781  1.00 26.34           C
ATOM    521  CD  LYS A 388     -27.174  -4.934  -3.380  1.00 29.00           C
ATOM    522  CE  LYS A 388     -27.697  -3.916  -2.366  1.00 27.71           C
ATOM    523  NZ  LYS A 388     -27.156  -4.184  -1.028  1.00 32.67           N
ATOM    524  N   VAL A 389     -26.018  -8.619  -6.211  1.00 19.30           N
ATOM    525  CA  VAL A 389     -26.134  -9.892  -6.895  1.00 16.25           C
ATOM    526  C   VAL A 389     -27.368 -10.585  -6.349  1.00 15.56           C
ATOM    527  O   VAL A 389     -27.493 -10.799  -5.151  1.00 18.23           O
ATOM    528  CB  VAL A 389     -24.889 -10.753  -6.668  1.00 18.04           C
ATOM    529  CG1 VAL A 389     -25.071 -12.157  -7.279  1.00 21.58           C
ATOM    530  CG2 VAL A 389     -23.649 -10.051  -7.227  1.00 19.17           C
ATOM    531  N   VAL A 390     -28.282 -10.930  -7.238  1.00 13.86           N
ATOM    532  CA  VAL A 390     -29.511 -11.600  -6.834  1.00 17.89           C
ATOM    533  C   VAL A 390     -29.490 -13.057  -7.274  1.00 18.20           C
ATOM    534  O   VAL A 390     -29.291 -13.354  -8.450  1.00 19.80           O
ATOM    535  CB  VAL A 390     -30.763 -10.930  -7.450  1.00 22.76           C
ATOM    536  CG1 VAL A 390     -32.021 -11.816  -7.268  1.00 25.06           C
ATOM    537  CG2 VAL A 390     -30.987  -9.540  -6.858  1.00 19.86           C
ATOM    538  N   PHE A 391     -29.641 -13.962  -6.306  1.00 18.39           N
ATOM    539  CA  PHE A 391     -29.947 -15.349  -6.601  1.00 22.18           C
ATOM    540  C   PHE A 391     -31.470 -15.472  -6.684  1.00 14.16           C
ATOM    541  O   PHE A 391     -32.177 -15.228  -5.697  1.00 19.70           O
ATOM    542  CB  PHE A 391     -29.383 -16.271  -5.507  1.00 23.96           C
ATOM    543  CG  PHE A 391     -27.902 -16.469  -5.597  1.00 24.04           C
ATOM    544  CD1 PHE A 391     -27.028 -15.546  -5.040  1.00 23.73           C
ATOM    545  CD2 PHE A 391     -27.382 -17.578  -6.245  1.00 23.96           C
ATOM    546  CE1 PHE A 391     -25.668 -15.725  -5.138  1.00 18.71           C
ATOM    547  CE2 PHE A 391     -26.014 -17.767  -6.347  1.00 24.65           C
ATOM    548  CZ  PHE A 391     -25.156 -16.837  -5.792  1.00 20.69           C
ATOM    549  N   LEU A 392     -31.968 -15.857  -7.852  1.00 20.22           N
ATOM    550  CA  LEU A 392     -33.403 -15.959  -8.093  1.00 21.31           C
ATOM    551  C   LEU A 392     -33.823 -17.421  -8.015  1.00 19.22           C
ATOM    552  O   LEU A 392     -33.342 -18.245  -8.802  1.00 22.47           O
ATOM    553  CB  LEU A 392     -33.756 -15.388  -9.477  1.00 21.62           C
ATOM    554  CG  LEU A 392     -35.245 -15.446  -9.856  1.00 22.06           C
ATOM    555  CD1 LEU A 392     -36.044 -14.460  -8.975  1.00 20.97           C
ATOM    556  CD2 LEU A 392     -35.444 -15.140 -11.330  1.00 24.23           C
ATOM    557  N   LEU A 393     -34.684 -17.740  -7.048  1.00 20.58           N
ATOM    558  CA  LEU A 393     -35.089 -19.122  -6.782  1.00 27.55           C
ATOM    559  C   LEU A 393     -36.585 -19.312  -6.868  1.00 27.56           C
ATOM    560  O   LEU A 393     -37.359 -18.400  -6.588  1.00 29.35           O
ATOM    561  CB  LEU A 393     -34.651 -19.570  -5.380  1.00 26.59           C
ATOM    562  CG  LEU A 393     -33.182 -19.931  -5.211  1.00 38.57           C
ATOM    563  CD1 LEU A 393     -32.346 -18.670  -5.181  1.00 38.28           C
ATOM    564  CD2 LEU A 393     -33.000 -20.719  -3.928  1.00 46.91           C
ATOM    565  N   PRO A 394     -37.006 -20.524  -7.220  1.00 36.73           N
ATOM    566  CA  PRO A 394     -38.451 -20.770  -7.270  1.00 27.28           C
ATOM    567  C   PRO A 394     -39.133 -20.844  -5.904  1.00 41.70           C
ATOM    568  O   PRO A 394     -38.485 -20.895  -4.856  1.00 34.85           O
ATOM    569  CB  PRO A 394     -38.556 -22.129  -7.969  1.00 31.56           C
ATOM    570  CG  PRO A 394     -37.216 -22.781  -7.777  1.00 37.64           C
ATOM    571  CD  PRO A 394     -36.210 -21.655  -7.733  1.00 31.96           C
ATOM    572  N   SER A 395     -40.462 -20.871  -5.959  1.00 62.09           N
ATOM    573  CA  SER A 395     -41.346 -21.015  -4.802  1.00 68.16           C
ATOM    574  C   SER A 395     -41.479 -19.717  -4.021  1.00 64.97           C
ATOM    575  O   SER A 395     -42.278 -18.854  -4.386  1.00 62.85           O
ATOM    576  CB  SER A 395     -40.911 -22.167  -3.897  1.00 65.36           C
ATOM    577  OG  SER A 395     -41.808 -22.308  -2.813  1.00 63.33           O
ATOM    578  N   GLN A 417     -28.009 -26.451 -12.700  1.00 69.69           N
ATOM    579  CA  GLN A 417     -28.846 -25.324 -13.098  1.00 59.20           C
ATOM    580  C   GLN A 417     -28.017 -24.317 -13.888  1.00 56.31           C
ATOM    581  O   GLN A 417     -28.247 -23.104 -13.814  1.00 57.06           O
ATOM    582  CB  GLN A 417     -29.498 -24.674 -11.874  1.00 60.64           C
ATOM    583  CG  GLN A 417     -30.567 -25.529 -11.184  1.00 65.23           C
ATOM    584  CD  GLN A 417     -29.998 -26.632 -10.303  1.00 70.95           C
ATOM    585  OE1 GLN A 417     -29.003 -27.272 -10.645  1.00 75.13           O
ATOM    586  NE2 GLN A 417     -30.642 -26.868  -9.161  1.00 67.35           N
ATOM    587  N   ASP A 418     -27.045 -24.847 -14.635  1.00 60.69           N
ATOM    588  CA  ASP A 418     -26.183 -24.066 -15.526  1.00 55.73           C
ATOM    589  C   ASP A 418     -25.203 -23.145 -14.788  1.00 42.81           C
ATOM    590  O   ASP A 418     -24.247 -23.623 -14.183  1.00 47.10           O
ATOM    591  CB  ASP A 418     -27.025 -23.270 -16.511  1.00 63.47           C
ATOM    592  CG  ASP A 418     -26.215 -22.721 -17.651  1.00 61.75           C
ATOM    593  OD1 ASP A 418     -25.227 -23.373 -18.050  1.00 69.00           O
ATOM    594  OD2 ASP A 418     -26.573 -21.639 -18.147  1.00 57.33           O
ATOM    595  N   LEU A 419     -25.436 -21.833 -14.834  1.00 32.81           N
ATOM    596  CA  LEU A 419     -24.567 -20.897 -14.122  1.00 31.74           C
ATOM    597  C   LEU A 419     -24.909 -20.804 -12.639  1.00 31.62           C
ATOM    598  O   LEU A 419     -24.096 -20.339 -11.844  1.00 30.38           O
ATOM    599  CB  LEU A 419     -24.615 -19.492 -14.740  1.00 29.56           C
ATOM    600  CG  LEU A 419     -23.959 -19.279 -16.104  1.00 35.91           C
ATOM    601  CD1 LEU A 419     -24.007 -17.806 -16.486  1.00 39.03           C
ATOM    602  CD2 LEU A 419     -22.527 -19.771 -16.092  1.00 39.77           C
ATOM    603  N   PHE A 420     -26.111 -21.237 -12.268  1.00 26.78           N
ATOM    604  CA  PHE A 420     -26.574 -21.102 -10.887  1.00 27.56           C
ATOM    605  C   PHE A 420     -25.654 -21.820  -9.865  1.00 25.19           C
ATOM    606  O   PHE A 420     -25.150 -21.196  -8.936  1.00 24.76           O
ATOM    607  CB  PHE A 420     -28.041 -21.558 -10.764  1.00 29.65           C
ATOM    608  CG  PHE A 420     -28.691 -21.202  -9.448  1.00 27.38           C
ATOM    609  CD1 PHE A 420     -29.434 -20.036  -9.318  1.00 24.35           C
ATOM    610  CD2 PHE A 420     -28.570 -22.042  -8.346  1.00 30.36           C
ATOM    611  CE1 PHE A 420     -30.048 -19.712  -8.116  1.00 26.54           C
ATOM    612  CE2 PHE A 420     -29.173 -21.723  -7.131  1.00 30.70           C
ATOM    613  CZ  PHE A 420     -29.915 -20.560  -7.018  1.00 30.44           C
ATOM    614  N   PRO A 421     -25.414 -23.128 -10.043  1.00 29.19           N
ATOM    615  CA  PRO A 421     -24.540 -23.818  -9.084  1.00 30.11           C
ATOM    616  C   PRO A 421     -23.101 -23.293  -9.118  1.00 31.21           C
ATOM    617  O   PRO A 421     -22.419 -23.274  -8.084  1.00 23.78           O
ATOM    618  CB  PRO A 421     -24.597 -25.283  -9.542  1.00 35.15           C
ATOM    619  CG  PRO A 421     -25.047 -25.231 -10.951  1.00 36.08           C
ATOM    620  CD  PRO A 421     -25.941 -24.040 -11.069  1.00 31.10           C
ATOM    621  N   LEU A 422     -22.657 -22.873 -10.300  1.00 29.43           N
ATOM    622  CA  LEU A 422     -21.341 -22.268 -10.465  1.00 28.30           C
ATOM    623  C   LEU A 422     -21.223 -20.951  -9.698  1.00 26.52           C
ATOM    624  O   LEU A 422     -20.273 -20.749  -8.937  1.00 25.61           O
ATOM    625  CB  LEU A 422     -21.079 -22.014 -11.947  1.00 33.49           C
ATOM    626  CG  LEU A 422     -19.712 -22.341 -12.528  1.00 43.40           C
ATOM    627  CD1 LEU A 422     -19.335 -23.778 -12.212  1.00 41.92           C
ATOM    628  CD2 LEU A 422     -19.725 -22.099 -14.049  1.00 42.13           C
ATOM    629  N   ALA A 423     -22.176 -20.049  -9.920  1.00 22.34           N
ATOM    630  CA  ALA A 423     -22.228 -18.795  -9.170  1.00 29.09           C
ATOM    631  C   ALA A 423     -22.310 -19.031  -7.653  1.00 24.35           C
ATOM    632  O   ALA A 423     -21.630 -18.366  -6.858  1.00 21.26           O
ATOM    633  CB  ALA A 423     -23.393 -17.920  -9.647  1.00 21.70           C
ATOM    634  N   PHE A 424     -23.144 -19.971  -7.237  1.00 21.77           N
ATOM    635  CA  PHE A 424     -23.216 -20.286  -5.809  1.00 22.35           C
ATOM    636  C   PHE A 424     -21.854 -20.704  -5.263  1.00 25.24           C
ATOM    637  O   PHE A 424     -21.404 -20.214  -4.228  1.00 22.03           O
ATOM    638  CB  PHE A 424     -24.229 -21.393  -5.538  1.00 22.37           C
ATOM    639  CG  PHE A 424     -24.325 -21.774  -4.093  1.00 22.33           C
ATOM    640  CD1 PHE A 424     -25.098 -21.018  -3.211  1.00 22.02           C
ATOM    641  CD2 PHE A 424     -23.662 -22.892  -3.613  1.00 22.91           C
ATOM    642  CE1 PHE A 424     -25.196 -21.377  -1.867  1.00 22.06           C
ATOM    643  CE2 PHE A 424     -23.751 -23.255  -2.262  1.00 23.54           C
ATOM    644  CZ  PHE A 424     -24.514 -22.491  -1.396  1.00 23.08           C
ATOM    645  N   ASN A 425     -21.202 -21.616  -5.974  1.00 24.84           N
ATOM    646  CA  ASN A 425     -19.914 -22.143  -5.543  1.00 25.43           C
ATOM    647  C   ASN A 425     -18.891 -20.998  -5.415  1.00 22.73           C
ATOM    648  O   ASN A 425     -18.206 -20.860  -4.395  1.00 27.32           O
ATOM    649  CB  ASN A 425     -19.461 -23.228  -6.546  1.00 26.37           C
ATOM    650  CG  ASN A 425     -18.112 -23.796  -6.228  1.00 32.06           C
ATOM    651  OD1 ASN A 425     -17.099 -23.101  -6.318  1.00 35.21           O
ATOM    652  ND2 ASN A 425     -18.081 -25.071  -5.858  1.00 30.30           N
ATOM    653  N   LEU A 426     -18.817 -20.167  -6.444  1.00 23.41           N
ATOM    654  CA  LEU A 426     -17.858 -19.054  -6.501  1.00 25.11           C
ATOM    655  C   LEU A 426     -18.107 -17.970  -5.456  1.00 22.18           C
ATOM    656  O   LEU A 426     -17.172 -17.436  -4.880  1.00 25.71           O
ATOM    657  CB  LEU A 426     -17.914 -18.395  -7.881  1.00 26.46           C
ATOM    658  CG  LEU A 426     -17.423 -19.227  -9.064  1.00 28.88           C
ATOM    659  CD1 LEU A 426     -17.685 -18.465 -10.355  1.00 31.17           C
ATOM    660  CD2 LEU A 426     -15.935 -19.555  -8.892  1.00 31.77           C
ATOM    661  N   PHE A 427     -19.368 -17.628  -5.237  1.00 20.01           N
ATOM    662  CA  PHE A 427     -19.695 -16.470  -4.409  1.00 24.20           C
ATOM    663  C   PHE A 427     -19.958 -16.760  -2.930  1.00 25.80           C
ATOM    664  O   PHE A 427     -19.919 -15.839  -2.114  1.00 24.28           O
ATOM    665  CB  PHE A 427     -20.926 -15.750  -4.958  1.00 19.48           C
ATOM    666  CG  PHE A 427     -20.798 -15.291  -6.386  1.00 25.01           C
ATOM    667  CD1 PHE A 427     -19.553 -15.178  -7.001  1.00 28.97           C
ATOM    668  CD2 PHE A 427     -21.940 -14.967  -7.109  1.00 25.18           C
ATOM    669  CE1 PHE A 427     -19.457 -14.745  -8.330  1.00 29.15           C
ATOM    670  CE2 PHE A 427     -21.859 -14.526  -8.427  1.00 24.73           C
ATOM    671  CZ  PHE A 427     -20.602 -14.430  -9.038  1.00 26.05           C
ATOM    672  N   CYS A 428     -20.274 -18.005  -2.575  1.00 21.06           N
ATOM    673  CA  CYS A 428     -20.844 -18.253  -1.234  1.00 21.44           C
ATOM    674  C   CYS A 428     -19.979 -17.803  -0.055  1.00 21.74           C
ATOM    675  O   CYS A 428     -20.514 -17.361   0.950  1.00 24.34           O
ATOM    676  CB  CYS A 428     -21.277 -19.710  -1.025  1.00 20.48           C
ATOM    677  SG  CYS A 428     -19.976 -20.937  -1.206  1.00 24.74           S
ATOM    678  N   SER A 429     -18.658 -17.914  -0.169  1.00 25.49           N
ATOM    679  CA  SER A 429     -17.781 -17.423   0.903  1.00 27.87           C
ATOM    680  C   SER A 429     -17.870 -15.900   1.123  1.00 36.35           C
ATOM    681  O   SER A 429     -17.478 -15.394   2.171  1.00 36.21           O
ATOM    682  CB  SER A 429     -16.334 -17.820   0.633  1.00 27.80           C
ATOM    683  OG  SER A 429     -15.902 -17.265  -0.587  1.00 33.61           O
ATOM    684  N   ASP A 430     -18.383 -15.176   0.134  1.00 31.27           N
ATOM    685  CA  ASP A 430     -18.549 -13.725   0.240  1.00 35.60           C
ATOM    686  C   ASP A 430     -19.897 -13.275   0.815  1.00 32.58           C
ATOM    687  O   ASP A 430     -20.079 -12.097   1.087  1.00 32.64           O
ATOM    688  CB  ASP A 430     -18.377 -13.080  -1.134  1.00 35.89           C
ATOM    689  CG  ASP A 430     -16.945 -13.104  -1.611  1.00 56.55           C
ATOM    690  OD1 ASP A 430     -16.038 -13.003  -0.758  1.00 64.07           O
ATOM    691  OD2 ASP A 430     -16.731 -13.217  -2.837  1.00 67.31           O
ATOM    692  N   PHE A 431     -20.838 -14.204   0.977  1.00 31.18           N
ATOM    693  CA  PHE A 431     -22.200 -13.876   1.419  1.00 33.39           C
ATOM    694  C   PHE A 431     -22.295 -12.996   2.671  1.00 43.14           C
ATOM    695  O   PHE A 431     -23.158 -12.110   2.757  1.00 39.96           O
ATOM    696  CB  PHE A 431     -23.010 -15.152   1.642  1.00 25.73           C
ATOM    697  CG  PHE A 431     -23.440 -15.818   0.382  1.00 21.54           C
ATOM    698  CD1 PHE A 431     -23.233 -15.201  -0.851  1.00 22.65           C
ATOM    699  CD2 PHE A 431     -24.077 -17.053   0.421  1.00 28.42           C
ATOM    700  CE1 PHE A 431     -23.631 -15.819  -2.024  1.00 21.37           C
ATOM    701  CE2 PHE A 431     -24.483 -17.680  -0.739  1.00 25.46           C
ATOM    702  CZ  PHE A 431     -24.268 -17.060  -1.971  1.00 23.84           C
ATOM    703  N   SER A 432     -21.419 -13.249   3.636  1.00 40.46           N
ATOM    704  CA  SER A 432     -21.412 -12.486   4.882  1.00 56.21           C
ATOM    705  C   SER A 432     -20.279 -11.460   4.961  1.00 58.32           C
ATOM    706  O   SER A 432     -20.106 -10.805   5.984  1.00 65.62           O
ATOM    707  CB  SER A 432     -21.334 -13.432   6.080  1.00 65.00           C
ATOM    708  OG  SER A 432     -22.434 -14.320   6.090  1.00 67.71           O
ATOM    709  N   SER A 433     -19.511 -11.327   3.886  1.00 58.06           N
ATOM    710  CA  SER A 433     -18.404 -10.376   3.855  1.00 66.74           C
ATOM    711  C   SER A 433     -18.807  -9.011   4.417  1.00 69.95           C
ATOM    712  O   SER A 433     -19.891  -8.502   4.128  1.00 62.26           O
ATOM    713  CB  SER A 433     -17.868 -10.223   2.429  0.00 65.79           C
ATOM    714  OG  SER A 433     -16.736  -9.372   2.399  0.00 71.10           O
ATOM    715  N   GLN A 434     -17.927  -8.432   5.228  1.00 77.52           N
ATOM    716  CA  GLN A 434     -18.181  -7.128   5.834  1.00 90.22           C
ATOM    717  C   GLN A 434     -17.728  -5.984   4.931  1.00 90.76           C
ATOM    718  O   GLN A 434     -18.062  -4.824   5.172  1.00 88.80           O
ATOM    719  CB  GLN A 434     -17.497  -7.025   7.199  0.00103.38           C
ATOM    720  CG  GLN A 434     -18.108  -7.913   8.273  0.00108.86           C
ATOM    721  CD  GLN A 434     -19.532  -7.520   8.618  0.00111.53           C
ATOM    722  OE1 GLN A 434     -20.425  -7.561   7.771  0.00107.42           O
ATOM    723  NE2 GLN A 434     -19.753  -7.139   9.871  0.00118.23           N
ATOM    724  N   THR A 435     -16.965  -6.316   3.894  1.00 91.30           N
ATOM    725  CA  THR A 435     -16.505  -5.324   2.928  1.00 95.35           C
ATOM    726  C   THR A 435     -17.635  -4.887   1.998  1.00 94.11           C
ATOM    727  O   THR A 435     -17.786  -3.701   1.710  1.00101.31           O
ATOM    728  CB  THR A 435     -15.327  -5.848   2.085  0.00 97.75           C
ATOM    729  OG1 THR A 435     -15.731  -7.023   1.371  0.00 92.39           O
ATOM    730  CG2 THR A 435     -14.140  -6.183   2.976  0.00103.42           C
ATOM    731  N   HIS A 436     -18.425  -5.849   1.529  1.00 85.12           N
ATOM    732  CA  HIS A 436     -19.572  -5.550   0.680  1.00 82.92           C
ATOM    733  C   HIS A 436     -20.849  -5.993   1.380  1.00 75.72           C
ATOM    734  O   HIS A 436     -21.400  -7.054   1.078  1.00 70.17           O
ATOM    735  CB  HIS A 436     -19.450  -6.258  -0.672  1.00 83.67           C
ATOM    736  CG  HIS A 436     -18.173  -5.966  -1.397  1.00 88.79           C
ATOM    737  ND1 HIS A 436     -17.914  -4.750  -1.991  1.00 93.54           N
ATOM    738  CD2 HIS A 436     -17.089  -6.742  -1.639  1.00 91.22           C
ATOM    739  CE1 HIS A 436     -16.720  -4.784  -2.559  1.00 98.85           C
ATOM    740  NE2 HIS A 436     -16.199  -5.983  -2.361  1.00 97.76           N
ATOM    741  N   LEU A 437     -21.311  -5.172   2.318  1.00 60.55           N
ATOM    742  CA  LEU A 437     -22.439  -5.531   3.174  1.00 58.65           C
ATOM    743  C   LEU A 437     -23.719  -5.806   2.387  1.00 44.08           C
ATOM    744  O   LEU A 437     -24.254  -4.923   1.719  1.00 38.30           O
ATOM    745  CB  LEU A 437     -22.689  -4.435   4.215  1.00 66.56           C
ATOM    746  CG  LEU A 437     -23.949  -4.608   5.065  1.00 73.43           C
ATOM    747  CD1 LEU A 437     -23.801  -5.784   6.017  1.00 76.02           C
ATOM    748  CD2 LEU A 437     -24.244  -3.330   5.827  1.00 79.31           C
ATOM    749  N   HIS A 438     -24.207  -7.036   2.476  1.00 48.12           N
ATOM    750  CA  HIS A 438     -25.484  -7.397   1.861  1.00 41.90           C
ATOM    751  C   HIS A 438     -25.495  -7.152   0.355  1.00 38.18           C
ATOM    752  O   HIS A 438     -26.508  -6.756  -0.217  1.00 32.94           O
ATOM    753  CB  HIS A 438     -26.629  -6.668   2.560  1.00 45.44           C
ATOM    754  CG  HIS A 438     -26.841  -7.122   3.967  1.00 61.88           C
ATOM    755  ND1 HIS A 438     -28.047  -7.003   4.619  1.00 73.80           N
ATOM    756  CD2 HIS A 438     -25.998  -7.725   4.841  1.00 73.05           C
ATOM    757  CE1 HIS A 438     -27.936  -7.499   5.839  1.00 82.18           C
ATOM    758  NE2 HIS A 438     -26.702  -7.941   6.000  1.00 84.15           N
ATOM    759  N   LYS A 439     -24.355  -7.410  -0.274  1.00 28.76           N
ATOM    760  CA  LYS A 439     -24.254  -7.416  -1.718  1.00 24.35           C
ATOM    761  C   LYS A 439     -25.126  -8.526  -2.321  1.00 20.87           C
ATOM    762  O   LYS A 439     -25.653  -8.366  -3.418  1.00 21.56           O
ATOM    763  CB  LYS A 439     -22.802  -7.606  -2.141  1.00 28.19           C
ATOM    764  CG  LYS A 439     -22.599  -7.683  -3.649  1.00 28.98           C
ATOM    765  CD  LYS A 439     -21.180  -7.297  -4.037  1.00 35.21           C
ATOM    766  CE  LYS A 439     -21.002  -7.308  -5.544  1.00 31.42           C
ATOM    767  NZ  LYS A 439     -19.822  -6.468  -5.944  1.00 33.45           N
ATOM    768  N   TYR A 440     -25.282  -9.634  -1.596  1.00 19.12           N
ATOM    769  CA  TYR A 440     -25.964 -10.818  -2.130  1.00 20.17           C
ATOM    770  C   TYR A 440     -27.351 -10.969  -1.552  1.00 21.96           C
ATOM    771  O   TYR A 440     -27.518 -11.000  -0.336  1.00 24.17           O
ATOM    772  CB  TYR A 440     -25.150 -12.102  -1.849  1.00 22.57           C
ATOM    773  CG  TYR A 440     -23.771 -12.017  -2.422  1.00 16.72           C
ATOM    774  CD1 TYR A 440     -23.506 -12.447  -3.720  1.00 17.62           C
ATOM    775  CD2 TYR A 440     -22.739 -11.428  -1.691  1.00 22.61           C
ATOM    776  CE1 TYR A 440     -22.228 -12.326  -4.271  1.00 23.40           C
ATOM    777  CE2 TYR A 440     -21.476 -11.302  -2.223  1.00 27.77           C
ATOM    778  CZ  TYR A 440     -21.217 -11.746  -3.506  1.00 28.99           C
ATOM    779  OH  TYR A 440     -19.940 -11.591  -4.004  1.00 31.54           O
ATOM    780  N   LEU A 441     -28.338 -11.111  -2.432  1.00 18.86           N
ATOM    781  CA  LEU A 441     -29.723 -11.063  -2.010  1.00 19.64           C
ATOM    782  C   LEU A 441     -30.389 -12.270  -2.589  1.00 17.39           C
ATOM    783  O   LEU A 441     -30.017 -12.724  -3.657  1.00 20.79           O
ATOM    784  CB  LEU A 441     -30.411  -9.811  -2.569  1.00 23.20           C
ATOM    785  CG  LEU A 441     -29.715  -8.471  -2.327  1.00 24.21           C
ATOM    786  CD1 LEU A 441     -30.490  -7.340  -3.027  1.00 27.84           C
ATOM    787  CD2 LEU A 441     -29.570  -8.165  -0.839  1.00 21.76           C
ATOM    788  N   VAL A 442     -31.383 -12.790  -1.893  1.00 17.83           N
ATOM    789  CA  VAL A 442     -32.067 -13.982  -2.382  1.00 16.28           C
ATOM    790  C   VAL A 442     -33.518 -13.625  -2.594  1.00 16.35           C
ATOM    791  O   VAL A 442     -34.156 -13.027  -1.724  1.00 19.57           O
ATOM    792  CB  VAL A 442     -31.953 -15.145  -1.380  1.00 27.89           C
ATOM    793  CG1 VAL A 442     -32.737 -16.362  -1.877  1.00 27.52           C
ATOM    794  CG2 VAL A 442     -30.486 -15.501  -1.165  1.00 26.35           C
ATOM    795  N   VAL A 443     -34.039 -13.992  -3.758  1.00 20.46           N
ATOM    796  CA  VAL A 443     -35.389 -13.628  -4.117  1.00 18.86           C
ATOM    797  C   VAL A 443     -36.131 -14.886  -4.513  1.00 21.53           C
ATOM    798  O   VAL A 443     -35.633 -15.693  -5.303  1.00 23.97           O
ATOM    799  CB  VAL A 443     -35.398 -12.619  -5.301  1.00 19.15           C
ATOM    800  CG1 VAL A 443     -36.798 -12.409  -5.812  1.00 26.33           C
ATOM    801  CG2 VAL A 443     -34.756 -11.276  -4.884  1.00 18.02           C
ATOM    802  N   TYR A 444     -37.316 -15.059  -3.948  1.00 20.25           N
ATOM    803  CA  TYR A 444     -38.132 -16.220  -4.268  1.00 19.96           C
ATOM    804  C   TYR A 444     -39.301 -15.757  -5.099  1.00 22.60           C
ATOM    805  O   TYR A 444     -40.011 -14.833  -4.717  1.00 25.78           O
ATOM    806  CB  TYR A 444     -38.657 -16.888  -2.994  1.00 23.69           C
ATOM    807  CG  TYR A 444     -37.567 -17.415  -2.102  1.00 26.73           C
ATOM    808  CD1 TYR A 444     -37.084 -16.654  -1.051  1.00 30.81           C
ATOM    809  CD2 TYR A 444     -37.015 -18.669  -2.315  1.00 31.79           C
ATOM    810  CE1 TYR A 444     -36.089 -17.127  -0.225  1.00 34.59           C
ATOM    811  CE2 TYR A 444     -36.014 -19.156  -1.494  1.00 36.72           C
ATOM    812  CZ  TYR A 444     -35.557 -18.378  -0.451  1.00 37.89           C
ATOM    813  OH  TYR A 444     -34.559 -18.845   0.367  1.00 39.77           O
ATOM    814  N   LEU A 445     -39.510 -16.418  -6.230  1.00 30.50           N
ATOM    815  CA  LEU A 445     -40.599 -16.077  -7.129  1.00 31.25           C
ATOM    816  C   LEU A 445     -40.894 -17.269  -8.032  1.00 32.00           C
ATOM    817  O   LEU A 445     -39.986 -17.997  -8.421  1.00 34.49           O
ATOM    818  CB  LEU A 445     -40.221 -14.840  -7.963  1.00 31.24           C
ATOM    819  CG  LEU A 445     -41.249 -14.284  -8.950  1.00 38.04           C
ATOM    820  CD1 LEU A 445     -42.518 -13.798  -8.237  1.00 38.42           C
ATOM    821  CD2 LEU A 445     -40.632 -13.160  -9.777  1.00 39.58           C
ATOM    822  N   GLY A 446     -42.168 -17.487  -8.343  1.00 41.32           N
ATOM    823  CA  GLY A 446     -42.541 -18.506  -9.306  1.00 35.23           C
ATOM    824  C   GLY A 446     -42.320 -19.919  -8.810  1.00 35.40           C
ATOM    825  O   GLY A 446     -42.113 -20.142  -7.623  1.00 42.26           O
ATOM    826  N   GLY A 447     -42.370 -20.883  -9.719  1.00 63.04           N
ATOM    827  CA  GLY A 447     -42.264 -22.274  -9.332  1.00 57.23           C
ATOM    828  C   GLY A 447     -41.324 -23.067 -10.209  1.00 51.10           C
ATOM    829  O   GLY A 447     -41.198 -22.811 -11.407  1.00 52.92           O
ATOM    830  N   ALA A 448     -40.657 -24.034  -9.597  1.00 49.14           N
ATOM    831  CA  ALA A 448     -39.767 -24.938 -10.310  1.00 60.35           C
ATOM    832  C   ALA A 448     -39.163 -25.898  -9.299  1.00 58.94           C
ATOM    833  O   ALA A 448     -39.172 -25.627  -8.101  1.00 51.94           O
ATOM    834  CB  ALA A 448     -38.671 -24.161 -11.036  1.00 57.16           C
ATOM    835  N   ASP A 449     -38.642 -27.021  -9.779  1.00 67.68           N
ATOM    836  CA  ASP A 449     -38.026 -27.998  -8.889  1.00 76.46           C
ATOM    837  C   ASP A 449     -36.504 -27.975  -9.007  1.00 74.32           C
ATOM    838  O   ASP A 449     -35.941 -28.558  -9.931  1.00 78.60           O
ATOM    839  CB  ASP A 449     -38.558 -29.402  -9.184  0.00 88.25           C
ATOM    840  CG  ASP A 449     -38.151 -30.414  -8.129  0.00 93.34           C
ATOM    841  OD1 ASP A 449     -37.574 -30.004  -7.100  0.00 92.02           O
ATOM    842  OD2 ASP A 449     -38.414 -31.618  -8.328  0.00 98.32           O
ATOM    843  N   LEU A 450     -35.845 -27.297  -8.071  1.00 69.50           N
ATOM    844  CA  LEU A 450     -34.383 -27.289  -8.020  1.00 70.92           C
ATOM    845  C   LEU A 450     -33.836 -28.618  -7.517  1.00 73.89           C
ATOM    846  O   LEU A 450     -34.370 -29.205  -6.577  1.00 74.88           O
ATOM    847  CB  LEU A 450     -33.866 -26.157  -7.130  1.00 69.50           C
ATOM    848  CG  LEU A 450     -33.927 -24.747  -7.707  1.00 65.73           C
ATOM    849  CD1 LEU A 450     -33.086 -23.815  -6.856  1.00 64.01           C
ATOM    850  CD2 LEU A 450     -33.431 -24.753  -9.136  1.00 66.31           C
ATOM    851  N   LYS A 451     -32.759 -29.080  -8.138  1.00 75.50           N
ATOM    852  CA  LYS A 451     -32.146 -30.348  -7.761  1.00 76.67           C
ATOM    853  C   LYS A 451     -31.203 -30.199  -6.563  1.00 71.02           C
ATOM    854  O   LYS A 451     -31.298 -30.947  -5.592  1.00 73.67           O
ATOM    855  CB  LYS A 451     -31.398 -30.943  -8.958  1.00 82.08           C
ATOM    856  CG  LYS A 451     -30.500 -32.122  -8.625  0.00 91.30           C
ATOM    857  CD  LYS A 451     -29.686 -32.540  -9.840  0.00 99.34           C
ATOM    858  CE  LYS A 451     -28.712 -33.657  -9.503  0.00104.94           C
ATOM    859  NZ  LYS A 451     -27.877 -34.034 -10.677  0.00109.19           N
ATOM    860  N   GLY A 452     -30.306 -29.221  -6.630  1.00 66.32           N
ATOM    861  CA  GLY A 452     -29.247 -29.097  -5.644  1.00 62.51           C
ATOM    862  C   GLY A 452     -29.635 -28.538  -4.287  1.00 58.37           C
ATOM    863  O   GLY A 452     -30.788 -28.189  -4.034  1.00 56.00           O
ATOM    864  N   ASP A 453     -28.643 -28.462  -3.405  1.00 55.04           N
ATOM    865  CA  ASP A 453     -28.799 -27.860  -2.089  1.00 46.92           C
ATOM    866  C   ASP A 453     -27.928 -26.619  -2.052  1.00 45.00           C
ATOM    867  O   ASP A 453     -26.795 -26.641  -2.524  1.00 49.38           O
ATOM    868  CB  ASP A 453     -28.376 -28.838  -0.985  1.00 50.90           C
ATOM    869  CG  ASP A 453     -29.329 -30.021  -0.848  1.00 58.16           C
ATOM    870  OD1 ASP A 453     -30.534 -29.793  -0.615  1.00 60.75           O
ATOM    871  OD2 ASP A 453     -28.870 -31.176  -0.961  1.00 58.58           O
ATOM    872  N   TYR A 454     -28.461 -25.534  -1.499  1.00 33.13           N
ATOM    873  CA  TYR A 454     -27.771 -24.250  -1.499  1.00 26.43           C
ATOM    874  C   TYR A 454     -27.981 -23.558  -0.155  1.00 23.17           C
ATOM    875  O   TYR A 454     -28.404 -22.402  -0.096  1.00 22.88           O
ATOM    876  CB  TYR A 454     -28.300 -23.377  -2.641  1.00 25.53           C
ATOM    877  CG  TYR A 454     -28.260 -24.079  -3.972  1.00 28.99           C
ATOM    878  CD1 TYR A 454     -27.080 -24.154  -4.699  1.00 24.84           C
ATOM    879  CD2 TYR A 454     -29.398 -24.691  -4.495  1.00 29.97           C
ATOM    880  CE1 TYR A 454     -27.029 -24.806  -5.904  1.00 32.25           C
ATOM    881  CE2 TYR A 454     -29.356 -25.354  -5.708  1.00 31.15           C
ATOM    882  CZ  TYR A 454     -28.169 -25.402  -6.410  1.00 36.38           C
ATOM    883  OH  TYR A 454     -28.108 -26.040  -7.618  1.00 40.63           O
ATOM    884  N   ASN A 455     -27.670 -24.284   0.916  1.00 25.63           N
ATOM    885  CA  ASN A 455     -28.034 -23.876   2.271  1.00 25.88           C
ATOM    886  C   ASN A 455     -27.479 -22.526   2.708  1.00 27.02           C
ATOM    887  O   ASN A 455     -28.130 -21.805   3.474  1.00 26.31           O
ATOM    888  CB  ASN A 455     -27.645 -24.966   3.279  1.00 29.14           C
ATOM    889  CG  ASN A 455     -28.221 -26.330   2.914  1.00 42.57           C
ATOM    890  OD1 ASN A 455     -29.197 -26.780   3.509  1.00 45.92           O
ATOM    891  ND2 ASN A 455     -27.620 -26.987   1.929  1.00 38.21           N
ATOM    892  N   ALA A 456     -26.290 -22.174   2.225  1.00 22.44           N
ATOM    893  CA  ALA A 456     -25.702 -20.891   2.613  1.00 20.53           C
ATOM    894  C   ALA A 456     -26.496 -19.667   2.123  1.00 22.64           C
ATOM    895  O   ALA A 456     -26.277 -18.561   2.602  1.00 23.81           O
ATOM    896  CB  ALA A 456     -24.249 -20.802   2.199  1.00 21.57           C
ATOM    897  N   LEU A 457     -27.432 -19.861   1.193  1.00 22.70           N
ATOM    898  CA  LEU A 457     -28.297 -18.760   0.773  1.00 21.24           C
ATOM    899  C   LEU A 457     -29.116 -18.207   1.945  1.00 24.16           C
ATOM    900  O   LEU A 457     -29.604 -17.080   1.887  1.00 25.78           O
ATOM    901  CB  LEU A 457     -29.231 -19.174  -0.371  1.00 22.88           C
ATOM    902  CG  LEU A 457     -28.573 -19.380  -1.745  1.00 25.98           C
ATOM    903  CD1 LEU A 457     -29.604 -19.856  -2.795  1.00 25.03           C
ATOM    904  CD2 LEU A 457     -27.864 -18.119  -2.214  1.00 30.11           C
ATOM    905  N   SER A 458     -29.257 -18.993   3.010  1.00 20.99           N
ATOM    906  CA  SER A 458     -30.025 -18.531   4.168  1.00 19.78           C
ATOM    907  C   SER A 458     -29.277 -17.474   4.985  1.00 24.12           C
ATOM    908  O   SER A 458     -29.855 -16.858   5.872  1.00 26.40           O
ATOM    909  CB  SER A 458     -30.428 -19.702   5.065  1.00 31.08           C
ATOM    910  OG  SER A 458     -29.291 -20.397   5.543  1.00 39.88           O
ATOM    911  N   VAL A 459     -27.993 -17.260   4.707  1.00 23.84           N
ATOM    912  CA  VAL A 459     -27.277 -16.210   5.440  1.00 29.21           C
ATOM    913  C   VAL A 459     -27.493 -14.824   4.815  1.00 34.10           C
ATOM    914  O   VAL A 459     -27.131 -13.808   5.411  1.00 27.38           O
ATOM    915  CB  VAL A 459     -25.766 -16.509   5.596  1.00 31.47           C
ATOM    916  CG1 VAL A 459     -25.550 -17.948   6.081  1.00 33.27           C
ATOM    917  CG2 VAL A 459     -25.024 -16.251   4.299  1.00 35.20           C
ATOM    918  N   CYS A 460     -28.092 -14.788   3.622  1.00 22.26           N
ATOM    919  CA  CYS A 460     -28.342 -13.530   2.906  1.00 17.46           C
ATOM    920  C   CYS A 460     -29.719 -12.960   3.240  1.00 23.48           C
ATOM    921  O   CYS A 460     -30.597 -13.703   3.672  1.00 25.68           O
ATOM    922  CB  CYS A 460     -28.305 -13.765   1.391  1.00 20.89           C
ATOM    923  SG  CYS A 460     -26.793 -14.484   0.724  1.00 27.36           S
ATOM    924  N   PRO A 461     -29.922 -11.649   2.991  1.00 24.22           N
ATOM    925  CA  PRO A 461     -31.264 -11.057   3.052  1.00 20.27           C
ATOM    926  C   PRO A 461     -32.219 -11.844   2.147  1.00 19.94           C
ATOM    927  O   PRO A 461     -31.837 -12.223   1.036  1.00 21.40           O
ATOM    928  CB  PRO A 461     -31.052  -9.652   2.482  1.00 20.99           C
ATOM    929  CG  PRO A 461     -29.604  -9.315   2.875  1.00 25.63           C
ATOM    930  CD  PRO A 461     -28.870 -10.637   2.734  1.00 23.78           C
ATOM    931  N   GLN A 462     -33.431 -12.089   2.631  1.00 20.74           N
ATOM    932  CA  GLN A 462     -34.440 -12.869   1.893  1.00 16.76           C
ATOM    933  C   GLN A 462     -35.620 -11.991   1.476  1.00 20.74           C
ATOM    934  O   GLN A 462     -36.090 -11.150   2.260  1.00 23.19           O
ATOM    935  CB  GLN A 462     -35.005 -13.972   2.798  1.00 20.84           C
ATOM    936  CG  GLN A 462     -33.984 -14.778   3.598  1.00 24.61           C
ATOM    937  CD  GLN A 462     -33.279 -15.825   2.758  1.00 28.27           C
ATOM    938  OE1 GLN A 462     -33.907 -16.749   2.237  1.00 26.01           O
ATOM    939  NE2 GLN A 462     -31.976 -15.692   2.627  1.00 20.22           N
ATOM    940  N   TYR A 463     -36.133 -12.221   0.266  1.00 22.66           N
ATOM    941  CA  TYR A 463     -37.311 -11.520  -0.243  1.00 15.20           C
ATOM    942  C   TYR A 463     -38.234 -12.512  -0.943  1.00 19.29           C
ATOM    943  O   TYR A 463     -37.820 -13.243  -1.841  1.00 24.97           O
ATOM    944  CB  TYR A 463     -36.913 -10.419  -1.234  1.00 15.60           C
ATOM    945  CG  TYR A 463     -35.956  -9.426  -0.619  1.00 18.39           C
ATOM    946  CD1 TYR A 463     -34.588  -9.639  -0.674  1.00 23.17           C
ATOM    947  CD2 TYR A 463     -36.424  -8.301   0.051  1.00 19.66           C
ATOM    948  CE1 TYR A 463     -33.702  -8.751  -0.091  1.00 21.83           C
ATOM    949  CE2 TYR A 463     -35.538  -7.406   0.646  1.00 18.62           C
ATOM    950  CZ  TYR A 463     -34.181  -7.647   0.560  1.00 22.34           C
ATOM    951  OH  TYR A 463     -33.274  -6.778   1.130  1.00 32.90           O
ATOM    952  N   HIS A 464     -39.481 -12.533  -0.520  1.00 17.44           N
ATOM    953  CA  HIS A 464     -40.503 -13.337  -1.189  1.00 16.40           C
ATOM    954  C   HIS A 464     -41.359 -12.395  -2.014  1.00 23.01           C
ATOM    955  O   HIS A 464     -42.114 -11.595  -1.467  1.00 23.42           O
ATOM    956  CB  HIS A 464     -41.350 -14.067  -0.152  1.00 21.82           C
ATOM    957  CG  HIS A 464     -40.621 -15.185   0.522  1.00 21.01           C
ATOM    958  ND1 HIS A 464     -39.731 -14.983   1.557  1.00 28.27           N
ATOM    959  CD2 HIS A 464     -40.613 -16.514   0.275  1.00 19.33           C
ATOM    960  CE1 HIS A 464     -39.221 -16.146   1.929  1.00 22.57           C
ATOM    961  NE2 HIS A 464     -39.741 -17.090   1.167  1.00 31.59           N
ATOM    962  N   LEU A 465     -41.221 -12.472  -3.336  1.00 25.06           N
ATOM    963  CA  LEU A 465     -42.002 -11.630  -4.226  1.00 21.29           C
ATOM    964  C   LEU A 465     -43.283 -12.375  -4.647  1.00 24.06           C
ATOM    965  O   LEU A 465     -43.275 -13.590  -4.788  1.00 28.47           O
ATOM    966  CB  LEU A 465     -41.177 -11.230  -5.455  1.00 21.68           C
ATOM    967  CG  LEU A 465     -39.932 -10.371  -5.185  1.00 26.00           C
ATOM    968  CD1 LEU A 465     -39.352  -9.865  -6.494  1.00 29.94           C
ATOM    969  CD2 LEU A 465     -40.211  -9.198  -4.244  1.00 26.89           C
ATOM    970  N   MET A 466     -44.364 -11.640  -4.877  1.00 26.57           N
ATOM    971  CA  MET A 466     -44.344 -10.180  -4.919  1.00 33.86           C
ATOM    972  C   MET A 466     -44.683  -9.467  -3.597  1.00 30.25           C
ATOM    973  O   MET A 466     -44.725  -8.234  -3.563  1.00 27.95           O
ATOM    974  CB  MET A 466     -45.276  -9.676  -6.042  1.00 31.29           C
ATOM    975  CG  MET A 466     -44.718  -9.851  -7.468  1.00 33.04           C
ATOM    976  SD  MET A 466     -43.237  -8.831  -7.759  1.00 37.97           S
ATOM    977  CE  MET A 466     -43.952  -7.190  -7.712  1.00205.76           C
ATOM    978  N   LYS A 467     -44.912 -10.220  -2.518  1.00 27.84           N
ATOM    979  CA  LYS A 467     -45.274  -9.616  -1.240  1.00 30.55           C
ATOM    980  C   LYS A 467     -44.214  -8.619  -0.746  1.00 29.34           C
ATOM    981  O   LYS A 467     -44.543  -7.606  -0.123  1.00 32.96           O
ATOM    982  CB  LYS A 467     -45.476 -10.693  -0.171  1.00 43.85           C
ATOM    983  CG  LYS A 467     -46.737 -11.533  -0.337  1.00 57.93           C
ATOM    984  CD  LYS A 467     -46.788 -12.648   0.696  0.00 59.95           C
ATOM    985  CE  LYS A 467     -48.006 -13.534   0.499  0.00 62.59           C
ATOM    986  NZ  LYS A 467     -48.047 -14.645   1.490  0.00 63.52           N
ATOM    987  N   ASP A 468     -42.951  -8.928  -1.009  1.00 22.35           N
ATOM    988  CA  ASP A 468     -41.839  -8.119  -0.484  1.00 23.46           C
ATOM    989  C   ASP A 468     -41.304  -7.136  -1.529  1.00 23.87           C
ATOM    990  O   ASP A 468     -40.166  -6.656  -1.425  1.00 22.28           O
ATOM    991  CB  ASP A 468     -40.700  -9.020   0.018  1.00 23.72           C
ATOM    992  CG  ASP A 468     -41.058  -9.814   1.279  1.00 24.10           C
ATOM    993  OD1 ASP A 468     -41.975  -9.408   2.028  1.00 28.58           O
ATOM    994  OD2 ASP A 468     -40.394 -10.855   1.530  1.00 25.91           O
ATOM    995  N   ALA A 469     -42.116  -6.837  -2.542  1.00 24.62           N
ATOM    996  CA  ALA A 469     -41.665  -5.994  -3.653  1.00 26.81           C
ATOM    997  C   ALA A 469     -41.163  -4.630  -3.172  1.00 22.17           C
ATOM    998  O   ALA A 469     -40.114  -4.163  -3.606  1.00 24.14           O
ATOM    999  CB  ALA A 469     -42.778  -5.824  -4.682  1.00 31.21           C
ATOM   1000  N   THR A 470     -41.911  -4.007  -2.266  1.00 24.96           N
ATOM   1001  CA  THR A 470     -41.530  -2.702  -1.741  1.00 29.33           C
ATOM   1002  C   THR A 470     -40.228  -2.753  -0.939  1.00 26.60           C
ATOM   1003  O   THR A 470     -39.340  -1.920  -1.153  1.00 26.39           O
ATOM   1004  CB  THR A 470     -42.657  -2.074  -0.907  1.00 39.09           C
ATOM   1005  OG1 THR A 470     -43.793  -1.844  -1.750  1.00 42.63           O
ATOM   1006  CG2 THR A 470     -42.204  -0.754  -0.320  1.00 42.14           C
ATOM   1007  N   ALA A 471     -40.109  -3.735  -0.039  1.00 21.27           N
ATOM   1008  CA  ALA A 471     -38.880  -3.938   0.733  1.00 22.71           C
ATOM   1009  C   ALA A 471     -37.679  -4.193  -0.183  1.00 23.88           C
ATOM   1010  O   ALA A 471     -36.597  -3.637   0.025  1.00 25.14           O
ATOM   1011  CB  ALA A 471     -39.049  -5.099   1.754  1.00 24.18           C
ATOM   1012  N   PHE A 472     -37.872  -5.034  -1.198  1.00 18.12           N
ATOM   1013  CA  PHE A 472     -36.810  -5.341  -2.164  1.00 20.38           C
ATOM   1014  C   PHE A 472     -36.385  -4.099  -2.959  1.00 24.00           C
ATOM   1015  O   PHE A 472     -35.190  -3.806  -3.112  1.00 22.95           O
ATOM   1016  CB  PHE A 472     -37.267  -6.441  -3.131  1.00 17.56           C
ATOM   1017  CG  PHE A 472     -36.227  -6.808  -4.158  1.00 19.69           C
ATOM   1018  CD1 PHE A 472     -35.115  -7.546  -3.796  1.00 16.73           C
ATOM   1019  CD2 PHE A 472     -36.349  -6.383  -5.482  1.00 21.62           C
ATOM   1020  CE1 PHE A 472     -34.136  -7.875  -4.735  1.00 22.08           C
ATOM   1021  CE2 PHE A 472     -35.378  -6.713  -6.426  1.00 22.11           C
ATOM   1022  CZ  PHE A 472     -34.272  -7.464  -6.048  1.00 23.77           C
ATOM   1023  N   HIS A 473     -37.375  -3.375  -3.465  1.00 20.48           N
ATOM   1024  CA  HIS A 473     -37.131  -2.136  -4.192  1.00 25.17           C
ATOM   1025  C   HIS A 473     -36.348  -1.146  -3.324  1.00 24.54           C
ATOM   1026  O   HIS A 473     -35.387  -0.533  -3.775  1.00 27.76           O
ATOM   1027  CB  HIS A 473     -38.455  -1.519  -4.634  1.00 26.54           C
ATOM   1028  CG  HIS A 473     -38.299  -0.309  -5.507  1.00 33.38           C
ATOM   1029  ND1 HIS A 473     -39.307   0.615  -5.680  1.00 33.08           N
ATOM   1030  CD2 HIS A 473     -37.252   0.130  -6.245  1.00 28.10           C
ATOM   1031  CE1 HIS A 473     -38.893   1.566  -6.498  1.00 31.96           C
ATOM   1032  NE2 HIS A 473     -37.649   1.298  -6.853  1.00 32.94           N
ATOM   1033  N   THR A 474     -36.748  -1.019  -2.068  1.00 21.32           N
ATOM   1034  CA  THR A 474     -36.066  -0.137  -1.126  1.00 24.10           C
ATOM   1035  C   THR A 474     -34.612  -0.535  -0.875  1.00 25.03           C
ATOM   1036  O   THR A 474     -33.716   0.318  -0.868  1.00 30.66           O
ATOM   1037  CB  THR A 474     -36.844  -0.053   0.192  1.00 30.73           C
ATOM   1038  OG1 THR A 474     -38.127   0.518  -0.084  1.00 32.49           O
ATOM   1039  CG2 THR A 474     -36.093   0.800   1.227  1.00 29.60           C
ATOM   1040  N   GLU A 475     -34.381  -1.824  -0.670  1.00 30.07           N
ATOM   1041  CA  GLU A 475     -33.016  -2.359  -0.598  1.00 35.74           C
ATOM   1042  C   GLU A 475     -32.124  -1.958  -1.789  1.00 36.46           C
ATOM   1043  O   GLU A 475     -30.979  -1.539  -1.604  1.00 30.75           O
ATOM   1044  CB  GLU A 475     -33.045  -3.879  -0.457  1.00 33.27           C
ATOM   1045  CG  GLU A 475     -31.669  -4.511  -0.458  1.00 44.29           C
ATOM   1046  CD  GLU A 475     -30.884  -4.189   0.800  1.00 53.19           C
ATOM   1047  OE1 GLU A 475     -31.509  -3.822   1.819  1.00 49.50           O
ATOM   1048  OE2 GLU A 475     -29.642  -4.306   0.770  1.00 57.42           O
ATOM   1049  N   LEU A 476     -32.637  -2.095  -3.008  1.00 27.24           N
ATOM   1050  CA  LEU A 476     -31.900  -1.674  -4.197  1.00 29.63           C
ATOM   1051  C   LEU A 476     -31.622  -0.172  -4.212  1.00 35.62           C
ATOM   1052  O   LEU A 476     -30.527   0.266  -4.587  1.00 31.21           O
ATOM   1053  CB  LEU A 476     -32.663  -2.064  -5.463  1.00 24.65           C
ATOM   1054  CG  LEU A 476     -32.367  -3.424  -6.087  1.00 35.93           C
ATOM   1055  CD1 LEU A 476     -32.143  -4.507  -5.059  1.00 41.59           C
ATOM   1056  CD2 LEU A 476     -33.474  -3.802  -7.061  1.00 37.66           C
ATOM   1057  N   LEU A 477     -32.617   0.611  -3.805  1.00 31.27           N
ATOM   1058  CA  LEU A 477     -32.487   2.067  -3.765  1.00 33.08           C
ATOM   1059  C   LEU A 477     -31.471   2.576  -2.747  1.00 40.62           C
ATOM   1060  O   LEU A 477     -30.818   3.597  -2.979  1.00 35.77           O
ATOM   1061  CB  LEU A 477     -33.842   2.722  -3.526  1.00 32.30           C
ATOM   1062  CG  LEU A 477     -34.710   2.719  -4.780  1.00 35.70           C
ATOM   1063  CD1 LEU A 477     -36.163   3.029  -4.447  1.00 43.49           C
ATOM   1064  CD2 LEU A 477     -34.140   3.709  -5.780  1.00 39.64           C
ATOM   1065  N   LYS A 478     -31.332   1.870  -1.628  1.00 36.50           N
ATOM   1066  CA  LYS A 478     -30.353   2.249  -0.613  1.00 45.16           C
ATOM   1067  C   LYS A 478     -28.986   2.302  -1.263  1.00 43.33           C
ATOM   1068  O   LYS A 478     -28.120   3.080  -0.866  1.00 50.51           O
ATOM   1069  CB  LYS A 478     -30.316   1.236   0.536  1.00 50.71           C
ATOM   1070  CG  LYS A 478     -31.585   1.137   1.369  1.00 57.47           C
ATOM   1071  CD  LYS A 478     -31.473  -0.022   2.370  1.00 64.04           C
ATOM   1072  CE  LYS A 478     -32.794  -0.311   3.081  1.00 64.34           C
ATOM   1073  NZ  LYS A 478     -33.026  -1.784   3.270  1.00 52.80           N
ATOM   1074  N   ALA A 479     -28.803   1.458  -2.269  1.00 38.65           N
ATOM   1075  CA  ALA A 479     -27.520   1.331  -2.940  1.00 44.42           C
ATOM   1076  C   ALA A 479     -27.147   2.554  -3.784  1.00 51.32           C
ATOM   1077  O   ALA A 479     -25.983   2.709  -4.152  1.00 57.10           O
ATOM   1078  CB  ALA A 479     -27.485   0.059  -3.777  1.00 43.13           C
TER
ENDMDL
MODEL      19
ATOM      1  N   SER A  79     -16.558   1.727  -5.054  1.00 78.43           N
ATOM      2  CA  SER A  79     -17.692   2.369  -4.316  1.00 79.52           C
ATOM      3  C   SER A  79     -18.445   3.350  -5.220  1.00 79.89           C
ATOM      4  O   SER A  79     -19.516   3.855  -4.867  1.00 79.75           O
ATOM      5  CB  SER A  79     -17.168   3.105  -3.075  1.00 80.16           C
ATOM      6  OG  SER A  79     -18.226   3.720  -2.356  1.00 80.88           O
ATOM      7  N   SER A  80     -17.876   3.614  -6.391  1.00 79.52           N
ATOM      8  CA  SER A  80     -18.498   4.524  -7.344  1.00 78.48           C
ATOM      9  C   SER A  80     -19.651   3.843  -8.081  1.00 77.53           C
ATOM     10  O   SER A  80     -19.495   2.755  -8.634  1.00 77.04           O
ATOM     11  CB  SER A  80     -17.458   5.019  -8.353  1.00 78.53           C
ATOM     12  OG  SER A  80     -18.060   5.863  -9.322  1.00 78.82           O
ATOM     13  N   ARG A  81     -20.808   4.494  -8.081  1.00 76.15           N
ATOM     14  CA  ARG A  81     -21.996   3.973  -8.750  1.00 74.63           C
ATOM     15  C   ARG A  81     -21.729   3.575 -10.201  1.00 73.20           C
ATOM     16  O   ARG A  81     -22.457   2.762 -10.761  1.00 74.20           O
ATOM     17  CB  ARG A  81     -23.109   5.021  -8.684  1.00 74.80           C
ATOM     18  CG  ARG A  81     -24.295   4.798  -9.611  1.00 75.13           C
ATOM     19  CD  ARG A  81     -25.005   3.486  -9.341  1.00 76.85           C
ATOM     20  NE  ARG A  81     -26.191   3.325 -10.183  1.00 77.69           N
ATOM     21  CZ  ARG A  81     -27.387   3.846  -9.914  1.00 77.57           C
ATOM     22  NH1 ARG A  81     -27.573   4.569  -8.812  1.00 78.42           N
ATOM     23  NH2 ARG A  81     -28.396   3.651 -10.756  1.00 75.19           N
ATOM     24  N   TRP A  82     -20.690   4.141 -10.807  1.00 71.31           N
ATOM     25  CA  TRP A  82     -20.372   3.827 -12.195  1.00 69.70           C
ATOM     26  C   TRP A  82     -19.197   2.874 -12.326  1.00 69.59           C
ATOM     27  O   TRP A  82     -18.725   2.619 -13.436  1.00 69.30           O
ATOM     28  CB  TRP A  82     -20.071   5.107 -12.992  1.00 68.72           C
ATOM     29  CG  TRP A  82     -21.253   6.021 -13.176  1.00 67.31           C
ATOM     30  CD1 TRP A  82     -22.565   5.691 -13.047  1.00 66.84           C
ATOM     31  CD2 TRP A  82     -21.230   7.397 -13.588  1.00 66.97           C
ATOM     32  NE1 TRP A  82     -23.363   6.765 -13.348  1.00 65.48           N
ATOM     33  CE2 TRP A  82     -22.569   7.828 -13.682  1.00 66.29           C
ATOM     34  CE3 TRP A  82     -20.206   8.312 -13.884  1.00 66.66           C
ATOM     35  CZ2 TRP A  82     -22.919   9.128 -14.066  1.00 66.46           C
ATOM     36  CZ3 TRP A  82     -20.555   9.605 -14.266  1.00 67.01           C
ATOM     37  CH2 TRP A  82     -21.902   9.999 -14.349  1.00 66.79           C
ATOM     38  N   SER A  83     -18.709   2.353 -11.202  1.00 69.41           N
ATOM     39  CA  SER A  83     -17.570   1.425 -11.235  1.00 69.29           C
ATOM     40  C   SER A  83     -17.960   0.129 -11.942  1.00 69.17           C
ATOM     41  O   SER A  83     -17.105  -0.599 -12.434  1.00 68.91           O
ATOM     42  CB  SER A  83     -17.083   1.121  -9.826  1.00 68.35           C
ATOM     43  OG  SER A  83     -18.123   0.547  -9.067  1.00 68.14           O
ATOM     44  N   LYS A  84     -19.261  -0.151 -11.979  1.00 69.62           N
ATOM     45  CA  LYS A  84     -19.783  -1.327 -12.664  1.00 68.24           C
ATOM     46  C   LYS A  84     -20.759  -0.847 -13.743  1.00 67.16           C
ATOM     47  O   LYS A  84     -21.446   0.161 -13.576  1.00 65.26           O
ATOM     48  CB  LYS A  84     -20.509  -2.259 -11.691  1.00 67.86           C
ATOM     49  CG  LYS A  84     -19.720  -3.489 -11.262  1.00 68.42           C
ATOM     50  CD  LYS A  84     -18.669  -3.155 -10.226  1.00 68.32           C
ATOM     51  CE  LYS A  84     -18.353  -4.364  -9.367  1.00 67.98           C
ATOM     52  NZ  LYS A  84     -18.059  -5.560 -10.194  1.00 68.98           N
ATOM     53  N   ASP A  85     -20.822  -1.581 -14.847  1.00 67.23           N
ATOM     54  CA  ASP A  85     -21.699  -1.223 -15.945  1.00 67.07           C
ATOM     55  C   ASP A  85     -23.168  -1.523 -15.700  1.00 67.42           C
ATOM     56  O   ASP A  85     -24.029  -0.909 -16.318  1.00 68.26           O
ATOM     57  CB  ASP A  85     -21.222  -1.880 -17.239  1.00 67.02           C
ATOM     58  CG  ASP A  85     -20.067  -1.129 -17.869  1.00 68.30           C
ATOM     59  OD1 ASP A  85     -19.812   0.020 -17.441  1.00 68.27           O
ATOM     60  OD2 ASP A  85     -19.419  -1.672 -18.787  1.00 69.28           O
ATOM     61  N   TYR A  86     -23.468  -2.462 -14.811  1.00 67.33           N
ATOM     62  CA  TYR A  86     -24.861  -2.765 -14.505  1.00 67.03           C
ATOM     63  C   TYR A  86     -25.088  -2.640 -13.018  1.00 67.00           C
ATOM     64  O   TYR A  86     -24.171  -2.851 -12.233  1.00 67.33           O
ATOM     65  CB  TYR A  86     -25.244  -4.182 -14.943  1.00 66.60           C
ATOM     66  CG  TYR A  86     -25.447  -4.342 -16.430  1.00 65.74           C
ATOM     67  CD1 TYR A  86     -24.372  -4.615 -17.278  1.00 65.17           C
ATOM     68  CD2 TYR A  86     -26.712  -4.200 -16.996  1.00 65.22           C
ATOM     69  CE1 TYR A  86     -24.552  -4.745 -18.659  1.00 64.70           C
ATOM     70  CE2 TYR A  86     -26.906  -4.321 -18.377  1.00 65.58           C
ATOM     71  CZ  TYR A  86     -25.820  -4.597 -19.205  1.00 65.30           C
ATOM     72  OH  TYR A  86     -25.997  -4.727 -20.570  1.00 64.47           O
ATOM     73  N   ASP A  87     -26.309  -2.294 -12.631  1.00 66.80           N
ATOM     74  CA  ASP A  87     -26.642  -2.166 -11.221  1.00 66.67           C
ATOM     75  C   ASP A  87     -26.985  -3.520 -10.605  1.00 65.48           C
ATOM     76  O   ASP A  87     -26.636  -3.798  -9.459  1.00 65.85           O
ATOM     77  CB  ASP A  87     -27.814  -1.206 -11.035  1.00 68.29           C
ATOM     78  CG  ASP A  87     -27.417   0.227 -11.266  1.00 70.87           C
ATOM     79  OD1 ASP A  87     -26.354   0.624 -10.742  1.00 71.07           O
ATOM     80  OD2 ASP A  87     -28.157   0.961 -11.961  1.00 72.55           O
ATOM     81  N   VAL A  88     -27.663  -4.365 -11.373  1.00 63.65           N
ATOM     82  CA  VAL A  88     -28.060  -5.672 -10.881  1.00 61.24           C
ATOM     83  C   VAL A  88     -28.317  -6.654 -12.006  1.00 60.10           C
ATOM     84  O   VAL A  88     -28.909  -6.301 -13.018  1.00 59.60           O
ATOM     85  CB  VAL A  88     -29.348  -5.571 -10.037  1.00 60.69           C
ATOM     86  CG1 VAL A  88     -30.497  -5.130 -10.903  1.00 60.23           C
ATOM     87  CG2 VAL A  88     -29.669  -6.900  -9.400  1.00 60.66           C
ATOM     88  N   CYS A  89     -27.865  -7.889 -11.834  1.00 59.87           N
ATOM     89  CA  CYS A  89     -28.095  -8.917 -12.838  1.00 60.10           C
ATOM     90  C   CYS A  89     -28.724 -10.094 -12.113  1.00 58.94           C
ATOM     91  O   CYS A  89     -28.445 -10.304 -10.936  1.00 59.05           O
ATOM     92  CB  CYS A  89     -26.793  -9.339 -13.520  1.00 62.14           C
ATOM     93  SG  CYS A  89     -25.679 -10.379 -12.535  1.00 66.94           S
ATOM     94  N   VAL A  90     -29.576 -10.850 -12.806  1.00 57.85           N
ATOM     95  CA  VAL A  90     -30.251 -12.005 -12.217  1.00 56.44           C
ATOM     96  C   VAL A  90     -29.617 -13.347 -12.593  1.00 57.70           C
ATOM     97  O   VAL A  90     -29.561 -13.708 -13.764  1.00 58.12           O
ATOM     98  CB  VAL A  90     -31.717 -12.046 -12.633  1.00 54.90           C
ATOM     99  CG1 VAL A  90     -32.421 -13.161 -11.905  1.00 54.95           C
ATOM    100  CG2 VAL A  90     -32.373 -10.715 -12.349  1.00 51.23           C
ATOM    101  N   CYS A  91     -29.148 -14.078 -11.585  1.00 58.65           N
ATOM    102  CA  CYS A  91     -28.521 -15.387 -11.761  1.00 60.41           C
ATOM    103  C   CYS A  91     -29.652 -16.397 -11.690  1.00 62.42           C
ATOM    104  O   CYS A  91     -30.108 -16.734 -10.598  1.00 63.65           O
ATOM    105  CB  CYS A  91     -27.531 -15.636 -10.623  1.00 59.53           C
ATOM    106  SG  CYS A  91     -26.507 -17.116 -10.772  1.00 61.06           S
ATOM    107  N   HIS A  92     -30.101 -16.871 -12.850  1.00 64.83           N
ATOM    108  CA  HIS A  92     -31.223 -17.808 -12.930  1.00 67.16           C
ATOM    109  C   HIS A  92     -30.882 -19.099 -13.668  1.00 69.04           C
ATOM    110  O   HIS A  92     -30.091 -19.093 -14.610  1.00 68.71           O
ATOM    111  CB  HIS A  92     -32.380 -17.140 -13.667  1.00 66.37           C
ATOM    112  CG  HIS A  92     -32.166 -17.056 -15.147  1.00 66.80           C
ATOM    113  ND1 HIS A  92     -32.347 -18.131 -15.986  1.00 66.97           N
ATOM    114  CD2 HIS A  92     -31.698 -16.047 -15.921  1.00 67.25           C
ATOM    115  CE1 HIS A  92     -31.998 -17.791 -17.216  1.00 68.10           C
ATOM    116  NE2 HIS A  92     -31.599 -16.532 -17.201  1.00 68.06           N
ATOM    117  N   SER A  93     -31.507 -20.201 -13.262  1.00 71.46           N
ATOM    118  CA  SER A  93     -31.274 -21.479 -13.932  1.00 74.08           C
ATOM    119  C   SER A  93     -31.939 -21.453 -15.310  1.00 75.48           C
ATOM    120  O   SER A  93     -32.768 -20.589 -15.595  1.00 74.76           O
ATOM    121  CB  SER A  93     -31.849 -22.638 -13.115  1.00 73.91           C
ATOM    122  OG  SER A  93     -33.240 -22.778 -13.349  1.00 74.54           O
ATOM    123  N   GLU A  94     -31.577 -22.412 -16.157  1.00 78.06           N
ATOM    124  CA  GLU A  94     -32.110 -22.498 -17.518  1.00 80.45           C
ATOM    125  C   GLU A  94     -33.625 -22.588 -17.597  1.00 81.04           C
ATOM    126  O   GLU A  94     -34.248 -21.906 -18.413  1.00 80.96           O
ATOM    127  CB  GLU A  94     -31.497 -23.694 -18.239  1.00 82.42           C
ATOM    128  CG  GLU A  94     -30.667 -23.330 -19.454  1.00 84.97           C
ATOM    129  CD  GLU A  94     -29.707 -24.439 -19.840  1.00 86.78           C
ATOM    130  OE1 GLU A  94     -30.163 -25.597 -19.988  1.00 86.49           O
ATOM    131  OE2 GLU A  94     -28.496 -24.147 -19.996  1.00 88.27           O
ATOM    132  N   GLU A  95     -34.219 -23.424 -16.751  1.00 81.32           N
ATOM    133  CA  GLU A  95     -35.668 -23.597 -16.756  1.00 81.77           C
ATOM    134  C   GLU A  95     -36.449 -22.443 -16.126  1.00 80.48           C
ATOM    135  O   GLU A  95     -37.673 -22.399 -16.225  1.00 80.32           O
ATOM    136  CB  GLU A  95     -36.048 -24.903 -16.051  1.00 83.45           C
ATOM    137  CG  GLU A  95     -35.500 -25.037 -14.645  1.00 85.74           C
ATOM    138  CD  GLU A  95     -36.269 -26.052 -13.820  1.00 87.13           C
ATOM    139  OE1 GLU A  95     -36.268 -27.242 -14.185  1.00 87.06           O
ATOM    140  OE2 GLU A  95     -36.881 -25.652 -12.803  1.00 88.77           O
ATOM    141  N   ASP A  96     -35.752 -21.511 -15.480  1.00 79.23           N
ATOM    142  CA  ASP A  96     -36.424 -20.371 -14.859  1.00 78.03           C
ATOM    143  C   ASP A  96     -36.293 -19.088 -15.692  1.00 76.72           C
ATOM    144  O   ASP A  96     -36.554 -17.987 -15.197  1.00 76.38           O
ATOM    145  CB  ASP A  96     -35.859 -20.109 -13.466  1.00 78.98           C
ATOM    146  CG  ASP A  96     -35.975 -21.306 -12.560  1.00 79.98           C
ATOM    147  OD1 ASP A  96     -36.961 -22.057 -12.701  1.00 77.98           O
ATOM    148  OD2 ASP A  96     -35.079 -21.481 -11.698  1.00 81.68           O
ATOM    149  N   LEU A  97     -35.904 -19.235 -16.956  1.00 74.27           N
ATOM    150  CA  LEU A  97     -35.708 -18.098 -17.842  1.00 71.60           C
ATOM    151  C   LEU A  97     -36.800 -17.039 -17.802  1.00 70.59           C
ATOM    152  O   LEU A  97     -36.508 -15.857 -17.670  1.00 70.76           O
ATOM    153  CB  LEU A  97     -35.519 -18.572 -19.275  1.00 70.58           C
ATOM    154  CG  LEU A  97     -35.364 -17.462 -20.314  1.00 69.47           C
ATOM    155  CD1 LEU A  97     -34.377 -16.409 -19.821  1.00 69.88           C
ATOM    156  CD2 LEU A  97     -34.886 -18.077 -21.612  1.00 69.27           C
ATOM    157  N   VAL A  98     -38.055 -17.444 -17.924  1.00 70.09           N
ATOM    158  CA  VAL A  98     -39.149 -16.473 -17.914  1.00 69.32           C
ATOM    159  C   VAL A  98     -39.212 -15.613 -16.651  1.00 69.20           C
ATOM    160  O   VAL A  98     -39.234 -14.386 -16.732  1.00 70.11           O
ATOM    161  CB  VAL A  98     -40.520 -17.169 -18.111  1.00 68.57           C
ATOM    162  CG1 VAL A  98     -41.664 -16.195 -17.839  1.00 66.90           C
ATOM    163  CG2 VAL A  98     -40.618 -17.691 -19.524  1.00 67.32           C
ATOM    164  N   ALA A  99     -39.249 -16.253 -15.487  1.00 68.24           N
ATOM    165  CA  ALA A  99     -39.327 -15.524 -14.224  1.00 66.47           C
ATOM    166  C   ALA A  99     -38.186 -14.521 -14.120  1.00 66.92           C
ATOM    167  O   ALA A  99     -38.396 -13.371 -13.744  1.00 67.44           O
ATOM    168  CB  ALA A  99     -39.285 -16.493 -13.062  1.00 64.43           C
ATOM    169  N   ALA A 100     -36.979 -14.962 -14.466  1.00 66.63           N
ATOM    170  CA  ALA A 100     -35.806 -14.106 -14.422  1.00 66.19           C
ATOM    171  C   ALA A 100     -36.075 -12.823 -15.176  1.00 66.90           C
ATOM    172  O   ALA A 100     -35.834 -11.732 -14.671  1.00 67.45           O
ATOM    173  CB  ALA A 100     -34.624 -14.816 -15.029  1.00 65.74           C
ATOM    174  N   GLN A 101     -36.574 -12.955 -16.397  1.00 67.60           N
ATOM    175  CA  GLN A 101     -36.878 -11.798 -17.225  1.00 68.08           C
ATOM    176  C   GLN A 101     -37.931 -10.915 -16.572  1.00 68.14           C
ATOM    177  O   GLN A 101     -37.848  -9.690 -16.659  1.00 69.40           O
ATOM    178  CB  GLN A 101     -37.351 -12.254 -18.596  1.00 68.01           C
ATOM    179  CG  GLN A 101     -36.371 -13.186 -19.267  1.00 69.43           C
ATOM    180  CD  GLN A 101     -36.853 -13.675 -20.616  1.00 70.50           C
ATOM    181  OE1 GLN A 101     -38.013 -14.061 -20.764  1.00 72.60           O
ATOM    182  NE2 GLN A 101     -35.964 -13.673 -21.605  1.00 68.51           N
ATOM    183  N   ASP A 102     -38.922 -11.532 -15.928  1.00 67.77           N
ATOM    184  CA  ASP A 102     -39.980 -10.785 -15.257  1.00 67.86           C
ATOM    185  C   ASP A 102     -39.376  -9.897 -14.183  1.00 66.61           C
ATOM    186  O   ASP A 102     -39.806  -8.762 -13.985  1.00 66.00           O
ATOM    187  CB  ASP A 102     -40.997 -11.733 -14.610  1.00 70.10           C
ATOM    188  CG  ASP A 102     -41.839 -12.476 -15.625  1.00 73.53           C
ATOM    189  OD1 ASP A 102     -42.559 -11.817 -16.406  1.00 75.50           O
ATOM    190  OD2 ASP A 102     -41.786 -13.726 -15.642  1.00 75.06           O
ATOM    191  N   LEU A 103     -38.376 -10.426 -13.485  1.00 65.11           N
ATOM    192  CA  LEU A 103     -37.707  -9.686 -12.427  1.00 64.41           C
ATOM    193  C   LEU A 103     -36.913  -8.530 -13.045  1.00 64.38           C
ATOM    194  O   LEU A 103     -36.958  -7.395 -12.554  1.00 65.20           O
ATOM    195  CB  LEU A 103     -36.775 -10.605 -11.637  1.00 62.48           C
ATOM    196  CG  LEU A 103     -36.526 -10.258 -10.169  1.00 61.39           C
ATOM    197  CD1 LEU A 103     -35.090 -10.594  -9.832  1.00 60.47           C
ATOM    198  CD2 LEU A 103     -36.775  -8.788  -9.898  1.00 60.23           C
ATOM    199  N   VAL A 104     -36.184  -8.814 -14.121  1.00 63.34           N
ATOM    200  CA  VAL A 104     -35.408  -7.792 -14.799  1.00 62.16           C
ATOM    201  C   VAL A 104     -36.324  -6.639 -15.204  1.00 62.18           C
ATOM    202  O   VAL A 104     -36.003  -5.477 -14.961  1.00 62.03           O
ATOM    203  CB  VAL A 104     -34.712  -8.361 -16.038  1.00 61.56           C
ATOM    204  CG1 VAL A 104     -34.032  -7.253 -16.804  1.00 61.51           C
ATOM    205  CG2 VAL A 104     -33.686  -9.387 -15.616  1.00 60.43           C
ATOM    206  N   SER A 105     -37.469  -6.957 -15.807  1.00 61.87           N
ATOM    207  CA  SER A 105     -38.420  -5.923 -16.206  1.00 62.17           C
ATOM    208  C   SER A 105     -38.866  -5.134 -14.982  1.00 61.65           C
ATOM    209  O   SER A 105     -38.882  -3.902 -14.989  1.00 62.19           O
ATOM    210  CB  SER A 105     -39.652  -6.540 -16.869  1.00 62.52           C
ATOM    211  OG  SER A 105     -39.313  -7.162 -18.094  1.00 65.30           O
ATOM    212  N   TYR A 106     -39.228  -5.854 -13.929  1.00 60.85           N
ATOM    213  CA  TYR A 106     -39.676  -5.232 -12.698  1.00 61.04           C
ATOM    214  C   TYR A 106     -38.624  -4.248 -12.196  1.00 62.08           C
ATOM    215  O   TYR A 106     -38.923  -3.086 -11.913  1.00 62.39           O
ATOM    216  CB  TYR A 106     -39.946  -6.314 -11.653  1.00 59.15           C
ATOM    217  CG  TYR A 106     -40.576  -5.819 -10.369  1.00 58.53           C
ATOM    218  CD1 TYR A 106     -39.834  -5.089  -9.434  1.00 57.96           C
ATOM    219  CD2 TYR A 106     -41.910  -6.088 -10.086  1.00 57.35           C
ATOM    220  CE1 TYR A 106     -40.415  -4.641  -8.239  1.00 57.91           C
ATOM    221  CE2 TYR A 106     -42.503  -5.647  -8.899  1.00 56.83           C
ATOM    222  CZ  TYR A 106     -41.754  -4.925  -7.978  1.00 57.50           C
ATOM    223  OH  TYR A 106     -42.342  -4.502  -6.804  1.00 56.19           O
ATOM    224  N   LEU A 107     -37.384  -4.709 -12.104  1.00 63.73           N
ATOM    225  CA  LEU A 107     -36.287  -3.873 -11.639  1.00 65.66           C
ATOM    226  C   LEU A 107     -36.056  -2.634 -12.506  1.00 67.52           C
ATOM    227  O   LEU A 107     -35.711  -1.568 -11.992  1.00 68.45           O
ATOM    228  CB  LEU A 107     -35.007  -4.708 -11.565  1.00 64.93           C
ATOM    229  CG  LEU A 107     -35.020  -5.840 -10.533  1.00 62.93           C
ATOM    230  CD1 LEU A 107     -33.751  -6.648 -10.641  1.00 61.84           C
ATOM    231  CD2 LEU A 107     -35.155  -5.254  -9.152  1.00 61.83           C
ATOM    232  N   GLU A 108     -36.241  -2.768 -13.817  1.00 69.61           N
ATOM    233  CA  GLU A 108     -36.057  -1.633 -14.716  1.00 71.20           C
ATOM    234  C   GLU A 108     -37.127  -0.584 -14.443  1.00 72.46           C
ATOM    235  O   GLU A 108     -36.807   0.543 -14.079  1.00 73.26           O
ATOM    236  CB  GLU A 108     -36.126  -2.084 -16.174  1.00 72.04           C
ATOM    237  CG  GLU A 108     -34.958  -2.962 -16.599  1.00 73.43           C
ATOM    238  CD  GLU A 108     -35.151  -3.566 -17.975  1.00 74.45           C
ATOM    239  OE1 GLU A 108     -36.270  -4.043 -18.259  1.00 73.24           O
ATOM    240  OE2 GLU A 108     -34.181  -3.574 -18.771  1.00 75.80           O
ATOM    241  N   GLY A 109     -38.392  -0.960 -14.603  1.00 73.33           N
ATOM    242  CA  GLY A 109     -39.477  -0.026 -14.366  1.00 74.73           C
ATOM    243  C   GLY A 109     -40.752  -0.408 -15.103  1.00 76.22           C
ATOM    244  O   GLY A 109     -40.785  -1.362 -15.890  1.00 76.67           O
ATOM    245  N   ALA A 128     -31.995   5.572 -12.482  1.00 70.16           N
ATOM    246  CA  ALA A 128     -32.763   4.382 -12.848  1.00 70.86           C
ATOM    247  C   ALA A 128     -31.941   3.094 -12.708  1.00 71.20           C
ATOM    248  O   ALA A 128     -30.744   3.081 -12.995  1.00 72.79           O
ATOM    249  CB  ALA A 128     -33.278   4.519 -14.276  1.00 69.18           C
ATOM    250  N   ILE A 129     -32.591   2.011 -12.283  1.00 69.68           N
ATOM    251  CA  ILE A 129     -31.917   0.725 -12.105  1.00 67.70           C
ATOM    252  C   ILE A 129     -31.614  -0.025 -13.397  1.00 67.50           C
ATOM    253  O   ILE A 129     -32.514  -0.525 -14.068  1.00 68.71           O
ATOM    254  CB  ILE A 129     -32.741  -0.205 -11.201  1.00 66.71           C
ATOM    255  CG1 ILE A 129     -32.759   0.341  -9.781  1.00 66.26           C
ATOM    256  CG2 ILE A 129     -32.148  -1.597 -11.212  1.00 66.82           C
ATOM    257  CD1 ILE A 129     -33.545  -0.493  -8.821  1.00 65.19           C
ATOM    258  N   VAL A 130     -30.339  -0.106 -13.745  1.00 66.12           N
ATOM    259  CA  VAL A 130     -29.911  -0.818 -14.942  1.00 65.88           C
ATOM    260  C   VAL A 130     -29.783  -2.290 -14.563  1.00 65.82           C
ATOM    261  O   VAL A 130     -29.086  -2.624 -13.604  1.00 66.13           O
ATOM    262  CB  VAL A 130     -28.544  -0.314 -15.405  1.00 66.02           C
ATOM    263  CG1 VAL A 130     -28.182  -0.917 -16.744  1.00 66.49           C
ATOM    264  CG2 VAL A 130     -28.555   1.182 -15.472  1.00 65.61           C
ATOM    265  N   SER A 131     -30.448  -3.172 -15.302  1.00 65.20           N
ATOM    266  CA  SER A 131     -30.386  -4.602 -14.994  1.00 65.21           C
ATOM    267  C   SER A 131     -30.376  -5.499 -16.211  1.00 65.46           C
ATOM    268  O   SER A 131     -30.854  -5.124 -17.280  1.00 66.46           O
ATOM    269  CB  SER A 131     -31.553  -5.007 -14.097  1.00 65.44           C
ATOM    270  OG  SER A 131     -32.785  -4.665 -14.694  1.00 67.31           O
ATOM    271  N   GLU A 132     -29.833  -6.697 -16.028  1.00 64.67           N
ATOM    272  CA  GLU A 132     -29.737  -7.688 -17.096  1.00 64.42           C
ATOM    273  C   GLU A 132     -29.763  -9.089 -16.485  1.00 64.69           C
ATOM    274  O   GLU A 132     -29.835  -9.235 -15.266  1.00 65.83           O
ATOM    275  CB  GLU A 132     -28.422  -7.517 -17.847  1.00 63.80           C
ATOM    276  CG  GLU A 132     -27.236  -8.113 -17.106  1.00 64.37           C
ATOM    277  CD  GLU A 132     -26.026  -8.310 -17.992  1.00 64.90           C
ATOM    278  OE1 GLU A 132     -26.214  -8.614 -19.184  1.00 65.66           O
ATOM    279  OE2 GLU A 132     -24.885  -8.179 -17.504  1.00 65.54           O
ATOM    280  N   LEU A 133     -29.719 -10.115 -17.327  1.00 64.24           N
ATOM    281  CA  LEU A 133     -29.666 -11.490 -16.834  1.00 64.48           C
ATOM    282  C   LEU A 133     -28.170 -11.781 -16.697  1.00 65.63           C
ATOM    283  O   LEU A 133     -27.406 -11.505 -17.621  1.00 65.38           O
ATOM    284  CB  LEU A 133     -30.293 -12.455 -17.839  1.00 62.39           C
ATOM    285  CG  LEU A 133     -31.793 -12.341 -18.082  1.00 61.02           C
ATOM    286  CD1 LEU A 133     -32.209 -13.396 -19.072  1.00 60.55           C
ATOM    287  CD2 LEU A 133     -32.551 -12.524 -16.787  1.00 60.55           C
ATOM    288  N   CYS A 134     -27.733 -12.336 -15.569  1.00 67.65           N
ATOM    289  CA  CYS A 134     -26.303 -12.583 -15.405  1.00 71.15           C
ATOM    290  C   CYS A 134     -25.699 -13.515 -16.440  1.00 73.21           C
ATOM    291  O   CYS A 134     -26.224 -14.591 -16.731  1.00 73.11           O
ATOM    292  CB  CYS A 134     -25.953 -13.134 -14.021  1.00 69.55           C
ATOM    293  SG  CYS A 134     -26.572 -12.214 -12.571  1.00 73.80           S
ATOM    294  N   GLN A 135     -24.584 -13.073 -17.006  1.00 76.40           N
ATOM    295  CA  GLN A 135     -23.842 -13.868 -17.957  1.00 79.84           C
ATOM    296  C   GLN A 135     -22.553 -14.213 -17.227  1.00 81.25           C
ATOM    297  O   GLN A 135     -22.379 -13.852 -16.061  1.00 81.89           O
ATOM    298  CB  GLN A 135     -23.510 -13.066 -19.218  1.00 81.11           C
ATOM    299  CG  GLN A 135     -24.409 -13.349 -20.409  1.00 83.65           C
ATOM    300  CD  GLN A 135     -25.529 -12.343 -20.545  1.00 85.00           C
ATOM    301  OE1 GLN A 135     -25.283 -11.149 -20.729  1.00 86.67           O
ATOM    302  NE2 GLN A 135     -26.766 -12.816 -20.460  1.00 84.34           N
ATOM    303  N   ALA A 136     -21.650 -14.912 -17.905  1.00 82.11           N
ATOM    304  CA  ALA A 136     -20.377 -15.273 -17.293  1.00 82.97           C
ATOM    305  C   ALA A 136     -19.533 -14.002 -17.183  1.00 83.73           C
ATOM    306  O   ALA A 136     -19.019 -13.685 -16.112  1.00 84.82           O
ATOM    307  CB  ALA A 136     -19.663 -16.318 -18.143  1.00 81.17           C
ATOM    308  N   LEU A 137     -19.424 -13.268 -18.289  1.00 83.62           N
ATOM    309  CA  LEU A 137     -18.649 -12.029 -18.342  1.00 83.14           C
ATOM    310  C   LEU A 137     -19.421 -10.880 -17.686  1.00 82.14           C
ATOM    311  O   LEU A 137     -19.021  -9.711 -17.754  1.00 80.42           O
ATOM    312  CB  LEU A 137     -18.348 -11.686 -19.809  1.00 83.61           C
ATOM    313  CG  LEU A 137     -16.891 -11.434 -20.229  1.00 84.01           C
ATOM    314  CD1 LEU A 137     -16.403 -10.091 -19.684  1.00 83.86           C
ATOM    315  CD2 LEU A 137     -16.018 -12.588 -19.733  1.00 82.72           C
ATOM    316  N   SER A 138     -20.525 -11.232 -17.037  1.00 81.76           N
ATOM    317  CA  SER A 138     -21.386 -10.250 -16.388  1.00 81.04           C
ATOM    318  C   SER A 138     -20.811  -9.725 -15.077  1.00 79.63           C
ATOM    319  O   SER A 138     -20.298 -10.486 -14.254  1.00 79.01           O
ATOM    320  CB  SER A 138     -22.779 -10.853 -16.156  1.00 81.32           C
ATOM    321  OG  SER A 138     -23.758  -9.838 -16.000  1.00 82.52           O
ATOM    322  N   SER A 139     -20.895  -8.410 -14.907  1.00 78.07           N
ATOM    323  CA  SER A 139     -20.395  -7.759 -13.707  1.00 76.46           C
ATOM    324  C   SER A 139     -21.267  -6.550 -13.341  1.00 75.06           C
ATOM    325  O   SER A 139     -21.317  -5.548 -14.060  1.00 75.13           O
ATOM    326  CB  SER A 139     -18.937  -7.335 -13.903  1.00 77.01           C
ATOM    327  OG  SER A 139     -18.289  -7.170 -12.649  1.00 78.70           O
ATOM    328  N   SER A 140     -21.949  -6.664 -12.207  1.00 72.88           N
ATOM    329  CA  SER A 140     -22.848  -5.629 -11.730  1.00 70.98           C
ATOM    330  C   SER A 140     -22.615  -5.341 -10.247  1.00 69.57           C
ATOM    331  O   SER A 140     -21.745  -5.940  -9.628  1.00 69.60           O
ATOM    332  CB  SER A 140     -24.284  -6.091 -11.942  1.00 70.94           C
ATOM    333  OG  SER A 140     -24.446  -7.401 -11.426  1.00 69.48           O
ATOM    334  N   HIS A 141     -23.389  -4.423  -9.680  1.00 68.43           N
ATOM    335  CA  HIS A 141     -23.255  -4.095  -8.270  1.00 68.44           C
ATOM    336  C   HIS A 141     -23.947  -5.141  -7.390  1.00 67.84           C
ATOM    337  O   HIS A 141     -23.398  -5.583  -6.382  1.00 68.73           O
ATOM    338  CB  HIS A 141     -23.838  -2.710  -7.971  1.00 69.16           C
ATOM    339  CG  HIS A 141     -23.006  -1.578  -8.492  1.00 71.08           C
ATOM    340  ND1 HIS A 141     -21.637  -1.541  -8.354  1.00 71.35           N
ATOM    341  CD2 HIS A 141     -23.355  -0.444  -9.142  1.00 71.27           C
ATOM    342  CE1 HIS A 141     -21.175  -0.428  -8.900  1.00 71.78           C
ATOM    343  NE2 HIS A 141     -22.193   0.254  -9.383  1.00 72.06           N
ATOM    344  N   CYS A 142     -25.161  -5.528  -7.768  1.00 67.12           N
ATOM    345  CA  CYS A 142     -25.912  -6.532  -7.028  1.00 65.36           C
ATOM    346  C   CYS A 142     -26.179  -7.737  -7.897  1.00 63.60           C
ATOM    347  O   CYS A 142     -26.286  -7.619  -9.112  1.00 63.82           O
ATOM    348  CB  CYS A 142     -27.247  -5.974  -6.557  1.00 66.85           C
ATOM    349  SG  CYS A 142     -27.128  -4.767  -5.212  1.00 72.10           S
ATOM    350  N   ARG A 143     -26.287  -8.902  -7.277  1.00 61.54           N
ATOM    351  CA  ARG A 143     -26.568 -10.112  -8.026  1.00 59.05           C
ATOM    352  C   ARG A 143     -27.712 -10.852  -7.344  1.00 57.20           C
ATOM    353  O   ARG A 143     -27.570 -11.333  -6.230  1.00 57.83           O
ATOM    354  CB  ARG A 143     -25.331 -11.006  -8.117  1.00 58.47           C
ATOM    355  CG  ARG A 143     -25.624 -12.368  -8.723  1.00 59.93           C
ATOM    356  CD  ARG A 143     -24.386 -13.148  -9.137  1.00 61.35           C
ATOM    357  NE  ARG A 143     -23.687 -12.516 -10.250  1.00 64.03           N
ATOM    358  CZ  ARG A 143     -22.947 -13.175 -11.135  1.00 66.17           C
ATOM    359  NH1 ARG A 143     -22.817 -14.487 -11.041  1.00 67.08           N
ATOM    360  NH2 ARG A 143     -22.325 -12.523 -12.107  1.00 67.82           N
ATOM    361  N   VAL A 144     -28.861 -10.914  -8.008  1.00 54.92           N
ATOM    362  CA  VAL A 144     -30.003 -11.610  -7.452  1.00 52.88           C
ATOM    363  C   VAL A 144     -29.966 -13.079  -7.858  1.00 52.76           C
ATOM    364  O   VAL A 144     -29.913 -13.392  -9.042  1.00 54.14           O
ATOM    365  CB  VAL A 144     -31.328 -10.998  -7.940  1.00 52.67           C
ATOM    366  CG1 VAL A 144     -32.499 -11.924  -7.627  1.00 50.60           C
ATOM    367  CG2 VAL A 144     -31.538  -9.652  -7.285  1.00 51.05           C
ATOM    368  N   LEU A 145     -29.991 -13.971  -6.871  1.00 51.25           N
ATOM    369  CA  LEU A 145     -29.989 -15.404  -7.104  1.00 50.73           C
ATOM    370  C   LEU A 145     -31.425 -15.930  -7.137  1.00 51.71           C
ATOM    371  O   LEU A 145     -32.102 -15.984  -6.109  1.00 52.51           O
ATOM    372  CB  LEU A 145     -29.227 -16.107  -5.988  1.00 50.09           C
ATOM    373  CG  LEU A 145     -27.809 -15.601  -5.738  1.00 49.31           C
ATOM    374  CD1 LEU A 145     -27.202 -16.403  -4.618  1.00 47.46           C
ATOM    375  CD2 LEU A 145     -26.966 -15.731  -6.997  1.00 49.95           C
ATOM    376  N   LEU A 146     -31.893 -16.321  -8.316  1.00 52.21           N
ATOM    377  CA  LEU A 146     -33.249 -16.830  -8.445  1.00 53.64           C
ATOM    378  C   LEU A 146     -33.224 -18.282  -7.997  1.00 55.61           C
ATOM    379  O   LEU A 146     -33.153 -19.191  -8.816  1.00 58.30           O
ATOM    380  CB  LEU A 146     -33.718 -16.732  -9.899  1.00 53.44           C
ATOM    381  CG  LEU A 146     -35.228 -16.599 -10.143  1.00 52.44           C
ATOM    382  CD1 LEU A 146     -35.657 -15.182  -9.855  1.00 52.79           C
ATOM    383  CD2 LEU A 146     -35.556 -16.909 -11.575  1.00 53.49           C
ATOM    384  N   ILE A 147     -33.268 -18.492  -6.689  1.00 55.84           N
ATOM    385  CA  ILE A 147     -33.235 -19.826  -6.120  1.00 56.48           C
ATOM    386  C   ILE A 147     -34.576 -20.533  -6.161  1.00 58.89           C
ATOM    387  O   ILE A 147     -35.459 -20.257  -5.352  1.00 59.26           O
ATOM    388  CB  ILE A 147     -32.754 -19.793  -4.667  1.00 55.64           C
ATOM    389  CG1 ILE A 147     -31.353 -19.204  -4.619  1.00 54.63           C
ATOM    390  CG2 ILE A 147     -32.751 -21.198  -4.081  1.00 53.76           C
ATOM    391  CD1 ILE A 147     -30.736 -19.209  -3.272  1.00 55.58           C
ATOM    392  N   THR A 148     -34.705 -21.461  -7.106  1.00 60.89           N
ATOM    393  CA  THR A 148     -35.917 -22.248  -7.293  1.00 62.49           C
ATOM    394  C   THR A 148     -35.528 -23.719  -7.153  1.00 64.14           C
ATOM    395  O   THR A 148     -34.367 -24.033  -6.929  1.00 64.61           O
ATOM    396  CB  THR A 148     -36.486 -22.030  -8.699  1.00 63.27           C
ATOM    397  OG1 THR A 148     -35.728 -22.800  -9.644  1.00 65.18           O
ATOM    398  CG2 THR A 148     -36.402 -20.561  -9.085  1.00 61.74           C
ATOM    399  N   PRO A 149     -36.493 -24.641  -7.274  1.00 65.34           N
ATOM    400  CA  PRO A 149     -36.135 -26.059  -7.148  1.00 64.28           C
ATOM    401  C   PRO A 149     -35.068 -26.425  -8.176  1.00 64.46           C
ATOM    402  O   PRO A 149     -34.088 -27.101  -7.864  1.00 64.08           O
ATOM    403  CB  PRO A 149     -37.456 -26.769  -7.414  1.00 65.31           C
ATOM    404  CG  PRO A 149     -38.457 -25.806  -6.861  1.00 65.76           C
ATOM    405  CD  PRO A 149     -37.954 -24.471  -7.360  1.00 65.40           C
ATOM    406  N   GLY A 150     -35.267 -25.958  -9.404  1.00 63.79           N
ATOM    407  CA  GLY A 150     -34.322 -26.237 -10.469  1.00 64.33           C
ATOM    408  C   GLY A 150     -32.923 -25.728 -10.179  1.00 64.54           C
ATOM    409  O   GLY A 150     -31.931 -26.423 -10.410  1.00 65.31           O
ATOM    410  N   PHE A 151     -32.840 -24.510  -9.664  1.00 64.54           N
ATOM    411  CA  PHE A 151     -31.562 -23.902  -9.337  1.00 64.04           C
ATOM    412  C   PHE A 151     -30.801 -24.732  -8.316  1.00 64.36           C
ATOM    413  O   PHE A 151     -29.584 -24.886  -8.414  1.00 64.35           O
ATOM    414  CB  PHE A 151     -31.795 -22.480  -8.799  1.00 62.93           C
ATOM    415  CG  PHE A 151     -30.537 -21.745  -8.441  1.00 60.51           C
ATOM    416  CD1 PHE A 151     -29.886 -21.989  -7.243  1.00 60.46           C
ATOM    417  CD2 PHE A 151     -29.985 -20.826  -9.314  1.00 60.71           C
ATOM    418  CE1 PHE A 151     -28.707 -21.333  -6.922  1.00 59.61           C
ATOM    419  CE2 PHE A 151     -28.808 -20.166  -9.001  1.00 60.68           C
ATOM    420  CZ  PHE A 151     -28.172 -20.422  -7.802  1.00 59.86           C
ATOM    421  N   LEU A 152     -31.514 -25.284  -7.343  1.00 65.31           N
ATOM    422  CA  LEU A 152     -30.866 -26.072  -6.296  1.00 67.05           C
ATOM    423  C   LEU A 152     -30.290 -27.400  -6.774  1.00 69.10           C
ATOM    424  O   LEU A 152     -29.322 -27.901  -6.198  1.00 69.13           O
ATOM    425  CB  LEU A 152     -31.835 -26.291  -5.131  1.00 65.04           C
ATOM    426  CG  LEU A 152     -32.239 -25.022  -4.366  1.00 63.70           C
ATOM    427  CD1 LEU A 152     -33.328 -25.345  -3.367  1.00 61.70           C
ATOM    428  CD2 LEU A 152     -31.036 -24.437  -3.660  1.00 61.98           C
ATOM    429  N   GLN A 153     -30.886 -27.963  -7.824  1.00 71.84           N
ATOM    430  CA  GLN A 153     -30.415 -29.221  -8.399  1.00 73.66           C
ATOM    431  C   GLN A 153     -29.164 -28.992  -9.233  1.00 73.96           C
ATOM    432  O   GLN A 153     -28.136 -29.602  -8.988  1.00 73.09           O
ATOM    433  CB  GLN A 153     -31.490 -29.837  -9.286  1.00 75.65           C
ATOM    434  CG  GLN A 153     -32.643 -30.443  -8.531  1.00 79.93           C
ATOM    435  CD  GLN A 153     -33.791 -30.825  -9.446  1.00 82.38           C
ATOM    436  OE1 GLN A 153     -33.579 -31.215 -10.599  1.00 83.22           O
ATOM    437  NE2 GLN A 153     -35.018 -30.729  -8.930  1.00 83.08           N
ATOM    438  N   ASP A 154     -29.271 -28.119 -10.232  1.00 74.71           N
ATOM    439  CA  ASP A 154     -28.155 -27.804 -11.120  1.00 74.52           C
ATOM    440  C   ASP A 154     -26.897 -27.526 -10.286  1.00 73.60           C
ATOM    441  O   ASP A 154     -26.800 -26.502  -9.614  1.00 74.66           O
ATOM    442  CB  ASP A 154     -28.521 -26.584 -11.968  1.00 76.24           C
ATOM    443  CG  ASP A 154     -27.568 -26.358 -13.109  1.00 78.07           C
ATOM    444  OD1 ASP A 154     -26.347 -26.485 -12.883  1.00 78.73           O
ATOM    445  OD2 ASP A 154     -28.043 -26.038 -14.227  1.00 78.96           O
ATOM    446  N   PRO A 155     -25.919 -28.448 -10.313  1.00 72.14           N
ATOM    447  CA  PRO A 155     -24.666 -28.317  -9.562  1.00 70.16           C
ATOM    448  C   PRO A 155     -23.900 -27.064  -9.910  1.00 70.25           C
ATOM    449  O   PRO A 155     -23.165 -26.532  -9.081  1.00 70.59           O
ATOM    450  CB  PRO A 155     -23.900 -29.577  -9.941  1.00 69.03           C
ATOM    451  CG  PRO A 155     -24.980 -30.555 -10.187  1.00 69.02           C
ATOM    452  CD  PRO A 155     -25.975 -29.756 -10.988  1.00 70.77           C
ATOM    453  N   TRP A 156     -24.059 -26.592 -11.140  1.00 70.05           N
ATOM    454  CA  TRP A 156     -23.360 -25.384 -11.559  1.00 69.60           C
ATOM    455  C   TRP A 156     -23.990 -24.176 -10.878  1.00 69.04           C
ATOM    456  O   TRP A 156     -23.292 -23.242 -10.497  1.00 68.55           O
ATOM    457  CB  TRP A 156     -23.420 -25.217 -13.078  1.00 69.80           C
ATOM    458  CG  TRP A 156     -22.647 -24.026 -13.568  1.00 70.14           C
ATOM    459  CD1 TRP A 156     -23.130 -22.980 -14.297  1.00 70.19           C
ATOM    460  CD2 TRP A 156     -21.260 -23.748 -13.340  1.00 70.77           C
ATOM    461  NE1 TRP A 156     -22.134 -22.066 -14.534  1.00 70.24           N
ATOM    462  CE2 TRP A 156     -20.976 -22.512 -13.962  1.00 71.02           C
ATOM    463  CE3 TRP A 156     -20.231 -24.425 -12.675  1.00 71.59           C
ATOM    464  CZ2 TRP A 156     -19.702 -21.933 -13.931  1.00 72.00           C
ATOM    465  CZ3 TRP A 156     -18.961 -23.848 -12.644  1.00 72.61           C
ATOM    466  CH2 TRP A 156     -18.710 -22.615 -13.272  1.00 72.59           C
ATOM    467  N   CYS A 157     -25.311 -24.197 -10.734  1.00 68.26           N
ATOM    468  CA  CYS A 157     -26.005 -23.101 -10.078  1.00 67.62           C
ATOM    469  C   CYS A 157     -25.510 -22.979  -8.645  1.00 67.62           C
ATOM    470  O   CYS A 157     -25.116 -21.902  -8.202  1.00 68.13           O
ATOM    471  CB  CYS A 157     -27.512 -23.331 -10.098  1.00 67.20           C
ATOM    472  SG  CYS A 157     -28.265 -23.011 -11.698  1.00 68.10           S
ATOM    473  N   LYS A 158     -25.526 -24.089  -7.920  1.00 67.67           N
ATOM    474  CA  LYS A 158     -25.073 -24.090  -6.542  1.00 67.66           C
ATOM    475  C   LYS A 158     -23.670 -23.530  -6.449  1.00 68.13           C
ATOM    476  O   LYS A 158     -23.400 -22.671  -5.620  1.00 68.54           O
ATOM    477  CB  LYS A 158     -25.114 -25.497  -5.964  1.00 66.92           C
ATOM    478  CG  LYS A 158     -26.520 -26.038  -5.797  1.00 66.52           C
ATOM    479  CD  LYS A 158     -27.360 -25.149  -4.889  1.00 65.05           C
ATOM    480  CE  LYS A 158     -26.661 -24.881  -3.561  1.00 64.48           C
ATOM    481  NZ  LYS A 158     -26.428 -26.132  -2.787  1.00 65.17           N
ATOM    482  N   TYR A 159     -22.768 -24.016  -7.290  1.00 69.56           N
ATOM    483  CA  TYR A 159     -21.406 -23.510  -7.276  1.00 71.26           C
ATOM    484  C   TYR A 159     -21.427 -21.995  -7.507  1.00 71.68           C
ATOM    485  O   TYR A 159     -20.670 -21.257  -6.888  1.00 71.96           O
ATOM    486  CB  TYR A 159     -20.573 -24.180  -8.367  1.00 72.84           C
ATOM    487  CG  TYR A 159     -19.126 -23.755  -8.352  1.00 74.46           C
ATOM    488  CD1 TYR A 159     -18.240 -24.284  -7.424  1.00 74.99           C
ATOM    489  CD2 TYR A 159     -18.651 -22.791  -9.244  1.00 75.74           C
ATOM    490  CE1 TYR A 159     -16.912 -23.867  -7.377  1.00 76.72           C
ATOM    491  CE2 TYR A 159     -17.323 -22.361  -9.206  1.00 76.25           C
ATOM    492  CZ  TYR A 159     -16.459 -22.904  -8.270  1.00 76.80           C
ATOM    493  OH  TYR A 159     -15.148 -22.487  -8.222  1.00 77.14           O
ATOM    494  N   GLN A 160     -22.289 -21.540  -8.412  1.00 72.58           N
ATOM    495  CA  GLN A 160     -22.417 -20.119  -8.704  1.00 72.88           C
ATOM    496  C   GLN A 160     -22.863 -19.363  -7.461  1.00 72.45           C
ATOM    497  O   GLN A 160     -22.353 -18.284  -7.160  1.00 72.11           O
ATOM    498  CB  GLN A 160     -23.428 -19.884  -9.828  1.00 74.71           C
ATOM    499  CG  GLN A 160     -22.850 -20.071 -11.226  1.00 77.24           C
ATOM    500  CD  GLN A 160     -21.502 -19.375 -11.389  1.00 78.86           C
ATOM    501  OE1 GLN A 160     -21.325 -18.227 -10.970  1.00 79.32           O
ATOM    502  NE2 GLN A 160     -20.549 -20.068 -12.003  1.00 78.78           N
ATOM    503  N   MET A 161     -23.828 -19.930  -6.744  1.00 71.96           N
ATOM    504  CA  MET A 161     -24.327 -19.331  -5.510  1.00 71.54           C
ATOM    505  C   MET A 161     -23.167 -19.195  -4.535  1.00 71.54           C
ATOM    506  O   MET A 161     -22.923 -18.129  -3.981  1.00 72.37           O
ATOM    507  CB  MET A 161     -25.405 -20.215  -4.884  1.00 70.72           C
ATOM    508  CG  MET A 161     -25.859 -19.761  -3.504  1.00 70.26           C
ATOM    509  SD  MET A 161     -27.283 -20.705  -2.911  1.00 72.31           S
ATOM    510  CE  MET A 161     -27.182 -20.451  -1.153  1.00 68.68           C
ATOM    511  N   LEU A 162     -22.458 -20.295  -4.332  1.00 71.58           N
ATOM    512  CA  LEU A 162     -21.321 -20.343  -3.434  1.00 71.47           C
ATOM    513  C   LEU A 162     -20.276 -19.273  -3.764  1.00 72.79           C
ATOM    514  O   LEU A 162     -19.745 -18.612  -2.875  1.00 71.91           O
ATOM    515  CB  LEU A 162     -20.692 -21.727  -3.522  1.00 69.58           C
ATOM    516  CG  LEU A 162     -19.532 -22.040  -2.600  1.00 68.15           C
ATOM    517  CD1 LEU A 162     -19.990 -21.880  -1.172  1.00 66.33           C
ATOM    518  CD2 LEU A 162     -19.044 -23.455  -2.862  1.00 67.33           C
ATOM    519  N   GLN A 163     -19.978 -19.112  -5.048  1.00 75.67           N
ATOM    520  CA  GLN A 163     -18.997 -18.128  -5.488  1.00 79.07           C
ATOM    521  C   GLN A 163     -19.575 -16.722  -5.470  1.00 79.72           C
ATOM    522  O   GLN A 163     -18.844 -15.738  -5.382  1.00 80.95           O
ATOM    523  CB  GLN A 163     -18.485 -18.473  -6.893  1.00 80.99           C
ATOM    524  CG  GLN A 163     -17.498 -19.641  -6.908  1.00 84.81           C
ATOM    525  CD  GLN A 163     -16.298 -19.398  -5.996  1.00 87.53           C
ATOM    526  OE1 GLN A 163     -15.550 -18.441  -6.186  1.00 90.27           O
ATOM    527  NE2 GLN A 163     -16.113 -20.266  -4.996  1.00 87.41           N
ATOM    528  N   ALA A 164     -20.896 -16.635  -5.558  1.00 80.27           N
ATOM    529  CA  ALA A 164     -21.575 -15.350  -5.526  1.00 80.66           C
ATOM    530  C   ALA A 164     -21.560 -14.832  -4.091  1.00 81.31           C
ATOM    531  O   ALA A 164     -21.820 -13.660  -3.842  1.00 80.82           O
ATOM    532  CB  ALA A 164     -22.998 -15.507  -6.018  1.00 79.39           C
ATOM    533  N   LEU A 165     -21.259 -15.726  -3.152  1.00 83.06           N
ATOM    534  CA  LEU A 165     -21.185 -15.380  -1.735  1.00 84.46           C
ATOM    535  C   LEU A 165     -19.733 -15.444  -1.275  1.00 87.50           C
ATOM    536  O   LEU A 165     -19.408 -14.969  -0.186  1.00 87.05           O
ATOM    537  CB  LEU A 165     -22.044 -16.332  -0.899  1.00 81.65           C
ATOM    538  CG  LEU A 165     -23.546 -16.188  -1.146  1.00 80.63           C
ATOM    539  CD1 LEU A 165     -24.341 -17.299  -0.476  1.00 78.05           C
ATOM    540  CD2 LEU A 165     -23.976 -14.838  -0.625  1.00 81.27           C
ATOM    541  N   THR A 166     -18.875 -16.051  -2.105  1.00 91.42           N
ATOM    542  CA  THR A 166     -17.441 -16.161  -1.815  1.00 94.66           C
ATOM    543  C   THR A 166     -17.059 -14.777  -1.324  1.00 96.91           C
ATOM    544  O   THR A 166     -16.810 -14.570  -0.138  1.00 97.28           O
ATOM    545  CB  THR A 166     -16.610 -16.535  -3.109  1.00 95.26           C
ATOM    546  OG1 THR A 166     -16.230 -17.923  -3.051  1.00 96.26           O
ATOM    547  CG2 THR A 166     -15.344 -15.661  -3.251  1.00 94.43           C
ATOM    548  N   GLU A 167     -17.019 -13.822  -2.242  1.00 98.40           N
ATOM    549  CA  GLU A 167     -16.738 -12.455  -1.859  1.00101.31           C
ATOM    550  C   GLU A 167     -18.038 -11.735  -2.140  1.00103.27           C
ATOM    551  O   GLU A 167     -18.362 -11.419  -3.285  1.00102.98           O
ATOM    552  CB  GLU A 167     -15.565 -11.878  -2.656  1.00100.72           C
ATOM    553  CG  GLU A 167     -14.231 -12.117  -1.941  1.00100.19           C
ATOM    554  CD  GLU A 167     -14.208 -11.552  -0.508  1.00 99.61           C
ATOM    555  OE1 GLU A 167     -15.144 -11.826   0.278  1.00 99.04           O
ATOM    556  OE2 GLU A 167     -13.245 -10.834  -0.161  1.00 99.24           O
ATOM    557  N   ALA A 168     -18.798 -11.523  -1.067  1.00105.42           N
ATOM    558  CA  ALA A 168     -20.112 -10.893  -1.155  1.00107.77           C
ATOM    559  C   ALA A 168     -20.613 -10.506   0.248  1.00108.84           C
ATOM    560  O   ALA A 168     -19.823 -10.500   1.201  1.00109.32           O
ATOM    561  CB  ALA A 168     -21.069 -11.873  -1.819  1.00107.14           C
ATOM    562  N   PRO A 169     -21.924 -10.173   0.393  1.00109.84           N
ATOM    563  CA  PRO A 169     -22.533  -9.786   1.666  1.00109.95           C
ATOM    564  C   PRO A 169     -21.857 -10.153   2.986  1.00110.16           C
ATOM    565  O   PRO A 169     -22.040 -11.239   3.546  1.00110.65           O
ATOM    566  CB  PRO A 169     -23.938 -10.359   1.539  1.00109.96           C
ATOM    567  CG  PRO A 169     -24.280  -9.943   0.161  1.00109.55           C
ATOM    568  CD  PRO A 169     -22.980 -10.207  -0.639  1.00109.80           C
ATOM    569  N   GLY A 170     -21.069  -9.198   3.458  1.00110.31           N
ATOM    570  CA  GLY A 170     -20.367  -9.289   4.720  1.00110.38           C
ATOM    571  C   GLY A 170     -20.291  -7.810   5.044  1.00110.06           C
ATOM    572  O   GLY A 170     -19.616  -7.383   5.980  1.00110.10           O
ATOM    573  N   ALA A 171     -21.054  -7.049   4.251  1.00109.59           N
ATOM    574  CA  ALA A 171     -21.171  -5.589   4.303  1.00107.73           C
ATOM    575  C   ALA A 171     -20.422  -5.043   3.081  1.00106.68           C
ATOM    576  O   ALA A 171     -20.601  -3.893   2.673  1.00106.18           O
ATOM    577  CB  ALA A 171     -20.566  -5.029   5.593  1.00106.64           C
ATOM    578  N   GLU A 172     -19.580  -5.892   2.495  1.00104.90           N
ATOM    579  CA  GLU A 172     -18.767  -5.518   1.338  1.00101.74           C
ATOM    580  C   GLU A 172     -19.500  -5.632  -0.011  1.00 98.36           C
ATOM    581  O   GLU A 172     -19.456  -4.710  -0.829  1.00 97.94           O
ATOM    582  CB  GLU A 172     -17.502  -6.385   1.313  1.00102.27           C
ATOM    583  CG  GLU A 172     -16.651  -6.290   2.580  1.00104.07           C
ATOM    584  CD  GLU A 172     -15.467  -7.247   2.579  1.00105.07           C
ATOM    585  OE1 GLU A 172     -15.664  -8.467   2.795  1.00105.66           O
ATOM    586  OE2 GLU A 172     -14.336  -6.771   2.353  1.00104.59           O
ATOM    587  N   GLY A 173     -20.174  -6.763  -0.231  1.00 94.22           N
ATOM    588  CA  GLY A 173     -20.879  -6.980  -1.488  1.00 89.01           C
ATOM    589  C   GLY A 173     -22.394  -6.964  -1.407  1.00 84.68           C
ATOM    590  O   GLY A 173     -22.972  -6.733  -0.343  1.00 84.98           O
ATOM    591  N   CYS A 174     -23.038  -7.206  -2.545  1.00 79.41           N
ATOM    592  CA  CYS A 174     -24.496  -7.220  -2.621  1.00 73.73           C
ATOM    593  C   CYS A 174     -25.031  -8.446  -3.365  1.00 70.79           C
ATOM    594  O   CYS A 174     -25.014  -8.492  -4.593  1.00 70.93           O
ATOM    595  CB  CYS A 174     -24.996  -5.949  -3.311  1.00 73.51           C
ATOM    596  SG  CYS A 174     -26.809  -5.864  -3.510  1.00 73.07           S
ATOM    597  N   THR A 175     -25.500  -9.438  -2.613  1.00 66.52           N
ATOM    598  CA  THR A 175     -26.069 -10.656  -3.187  1.00 61.34           C
ATOM    599  C   THR A 175     -27.453 -10.864  -2.562  1.00 58.95           C
ATOM    600  O   THR A 175     -27.573 -10.949  -1.349  1.00 58.64           O
ATOM    601  CB  THR A 175     -25.177 -11.886  -2.897  1.00 60.40           C
ATOM    602  OG1 THR A 175     -23.988 -11.800  -3.676  1.00 60.24           O
ATOM    603  CG2 THR A 175     -25.892 -13.173  -3.253  1.00 59.21           C
ATOM    604  N   ILE A 176     -28.487 -10.949  -3.394  1.00 55.68           N
ATOM    605  CA  ILE A 176     -29.850 -11.104  -2.906  1.00 53.10           C
ATOM    606  C   ILE A 176     -30.505 -12.410  -3.354  1.00 54.19           C
ATOM    607  O   ILE A 176     -30.872 -12.565  -4.520  1.00 55.56           O
ATOM    608  CB  ILE A 176     -30.719  -9.927  -3.393  1.00 51.71           C
ATOM    609  CG1 ILE A 176     -30.044  -8.610  -3.008  1.00 50.98           C
ATOM    610  CG2 ILE A 176     -32.105 -10.011  -2.801  1.00 50.44           C
ATOM    611  CD1 ILE A 176     -30.594  -7.401  -3.722  1.00 49.68           C
ATOM    612  N   PRO A 177     -30.658 -13.374  -2.436  1.00 53.59           N
ATOM    613  CA  PRO A 177     -31.275 -14.659  -2.769  1.00 52.67           C
ATOM    614  C   PRO A 177     -32.797 -14.565  -2.729  1.00 53.89           C
ATOM    615  O   PRO A 177     -33.373 -14.202  -1.707  1.00 54.46           O
ATOM    616  CB  PRO A 177     -30.747 -15.590  -1.676  1.00 51.51           C
ATOM    617  CG  PRO A 177     -29.551 -14.899  -1.149  1.00 50.49           C
ATOM    618  CD  PRO A 177     -29.952 -13.469  -1.154  1.00 51.83           C
ATOM    619  N   LEU A 178     -33.448 -14.881  -3.841  1.00 54.79           N
ATOM    620  CA  LEU A 178     -34.906 -14.863  -3.896  1.00 55.40           C
ATOM    621  C   LEU A 178     -35.388 -16.315  -3.949  1.00 57.07           C
ATOM    622  O   LEU A 178     -35.023 -17.068  -4.849  1.00 58.73           O
ATOM    623  CB  LEU A 178     -35.365 -14.102  -5.129  1.00 53.37           C
ATOM    624  CG  LEU A 178     -36.857 -13.895  -5.220  1.00 52.35           C
ATOM    625  CD1 LEU A 178     -37.321 -13.116  -4.013  1.00 51.20           C
ATOM    626  CD2 LEU A 178     -37.170 -13.164  -6.499  1.00 51.50           C
ATOM    627  N   LEU A 179     -36.207 -16.707  -2.980  1.00 57.61           N
ATOM    628  CA  LEU A 179     -36.704 -18.079  -2.895  1.00 57.99           C
ATOM    629  C   LEU A 179     -38.087 -18.216  -3.504  1.00 58.53           C
ATOM    630  O   LEU A 179     -39.052 -17.711  -2.950  1.00 58.45           O
ATOM    631  CB  LEU A 179     -36.741 -18.521  -1.433  1.00 57.95           C
ATOM    632  CG  LEU A 179     -35.391 -18.802  -0.758  1.00 58.04           C
ATOM    633  CD1 LEU A 179     -34.786 -20.027  -1.381  1.00 58.10           C
ATOM    634  CD2 LEU A 179     -34.439 -17.624  -0.909  1.00 58.00           C
ATOM    635  N   LEU A 180     -38.176 -18.919  -4.632  1.00 59.50           N
ATOM    636  CA  LEU A 180     -39.443 -19.108  -5.332  1.00 59.76           C
ATOM    637  C   LEU A 180     -39.813 -20.568  -5.505  1.00 60.62           C
ATOM    638  O   LEU A 180     -38.954 -21.400  -5.786  1.00 60.71           O
ATOM    639  CB  LEU A 180     -39.376 -18.470  -6.716  1.00 59.31           C
ATOM    640  CG  LEU A 180     -38.887 -17.029  -6.797  1.00 59.69           C
ATOM    641  CD1 LEU A 180     -38.839 -16.601  -8.254  1.00 57.71           C
ATOM    642  CD2 LEU A 180     -39.808 -16.128  -6.000  1.00 60.73           C
ATOM    643  N   GLY A 181     -41.107 -20.853  -5.358  1.00 61.70           N
ATOM    644  CA  GLY A 181     -41.638 -22.200  -5.522  1.00 61.42           C
ATOM    645  C   GLY A 181     -40.966 -23.285  -4.710  1.00 61.58           C
ATOM    646  O   GLY A 181     -40.730 -24.376  -5.218  1.00 60.94           O
ATOM    647  N   LEU A 182     -40.666 -22.988  -3.450  1.00 62.09           N
ATOM    648  CA  LEU A 182     -40.021 -23.950  -2.573  1.00 63.03           C
ATOM    649  C   LEU A 182     -40.625 -23.886  -1.186  1.00 63.48           C
ATOM    650  O   LEU A 182     -40.784 -22.806  -0.624  1.00 64.97           O
ATOM    651  CB  LEU A 182     -38.526 -23.648  -2.469  1.00 64.61           C
ATOM    652  CG  LEU A 182     -37.631 -23.877  -3.686  1.00 65.18           C
ATOM    653  CD1 LEU A 182     -36.299 -23.180  -3.483  1.00 66.25           C
ATOM    654  CD2 LEU A 182     -37.421 -25.356  -3.888  1.00 63.66           C
ATOM    655  N   SER A 183     -40.979 -25.033  -0.627  1.00 63.39           N
ATOM    656  CA  SER A 183     -41.519 -25.029   0.718  1.00 64.25           C
ATOM    657  C   SER A 183     -40.370 -24.522   1.581  1.00 63.89           C
ATOM    658  O   SER A 183     -39.229 -24.877   1.334  1.00 64.40           O
ATOM    659  CB  SER A 183     -41.880 -26.443   1.144  1.00 66.42           C
ATOM    660  OG  SER A 183     -42.182 -26.465   2.528  1.00 69.49           O
ATOM    661  N   ARG A 184     -40.643 -23.706   2.588  1.00 63.57           N
ATOM    662  CA  ARG A 184     -39.553 -23.189   3.410  1.00 64.54           C
ATOM    663  C   ARG A 184     -38.677 -24.285   4.018  1.00 64.94           C
ATOM    664  O   ARG A 184     -37.582 -24.022   4.515  1.00 65.54           O
ATOM    665  CB  ARG A 184     -40.104 -22.280   4.510  1.00 64.20           C
ATOM    666  CG  ARG A 184     -40.730 -21.010   3.968  1.00 63.83           C
ATOM    667  CD  ARG A 184     -41.697 -20.427   4.960  1.00 64.41           C
ATOM    668  NE  ARG A 184     -41.119 -19.402   5.824  1.00 63.54           N
ATOM    669  CZ  ARG A 184     -41.719 -18.944   6.917  1.00 62.98           C
ATOM    670  NH1 ARG A 184     -42.901 -19.428   7.274  1.00 62.67           N
ATOM    671  NH2 ARG A 184     -41.159 -17.995   7.640  1.00 62.29           N
ATOM    672  N   ALA A 185     -39.153 -25.519   3.970  1.00 64.58           N
ATOM    673  CA  ALA A 185     -38.387 -26.629   4.511  1.00 63.68           C
ATOM    674  C   ALA A 185     -37.203 -26.944   3.585  1.00 63.41           C
ATOM    675  O   ALA A 185     -36.090 -27.209   4.044  1.00 62.73           O
ATOM    676  CB  ALA A 185     -39.276 -27.840   4.656  1.00 63.27           C
ATOM    677  N   ALA A 186     -37.454 -26.897   2.280  1.00 62.52           N
ATOM    678  CA  ALA A 186     -36.436 -27.170   1.279  1.00 61.29           C
ATOM    679  C   ALA A 186     -35.382 -26.075   1.232  1.00 61.92           C
ATOM    680  O   ALA A 186     -34.350 -26.221   0.577  1.00 62.12           O
ATOM    681  CB  ALA A 186     -37.080 -27.308  -0.078  1.00 60.88           C
ATOM    682  N   TYR A 187     -35.637 -24.973   1.919  1.00 62.32           N
ATOM    683  CA  TYR A 187     -34.701 -23.861   1.915  1.00 61.87           C
ATOM    684  C   TYR A 187     -33.318 -24.254   2.434  1.00 61.52           C
ATOM    685  O   TYR A 187     -33.194 -25.015   3.398  1.00 61.58           O
ATOM    686  CB  TYR A 187     -35.261 -22.703   2.765  1.00 61.81           C
ATOM    687  CG  TYR A 187     -36.361 -21.892   2.101  1.00 62.06           C
ATOM    688  CD1 TYR A 187     -37.165 -22.444   1.105  1.00 61.51           C
ATOM    689  CD2 TYR A 187     -36.611 -20.573   2.490  1.00 61.41           C
ATOM    690  CE1 TYR A 187     -38.184 -21.712   0.518  1.00 61.97           C
ATOM    691  CE2 TYR A 187     -37.626 -19.832   1.912  1.00 60.61           C
ATOM    692  CZ  TYR A 187     -38.408 -20.405   0.932  1.00 62.21           C
ATOM    693  OH  TYR A 187     -39.430 -19.664   0.384  1.00 63.19           O
ATOM    694  N   PRO A 188     -32.256 -23.760   1.777  1.00 60.49           N
ATOM    695  CA  PRO A 188     -30.867 -24.026   2.155  1.00 61.11           C
ATOM    696  C   PRO A 188     -30.624 -23.563   3.602  1.00 62.16           C
ATOM    697  O   PRO A 188     -30.628 -22.366   3.887  1.00 63.42           O
ATOM    698  CB  PRO A 188     -30.081 -23.193   1.153  1.00 59.27           C
ATOM    699  CG  PRO A 188     -30.923 -23.273  -0.063  1.00 58.31           C
ATOM    700  CD  PRO A 188     -32.311 -23.068   0.480  1.00 59.68           C
ATOM    701  N   PRO A 189     -30.398 -24.504   4.523  1.00 61.00           N
ATOM    702  CA  PRO A 189     -30.154 -24.239   5.942  1.00 60.64           C
ATOM    703  C   PRO A 189     -29.309 -23.009   6.258  1.00 61.55           C
ATOM    704  O   PRO A 189     -29.540 -22.349   7.262  1.00 61.86           O
ATOM    705  CB  PRO A 189     -29.480 -25.517   6.405  1.00 59.91           C
ATOM    706  CG  PRO A 189     -30.169 -26.543   5.591  1.00 59.41           C
ATOM    707  CD  PRO A 189     -30.183 -25.925   4.221  1.00 60.14           C
ATOM    708  N   GLU A 190     -28.327 -22.710   5.413  1.00 62.21           N
ATOM    709  CA  GLU A 190     -27.440 -21.569   5.640  1.00 63.03           C
ATOM    710  C   GLU A 190     -28.160 -20.226   5.600  1.00 63.41           C
ATOM    711  O   GLU A 190     -27.634 -19.212   6.073  1.00 63.12           O
ATOM    712  CB  GLU A 190     -26.298 -21.565   4.616  1.00 62.78           C
ATOM    713  CG  GLU A 190     -26.758 -21.624   3.182  1.00 63.35           C
ATOM    714  CD  GLU A 190     -26.665 -23.015   2.602  1.00 65.40           C
ATOM    715  OE1 GLU A 190     -26.991 -23.992   3.312  1.00 66.97           O
ATOM    716  OE2 GLU A 190     -26.276 -23.129   1.424  1.00 66.60           O
ATOM    717  N   LEU A 191     -29.366 -20.222   5.040  1.00 64.57           N
ATOM    718  CA  LEU A 191     -30.154 -19.001   4.935  1.00 65.97           C
ATOM    719  C   LEU A 191     -30.735 -18.497   6.252  1.00 68.06           C
ATOM    720  O   LEU A 191     -31.077 -17.323   6.362  1.00 68.43           O
ATOM    721  CB  LEU A 191     -31.273 -19.184   3.921  1.00 64.34           C
ATOM    722  CG  LEU A 191     -30.805 -19.361   2.479  1.00 63.36           C
ATOM    723  CD1 LEU A 191     -32.004 -19.429   1.578  1.00 62.47           C
ATOM    724  CD2 LEU A 191     -29.915 -18.208   2.066  1.00 62.55           C
ATOM    725  N   ARG A 192     -30.859 -19.370   7.251  1.00 69.83           N
ATOM    726  CA  ARG A 192     -31.377 -18.946   8.548  1.00 71.76           C
ATOM    727  C   ARG A 192     -30.441 -17.921   9.192  1.00 72.34           C
ATOM    728  O   ARG A 192     -30.783 -17.322  10.206  1.00 73.40           O
ATOM    729  CB  ARG A 192     -31.557 -20.137   9.489  1.00 73.75           C
ATOM    730  CG  ARG A 192     -32.570 -21.157   8.989  1.00 78.45           C
ATOM    731  CD  ARG A 192     -33.151 -22.056  10.101  1.00 82.39           C
ATOM    732  NE  ARG A 192     -34.343 -21.478  10.730  1.00 85.54           N
ATOM    733  CZ  ARG A 192     -34.346 -20.405  11.519  1.00 87.17           C
ATOM    734  NH1 ARG A 192     -33.217 -19.772  11.809  1.00 87.07           N
ATOM    735  NH2 ARG A 192     -35.492 -19.938  11.994  1.00 87.96           N
ATOM    736  N   PHE A 193     -29.255 -17.728   8.616  1.00 72.83           N
ATOM    737  CA  PHE A 193     -28.296 -16.766   9.150  1.00 72.97           C
ATOM    738  C   PHE A 193     -27.887 -15.751   8.090  1.00 72.54           C
ATOM    739  O   PHE A 193     -26.800 -15.177   8.164  1.00 72.48           O
ATOM    740  CB  PHE A 193     -27.031 -17.467   9.650  1.00 73.93           C
ATOM    741  CG  PHE A 193     -27.273 -18.436  10.763  1.00 75.96           C
ATOM    742  CD1 PHE A 193     -27.745 -19.723  10.503  1.00 77.46           C
ATOM    743  CD2 PHE A 193     -27.039 -18.067  12.079  1.00 75.81           C
ATOM    744  CE1 PHE A 193     -27.982 -20.627  11.546  1.00 77.32           C
ATOM    745  CE2 PHE A 193     -27.272 -18.961  13.125  1.00 76.10           C
ATOM    746  CZ  PHE A 193     -27.744 -20.245  12.859  1.00 76.24           C
ATOM    747  N   MET A 194     -28.747 -15.531   7.102  1.00 72.46           N
ATOM    748  CA  MET A 194     -28.437 -14.597   6.026  1.00 72.40           C
ATOM    749  C   MET A 194     -29.670 -13.913   5.470  1.00 70.68           C
ATOM    750  O   MET A 194     -30.788 -14.374   5.663  1.00 71.58           O
ATOM    751  CB  MET A 194     -27.741 -15.329   4.889  1.00 74.91           C
ATOM    752  CG  MET A 194     -26.495 -16.066   5.304  1.00 77.90           C
ATOM    753  SD  MET A 194     -25.977 -17.181   4.004  1.00 80.45           S
ATOM    754  CE  MET A 194     -26.449 -16.211   2.542  1.00 78.33           C
ATOM    755  N   TYR A 195     -29.455 -12.815   4.760  1.00 67.64           N
ATOM    756  CA  TYR A 195     -30.557 -12.072   4.189  1.00 65.64           C
ATOM    757  C   TYR A 195     -31.089 -12.788   2.972  1.00 64.51           C
ATOM    758  O   TYR A 195     -30.322 -13.379   2.216  1.00 66.57           O
ATOM    759  CB  TYR A 195     -30.111 -10.670   3.775  1.00 64.94           C
ATOM    760  CG  TYR A 195     -31.230  -9.855   3.172  1.00 65.56           C
ATOM    761  CD1 TYR A 195     -32.391  -9.585   3.904  1.00 65.60           C
ATOM    762  CD2 TYR A 195     -31.152  -9.383   1.864  1.00 65.28           C
ATOM    763  CE1 TYR A 195     -33.450  -8.866   3.350  1.00 66.09           C
ATOM    764  CE2 TYR A 195     -32.210  -8.660   1.296  1.00 66.74           C
ATOM    765  CZ  TYR A 195     -33.358  -8.405   2.050  1.00 66.77           C
ATOM    766  OH  TYR A 195     -34.416  -7.692   1.521  1.00 67.83           O
ATOM    767  N   TYR A 196     -32.404 -12.747   2.786  1.00 61.80           N
ATOM    768  CA  TYR A 196     -33.025 -13.359   1.626  1.00 59.57           C
ATOM    769  C   TYR A 196     -34.451 -12.867   1.509  1.00 59.57           C
ATOM    770  O   TYR A 196     -35.016 -12.369   2.471  1.00 61.84           O
ATOM    771  CB  TYR A 196     -33.006 -14.881   1.714  1.00 57.97           C
ATOM    772  CG  TYR A 196     -33.984 -15.475   2.687  1.00 55.33           C
ATOM    773  CD1 TYR A 196     -33.633 -15.693   4.010  1.00 54.35           C
ATOM    774  CD2 TYR A 196     -35.260 -15.837   2.275  1.00 54.68           C
ATOM    775  CE1 TYR A 196     -34.529 -16.266   4.904  1.00 55.03           C
ATOM    776  CE2 TYR A 196     -36.164 -16.404   3.154  1.00 55.28           C
ATOM    777  CZ  TYR A 196     -35.796 -16.613   4.470  1.00 55.56           C
ATOM    778  OH  TYR A 196     -36.715 -17.130   5.356  1.00 55.85           O
ATOM    779  N   VAL A 197     -35.036 -13.001   0.330  1.00 58.38           N
ATOM    780  CA  VAL A 197     -36.392 -12.543   0.112  1.00 57.73           C
ATOM    781  C   VAL A 197     -37.268 -13.743  -0.169  1.00 59.22           C
ATOM    782  O   VAL A 197     -36.949 -14.555  -1.032  1.00 60.00           O
ATOM    783  CB  VAL A 197     -36.450 -11.584  -1.079  1.00 55.71           C
ATOM    784  CG1 VAL A 197     -37.877 -11.194  -1.370  1.00 54.86           C
ATOM    785  CG2 VAL A 197     -35.595 -10.364  -0.795  1.00 53.55           C
ATOM    786  N   ASP A 198     -38.369 -13.864   0.563  1.00 60.70           N
ATOM    787  CA  ASP A 198     -39.284 -14.979   0.373  1.00 62.20           C
ATOM    788  C   ASP A 198     -40.214 -14.663  -0.791  1.00 63.26           C
ATOM    789  O   ASP A 198     -40.774 -13.576  -0.861  1.00 64.84           O
ATOM    790  CB  ASP A 198     -40.092 -15.207   1.647  1.00 62.26           C
ATOM    791  CG  ASP A 198     -40.582 -16.631   1.773  1.00 64.47           C
ATOM    792  OD1 ASP A 198     -41.290 -17.112   0.870  1.00 62.60           O
ATOM    793  OD2 ASP A 198     -40.250 -17.279   2.791  1.00 67.81           O
ATOM    794  N   GLY A 199     -40.377 -15.608  -1.703  1.00 63.85           N
ATOM    795  CA  GLY A 199     -41.240 -15.377  -2.843  1.00 64.85           C
ATOM    796  C   GLY A 199     -42.686 -15.134  -2.470  1.00 66.15           C
ATOM    797  O   GLY A 199     -43.469 -14.659  -3.294  1.00 66.47           O
ATOM    798  N   ARG A 200     -43.046 -15.463  -1.231  1.00 67.67           N
ATOM    799  CA  ARG A 200     -44.413 -15.277  -0.753  1.00 68.74           C
ATOM    800  C   ARG A 200     -44.643 -13.849  -0.323  1.00 69.01           C
ATOM    801  O   ARG A 200     -45.748 -13.485   0.067  1.00 70.44           O
ATOM    802  CB  ARG A 200     -44.714 -16.234   0.406  1.00 69.15           C
ATOM    803  CG  ARG A 200     -44.961 -17.674  -0.034  1.00 70.40           C
ATOM    804  CD  ARG A 200     -44.970 -18.628   1.145  1.00 70.79           C
ATOM    805  NE  ARG A 200     -43.724 -19.384   1.246  1.00 71.30           N
ATOM    806  CZ  ARG A 200     -43.509 -20.562   0.671  1.00 71.37           C
ATOM    807  NH1 ARG A 200     -44.457 -21.141  -0.053  1.00 70.45           N
ATOM    808  NH2 ARG A 200     -42.339 -21.162   0.824  1.00 72.65           N
ATOM    809  N   GLY A 201     -43.596 -13.036  -0.400  1.00 69.23           N
ATOM    810  CA  GLY A 201     -43.706 -11.637  -0.024  1.00 70.04           C
ATOM    811  C   GLY A 201     -44.496 -10.847  -1.046  1.00 70.97           C
ATOM    812  O   GLY A 201     -44.948 -11.407  -2.050  1.00 71.64           O
ATOM    813  N   PRO A 202     -44.694  -9.540  -0.816  1.00 71.13           N
ATOM    814  CA  PRO A 202     -45.450  -8.710  -1.761  1.00 71.30           C
ATOM    815  C   PRO A 202     -44.806  -8.691  -3.153  1.00 71.47           C
ATOM    816  O   PRO A 202     -43.587  -8.547  -3.290  1.00 70.68           O
ATOM    817  CB  PRO A 202     -45.461  -7.336  -1.081  1.00 70.91           C
ATOM    818  CG  PRO A 202     -44.214  -7.347  -0.263  1.00 69.82           C
ATOM    819  CD  PRO A 202     -44.200  -8.734   0.313  1.00 70.18           C
ATOM    820  N   ASP A 203     -45.634  -8.845  -4.179  1.00 71.91           N
ATOM    821  CA  ASP A 203     -45.159  -8.860  -5.550  1.00 71.76           C
ATOM    822  C   ASP A 203     -44.248 -10.050  -5.773  1.00 70.83           C
ATOM    823  O   ASP A 203     -43.160  -9.908  -6.317  1.00 70.83           O
ATOM    824  CB  ASP A 203     -44.397  -7.570  -5.880  1.00 73.13           C
ATOM    825  CG  ASP A 203     -45.320  -6.401  -6.183  1.00 74.70           C
ATOM    826  OD1 ASP A 203     -46.298  -6.608  -6.930  1.00 76.04           O
ATOM    827  OD2 ASP A 203     -45.069  -5.279  -5.684  1.00 74.65           O
ATOM    828  N   GLY A 204     -44.687 -11.227  -5.344  1.00 69.73           N
ATOM    829  CA  GLY A 204     -43.883 -12.422  -5.528  1.00 68.15           C
ATOM    830  C   GLY A 204     -42.437 -12.286  -5.090  1.00 66.66           C
ATOM    831  O   GLY A 204     -41.562 -12.961  -5.631  1.00 66.83           O
ATOM    832  N   GLY A 205     -42.190 -11.417  -4.114  1.00 64.86           N
ATOM    833  CA  GLY A 205     -40.846 -11.223  -3.615  1.00 62.51           C
ATOM    834  C   GLY A 205     -40.075 -10.160  -4.363  1.00 61.86           C
ATOM    835  O   GLY A 205     -39.041  -9.688  -3.890  1.00 62.14           O
ATOM    836  N   PHE A 206     -40.577  -9.765  -5.527  1.00 60.87           N
ATOM    837  CA  PHE A 206     -39.924  -8.753  -6.355  1.00 59.40           C
ATOM    838  C   PHE A 206     -39.750  -7.394  -5.702  1.00 60.76           C
ATOM    839  O   PHE A 206     -38.699  -6.771  -5.831  1.00 60.28           O
ATOM    840  CB  PHE A 206     -40.682  -8.587  -7.666  1.00 56.14           C
ATOM    841  CG  PHE A 206     -40.404  -9.675  -8.679  1.00 53.99           C
ATOM    842  CD1 PHE A 206     -40.079 -10.972  -8.282  1.00 52.57           C
ATOM    843  CD2 PHE A 206     -40.494  -9.406 -10.039  1.00 52.60           C
ATOM    844  CE1 PHE A 206     -39.847 -11.985  -9.232  1.00 50.53           C
ATOM    845  CE2 PHE A 206     -40.270 -10.414 -10.986  1.00 50.55           C
ATOM    846  CZ  PHE A 206     -39.946 -11.700 -10.583  1.00 48.79           C
ATOM    847  N   ARG A 207     -40.776  -6.926  -5.004  1.00 63.64           N
ATOM    848  CA  ARG A 207     -40.706  -5.622  -4.363  1.00 65.87           C
ATOM    849  C   ARG A 207     -39.573  -5.531  -3.353  1.00 66.16           C
ATOM    850  O   ARG A 207     -38.759  -4.611  -3.412  1.00 65.88           O
ATOM    851  CB  ARG A 207     -42.020  -5.286  -3.665  1.00 68.32           C
ATOM    852  CG  ARG A 207     -42.034  -3.894  -3.042  1.00 71.29           C
ATOM    853  CD  ARG A 207     -43.312  -3.630  -2.252  1.00 75.33           C
ATOM    854  NE  ARG A 207     -44.513  -3.877  -3.056  1.00 79.83           N
ATOM    855  CZ  ARG A 207     -45.745  -3.542  -2.682  1.00 81.05           C
ATOM    856  NH1 ARG A 207     -45.942  -2.939  -1.513  1.00 81.83           N
ATOM    857  NH2 ARG A 207     -46.779  -3.817  -3.472  1.00 80.42           N
ATOM    858  N   GLN A 208     -39.520  -6.482  -2.423  1.00 66.64           N
ATOM    859  CA  GLN A 208     -38.479  -6.469  -1.397  1.00 67.67           C
ATOM    860  C   GLN A 208     -37.088  -6.601  -2.020  1.00 66.95           C
ATOM    861  O   GLN A 208     -36.095  -6.119  -1.464  1.00 66.03           O
ATOM    862  CB  GLN A 208     -38.693  -7.598  -0.381  1.00 69.72           C
ATOM    863  CG  GLN A 208     -40.061  -7.635   0.298  1.00 73.35           C
ATOM    864  CD  GLN A 208     -40.956  -8.748  -0.240  1.00 76.33           C
ATOM    865  OE1 GLN A 208     -41.408  -8.703  -1.393  1.00 78.01           O
ATOM    866  NE2 GLN A 208     -41.211  -9.757   0.591  1.00 75.91           N
ATOM    867  N   VAL A 209     -37.020  -7.268  -3.168  1.00 66.08           N
ATOM    868  CA  VAL A 209     -35.750  -7.451  -3.856  1.00 66.05           C
ATOM    869  C   VAL A 209     -35.296  -6.137  -4.470  1.00 67.15           C
ATOM    870  O   VAL A 209     -34.121  -5.781  -4.387  1.00 67.44           O
ATOM    871  CB  VAL A 209     -35.850  -8.507  -4.976  1.00 64.66           C
ATOM    872  CG1 VAL A 209     -34.541  -8.575  -5.747  1.00 62.25           C
ATOM    873  CG2 VAL A 209     -36.157  -9.848  -4.384  1.00 63.83           C
ATOM    874  N   LYS A 210     -36.230  -5.418  -5.091  1.00 67.39           N
ATOM    875  CA  LYS A 210     -35.917  -4.130  -5.704  1.00 67.79           C
ATOM    876  C   LYS A 210     -35.460  -3.175  -4.598  1.00 67.96           C
ATOM    877  O   LYS A 210     -34.488  -2.442  -4.757  1.00 66.65           O
ATOM    878  CB  LYS A 210     -37.144  -3.575  -6.427  1.00 67.47           C
ATOM    879  CG  LYS A 210     -36.857  -2.364  -7.298  1.00 67.88           C
ATOM    880  CD  LYS A 210     -38.054  -2.057  -8.183  1.00 68.86           C
ATOM    881  CE  LYS A 210     -37.719  -1.018  -9.248  1.00 69.58           C
ATOM    882  NZ  LYS A 210     -38.853  -0.772 -10.192  1.00 70.64           N
ATOM    883  N   GLU A 211     -36.170  -3.209  -3.473  1.00 68.98           N
ATOM    884  CA  GLU A 211     -35.850  -2.381  -2.319  1.00 70.01           C
ATOM    885  C   GLU A 211     -34.448  -2.712  -1.828  1.00 70.05           C
ATOM    886  O   GLU A 211     -33.681  -1.830  -1.445  1.00 69.57           O
ATOM    887  CB  GLU A 211     -36.855  -2.629  -1.206  1.00 70.92           C
ATOM    888  CG  GLU A 211     -38.223  -2.054  -1.476  1.00 75.82           C
ATOM    889  CD  GLU A 211     -39.254  -2.485  -0.452  1.00 79.25           C
ATOM    890  OE1 GLU A 211     -38.929  -2.511   0.758  1.00 80.56           O
ATOM    891  OE2 GLU A 211     -40.401  -2.791  -0.859  1.00 81.50           O
ATOM    892  N   ALA A 212     -34.120  -3.998  -1.828  1.00 70.79           N
ATOM    893  CA  ALA A 212     -32.804  -4.448  -1.393  1.00 70.96           C
ATOM    894  C   ALA A 212     -31.734  -3.874  -2.315  1.00 71.03           C
ATOM    895  O   ALA A 212     -30.726  -3.349  -1.846  1.00 70.50           O
ATOM    896  CB  ALA A 212     -32.742  -5.960  -1.405  1.00 70.41           C
ATOM    897  N   VAL A 213     -31.954  -3.988  -3.625  1.00 71.48           N
ATOM    898  CA  VAL A 213     -31.011  -3.466  -4.611  1.00 72.44           C
ATOM    899  C   VAL A 213     -30.902  -1.957  -4.446  1.00 73.85           C
ATOM    900  O   VAL A 213     -29.809  -1.399  -4.357  1.00 73.45           O
ATOM    901  CB  VAL A 213     -31.475  -3.767  -6.057  1.00 71.85           C
ATOM    902  CG1 VAL A 213     -30.618  -3.007  -7.061  1.00 71.50           C
ATOM    903  CG2 VAL A 213     -31.378  -5.245  -6.330  1.00 71.35           C
ATOM    904  N   MET A 214     -32.059  -1.313  -4.403  1.00 75.07           N
ATOM    905  CA  MET A 214     -32.163   0.132  -4.253  1.00 76.64           C
ATOM    906  C   MET A 214     -31.314   0.632  -3.080  1.00 76.12           C
ATOM    907  O   MET A 214     -30.522   1.565  -3.222  1.00 75.17           O
ATOM    908  CB  MET A 214     -33.632   0.493  -4.026  1.00 80.38           C
ATOM    909  CG  MET A 214     -34.022   1.898  -4.422  1.00 84.26           C
ATOM    910  SD  MET A 214     -34.005   2.129  -6.211  1.00 89.86           S
ATOM    911  CE  MET A 214     -32.507   3.241  -6.428  1.00 86.45           C
ATOM    912  N   ARG A 215     -31.488   0.004  -1.921  1.00 76.08           N
ATOM    913  CA  ARG A 215     -30.745   0.372  -0.721  1.00 75.93           C
ATOM    914  C   ARG A 215     -29.244   0.361  -0.943  1.00 75.24           C
ATOM    915  O   ARG A 215     -28.567   1.339  -0.660  1.00 75.81           O
ATOM    916  CB  ARG A 215     -31.086  -0.568   0.443  1.00 76.55           C
ATOM    917  CG  ARG A 215     -32.285  -0.132   1.278  1.00 78.67           C
ATOM    918  CD  ARG A 215     -32.500  -1.029   2.516  1.00 80.39           C
ATOM    919  NE  ARG A 215     -33.216  -2.274   2.213  1.00 82.15           N
ATOM    920  CZ  ARG A 215     -32.686  -3.494   2.296  1.00 83.04           C
ATOM    921  NH1 ARG A 215     -31.425  -3.655   2.678  1.00 83.69           N
ATOM    922  NH2 ARG A 215     -33.419  -4.559   1.984  1.00 82.52           N
ATOM    923  N   TYR A 216     -28.722  -0.749  -1.454  1.00 74.75           N
ATOM    924  CA  TYR A 216     -27.292  -0.884  -1.690  1.00 73.93           C
ATOM    925  C   TYR A 216     -26.749   0.189  -2.626  1.00 74.86           C
ATOM    926  O   TYR A 216     -25.661   0.726  -2.402  1.00 75.19           O
ATOM    927  CB  TYR A 216     -26.975  -2.255  -2.272  1.00 71.03           C
ATOM    928  CG  TYR A 216     -25.507  -2.455  -2.553  1.00 69.11           C
ATOM    929  CD1 TYR A 216     -24.618  -2.751  -1.531  1.00 68.86           C
ATOM    930  CD2 TYR A 216     -25.003  -2.333  -3.845  1.00 69.22           C
ATOM    931  CE1 TYR A 216     -23.261  -2.925  -1.784  1.00 69.14           C
ATOM    932  CE2 TYR A 216     -23.645  -2.504  -4.112  1.00 69.34           C
ATOM    933  CZ  TYR A 216     -22.779  -2.797  -3.072  1.00 68.83           C
ATOM    934  OH  TYR A 216     -21.431  -2.942  -3.312  1.00 69.17           O
ATOM    935  N   LEU A 217     -27.503   0.494  -3.681  1.00 75.49           N
ATOM    936  CA  LEU A 217     -27.083   1.497  -4.653  1.00 76.39           C
ATOM    937  C   LEU A 217     -26.776   2.857  -4.024  1.00 77.62           C
ATOM    938  O   LEU A 217     -25.783   3.502  -4.377  1.00 77.49           O
ATOM    939  CB  LEU A 217     -28.149   1.668  -5.738  1.00 76.09           C
ATOM    940  CG  LEU A 217     -28.308   0.537  -6.755  1.00 76.26           C
ATOM    941  CD1 LEU A 217     -29.364   0.916  -7.784  1.00 75.41           C
ATOM    942  CD2 LEU A 217     -26.979   0.280  -7.441  1.00 77.02           C
TER
ENDMDL
MODEL      20
ATOM      7  N   SER A  80     -17.985   3.758  -6.364  1.00 79.46           N
ATOM      8  CA  SER A  80     -18.658   4.654  -7.296  1.00 78.06           C
ATOM      9  C   SER A  80     -19.770   3.916  -8.035  1.00 76.97           C
ATOM     10  O   SER A  80     -19.568   2.816  -8.551  1.00 74.90           O
ATOM     11  CB  SER A  80     -17.663   5.215  -8.315  1.00 77.93           C
ATOM     12  OG  SER A  80     -18.335   5.963  -9.317  1.00 77.31           O
ATOM     13  N   ARG A  81     -20.943   4.539  -8.082  1.00 75.84           N
ATOM     14  CA  ARG A  81     -22.099   3.963  -8.757  1.00 74.36           C
ATOM     15  C   ARG A  81     -21.783   3.560 -10.195  1.00 72.84           C
ATOM     16  O   ARG A  81     -22.444   2.687 -10.752  1.00 73.29           O
ATOM     17  CB  ARG A  81     -23.256   4.964  -8.730  1.00 74.23           C
ATOM     18  CG  ARG A  81     -24.408   4.665  -9.680  1.00 74.86           C
ATOM     19  CD  ARG A  81     -25.206   3.437  -9.283  1.00 75.88           C
ATOM     20  NE  ARG A  81     -26.358   3.245 -10.168  1.00 76.84           N
ATOM     21  CZ  ARG A  81     -27.612   3.597  -9.883  1.00 77.15           C
ATOM     22  NH1 ARG A  81     -27.908   4.164  -8.717  1.00 76.64           N
ATOM     23  NH2 ARG A  81     -28.576   3.395 -10.776  1.00 76.19           N
ATOM     24  N   TRP A  82     -20.771   4.183 -10.794  1.00 71.28           N
ATOM     25  CA  TRP A  82     -20.406   3.873 -12.169  1.00 69.62           C
ATOM     26  C   TRP A  82     -19.202   2.960 -12.292  1.00 69.73           C
ATOM     27  O   TRP A  82     -18.638   2.819 -13.383  1.00 69.43           O
ATOM     28  CB  TRP A  82     -20.137   5.156 -12.966  1.00 69.70           C
ATOM     29  CG  TRP A  82     -21.349   6.023 -13.193  1.00 69.19           C
ATOM     30  CD1 TRP A  82     -22.660   5.648 -13.093  1.00 68.90           C
ATOM     31  CD2 TRP A  82     -21.359   7.401 -13.605  1.00 69.33           C
ATOM     32  NE1 TRP A  82     -23.484   6.703 -13.413  1.00 67.25           N
ATOM     33  CE2 TRP A  82     -22.716   7.787 -13.731  1.00 68.65           C
ATOM     34  CE3 TRP A  82     -20.359   8.340 -13.878  1.00 67.71           C
ATOM     35  CZ2 TRP A  82     -23.092   9.077 -14.122  1.00 67.31           C
ATOM     36  CZ3 TRP A  82     -20.736   9.624 -14.266  1.00 68.03           C
ATOM     37  CH2 TRP A  82     -22.094   9.979 -14.383  1.00 67.65           C
ATOM     38  N   SER A  83     -18.787   2.349 -11.185  1.00 70.15           N
ATOM     39  CA  SER A  83     -17.634   1.437 -11.212  1.00 69.80           C
ATOM     40  C   SER A  83     -18.034   0.144 -11.912  1.00 69.81           C
ATOM     41  O   SER A  83     -17.180  -0.641 -12.319  1.00 70.68           O
ATOM     42  CB  SER A  83     -17.140   1.140  -9.795  1.00 69.91           C
ATOM     43  OG  SER A  83     -18.182   0.648  -8.972  1.00 70.11           O
ATOM     44  N   LYS A  84     -19.343  -0.066 -12.036  1.00 68.99           N
ATOM     45  CA  LYS A  84     -19.896  -1.230 -12.722  1.00 67.83           C
ATOM     46  C   LYS A  84     -20.936  -0.738 -13.728  1.00 66.59           C
ATOM     47  O   LYS A  84     -21.642   0.239 -13.471  1.00 66.27           O
ATOM     48  CB  LYS A  84     -20.535  -2.190 -11.711  1.00 67.31           C
ATOM     49  CG  LYS A  84     -19.631  -3.340 -11.313  1.00 65.14           C
ATOM     50  CD  LYS A  84     -19.561  -3.482  -9.813  1.00 65.29           C
ATOM     51  CE  LYS A  84     -18.752  -4.704  -9.423  1.00 64.54           C
ATOM     52  NZ  LYS A  84     -17.452  -4.748 -10.138  1.00 66.15           N
ATOM     53  N   ASP A  85     -21.027  -1.400 -14.874  1.00 66.07           N
ATOM     54  CA  ASP A  85     -21.979  -0.972 -15.892  1.00 65.08           C
ATOM     55  C   ASP A  85     -23.419  -1.357 -15.601  1.00 64.37           C
ATOM     56  O   ASP A  85     -24.342  -0.732 -16.113  1.00 64.97           O
ATOM     57  CB  ASP A  85     -21.558  -1.482 -17.268  1.00 64.62           C
ATOM     58  CG  ASP A  85     -20.240  -0.885 -17.725  1.00 65.87           C
ATOM     59  OD1 ASP A  85     -19.974   0.301 -17.418  1.00 66.24           O
ATOM     60  OD2 ASP A  85     -19.472  -1.599 -18.401  1.00 66.63           O
ATOM     61  N   TYR A  86     -23.626  -2.377 -14.780  1.00 64.28           N
ATOM     62  CA  TYR A  86     -24.987  -2.770 -14.437  1.00 62.42           C
ATOM     63  C   TYR A  86     -25.196  -2.646 -12.945  1.00 62.12           C
ATOM     64  O   TYR A  86     -24.274  -2.881 -12.168  1.00 62.34           O
ATOM     65  CB  TYR A  86     -25.269  -4.204 -14.871  1.00 61.75           C
ATOM     66  CG  TYR A  86     -25.460  -4.369 -16.360  1.00 61.71           C
ATOM     67  CD1 TYR A  86     -24.370  -4.569 -17.210  1.00 59.88           C
ATOM     68  CD2 TYR A  86     -26.737  -4.319 -16.924  1.00 61.15           C
ATOM     69  CE1 TYR A  86     -24.546  -4.723 -18.593  1.00 58.98           C
ATOM     70  CE2 TYR A  86     -26.925  -4.465 -18.301  1.00 60.32           C
ATOM     71  CZ  TYR A  86     -25.827  -4.668 -19.131  1.00 60.09           C
ATOM     72  OH  TYR A  86     -26.014  -4.811 -20.492  1.00 58.85           O
ATOM     73  N   ASP A  87     -26.406  -2.271 -12.547  1.00 62.35           N
ATOM     74  CA  ASP A  87     -26.732  -2.131 -11.134  1.00 63.06           C
ATOM     75  C   ASP A  87     -27.138  -3.476 -10.538  1.00 63.21           C
ATOM     76  O   ASP A  87     -26.985  -3.711  -9.340  1.00 63.99           O
ATOM     77  CB  ASP A  87     -27.862  -1.120 -10.950  1.00 64.38           C
ATOM     78  CG  ASP A  87     -27.430   0.291 -11.302  1.00 66.78           C
ATOM     79  OD1 ASP A  87     -26.395   0.734 -10.763  1.00 66.47           O
ATOM     80  OD2 ASP A  87     -28.116   0.958 -12.108  1.00 67.52           O
ATOM     81  N   VAL A  88     -27.657  -4.366 -11.377  1.00 62.33           N
ATOM     82  CA  VAL A  88     -28.069  -5.671 -10.897  1.00 61.76           C
ATOM     83  C   VAL A  88     -28.278  -6.646 -12.036  1.00 61.91           C
ATOM     84  O   VAL A  88     -28.755  -6.262 -13.097  1.00 61.61           O
ATOM     85  CB  VAL A  88     -29.385  -5.581 -10.098  1.00 61.71           C
ATOM     86  CG1 VAL A  88     -30.487  -5.051 -10.984  1.00 61.78           C
ATOM     87  CG2 VAL A  88     -29.761  -6.945  -9.553  1.00 61.51           C
ATOM     88  N   CYS A  89     -27.900  -7.905 -11.819  1.00 61.91           N
ATOM     89  CA  CYS A  89     -28.104  -8.941 -12.823  1.00 62.34           C
ATOM     90  C   CYS A  89     -28.793 -10.108 -12.119  1.00 62.31           C
ATOM     91  O   CYS A  89     -28.544 -10.368 -10.943  1.00 62.20           O
ATOM     92  CB  CYS A  89     -26.779  -9.386 -13.458  1.00 63.63           C
ATOM     93  SG  CYS A  89     -25.716 -10.463 -12.446  1.00 65.90           S
ATOM     94  N   VAL A  90     -29.671 -10.803 -12.827  1.00 61.58           N
ATOM     95  CA  VAL A  90     -30.383 -11.925 -12.234  1.00 61.40           C
ATOM     96  C   VAL A  90     -29.776 -13.290 -12.572  1.00 62.19           C
ATOM     97  O   VAL A  90     -29.519 -13.590 -13.735  1.00 61.62           O
ATOM     98  CB  VAL A  90     -31.858 -11.934 -12.679  1.00 59.89           C
ATOM     99  CG1 VAL A  90     -32.580 -13.125 -12.075  1.00 59.45           C
ATOM    100  CG2 VAL A  90     -32.522 -10.635 -12.275  1.00 57.63           C
ATOM    101  N   CYS A  91     -29.553 -14.097 -11.535  1.00 63.20           N
ATOM    102  CA  CYS A  91     -29.019 -15.453 -11.656  1.00 66.10           C
ATOM    103  C   CYS A  91     -30.171 -16.440 -11.652  1.00 66.80           C
ATOM    104  O   CYS A  91     -30.936 -16.516 -10.685  1.00 65.76           O
ATOM    105  CB  CYS A  91     -28.128 -15.789 -10.479  1.00 69.19           C
ATOM    106  SG  CYS A  91     -26.760 -14.674 -10.331  1.00 82.64           S
ATOM    107  N   HIS A  92     -30.276 -17.224 -12.717  1.00 67.58           N
ATOM    108  CA  HIS A  92     -31.356 -18.185 -12.820  1.00 69.59           C
ATOM    109  C   HIS A  92     -30.931 -19.434 -13.560  1.00 70.12           C
ATOM    110  O   HIS A  92     -29.941 -19.430 -14.287  1.00 69.79           O
ATOM    111  CB  HIS A  92     -32.532 -17.545 -13.558  1.00 69.86           C
ATOM    112  CG  HIS A  92     -32.279 -17.345 -15.022  1.00 70.04           C
ATOM    113  ND1 HIS A  92     -32.625 -18.285 -15.971  1.00 70.28           N
ATOM    114  CD2 HIS A  92     -31.648 -16.351 -15.686  1.00 70.57           C
ATOM    115  CE1 HIS A  92     -32.214 -17.876 -17.158  1.00 70.95           C
ATOM    116  NE2 HIS A  92     -31.617 -16.707 -17.016  1.00 70.87           N
ATOM    117  N   SER A  93     -31.691 -20.505 -13.367  1.00 72.20           N
ATOM    118  CA  SER A  93     -31.424 -21.753 -14.061  1.00 74.39           C
ATOM    119  C   SER A  93     -32.284 -21.694 -15.319  1.00 75.72           C
ATOM    120  O   SER A  93     -33.298 -20.992 -15.350  1.00 74.80           O
ATOM    121  CB  SER A  93     -31.822 -22.949 -13.198  1.00 73.98           C
ATOM    122  OG  SER A  93     -33.217 -22.954 -12.956  1.00 75.38           O
ATOM    123  N   GLU A  94     -31.876 -22.431 -16.350  1.00 78.46           N
ATOM    124  CA  GLU A  94     -32.584 -22.454 -17.633  1.00 80.81           C
ATOM    125  C   GLU A  94     -34.094 -22.648 -17.529  1.00 80.69           C
ATOM    126  O   GLU A  94     -34.843 -22.152 -18.372  1.00 80.11           O
ATOM    127  CB  GLU A  94     -31.998 -23.546 -18.531  1.00 83.84           C
ATOM    128  CG  GLU A  94     -30.486 -23.471 -18.683  1.00 88.02           C
ATOM    129  CD  GLU A  94     -29.906 -24.656 -19.440  1.00 89.88           C
ATOM    130  OE1 GLU A  94     -30.266 -25.810 -19.109  1.00 89.33           O
ATOM    131  OE2 GLU A  94     -29.082 -24.430 -20.356  1.00 90.92           O
ATOM    132  N   GLU A  95     -34.545 -23.359 -16.500  1.00 80.51           N
ATOM    133  CA  GLU A  95     -35.975 -23.596 -16.347  1.00 81.04           C
ATOM    134  C   GLU A  95     -36.772 -22.383 -15.877  1.00 79.79           C
ATOM    135  O   GLU A  95     -37.999 -22.389 -15.955  1.00 79.05           O
ATOM    136  CB  GLU A  95     -36.239 -24.768 -15.392  1.00 82.98           C
ATOM    137  CG  GLU A  95     -35.781 -24.547 -13.951  1.00 87.30           C
ATOM    138  CD  GLU A  95     -36.663 -25.269 -12.938  1.00 89.77           C
ATOM    139  OE1 GLU A  95     -36.916 -26.484 -13.125  1.00 90.73           O
ATOM    140  OE2 GLU A  95     -37.101 -24.624 -11.952  1.00 89.71           O
ATOM    141  N   ASN A  96     -36.089 -21.346 -15.394  1.00 78.13           N
ATOM    142  CA  ASN A  96     -36.783 -20.150 -14.906  1.00 76.74           C
ATOM    143  C   ASN A  96     -36.497 -18.913 -15.753  1.00 75.69           C
ATOM    144  O   ASN A  96     -36.586 -17.791 -15.256  1.00 74.58           O
ATOM    145  CB  ASN A  96     -36.390 -19.846 -13.458  1.00 76.51           C
ATOM    146  CG  ASN A  96     -36.194 -21.096 -12.628  1.00 77.49           C
ATOM    147  OD1 ASN A  96     -37.041 -21.982 -12.614  1.00 77.57           O
ATOM    148  ND2 ASN A  96     -35.065 -21.170 -11.921  1.00 78.09           N
ATOM    149  N   LEU A  97     -36.160 -19.114 -17.024  1.00 74.65           N
ATOM    150  CA  LEU A  97     -35.851 -18.004 -17.919  1.00 73.65           C
ATOM    151  C   LEU A  97     -36.911 -16.903 -17.923  1.00 72.93           C
ATOM    152  O   LEU A  97     -36.592 -15.719 -17.836  1.00 73.99           O
ATOM    153  CB  LEU A  97     -35.653 -18.513 -19.346  1.00 73.37           C
ATOM    154  CG  LEU A  97     -35.380 -17.428 -20.395  1.00 73.41           C
ATOM    155  CD1 LEU A  97     -34.146 -16.625 -20.009  1.00 71.90           C
ATOM    156  CD2 LEU A  97     -35.187 -18.076 -21.751  1.00 72.43           C
ATOM    157  N   VAL A  98     -38.175 -17.288 -18.031  1.00 72.04           N
ATOM    158  CA  VAL A  98     -39.250 -16.311 -18.053  1.00 69.80           C
ATOM    159  C   VAL A  98     -39.379 -15.539 -16.748  1.00 69.58           C
ATOM    160  O   VAL A  98     -39.552 -14.318 -16.758  1.00 71.16           O
ATOM    161  CB  VAL A  98     -40.601 -16.985 -18.390  1.00 68.75           C
ATOM    162  CG1 VAL A  98     -41.770 -16.079 -18.003  1.00 67.38           C
ATOM    163  CG2 VAL A  98     -40.650 -17.300 -19.875  1.00 65.88           C
ATOM    164  N   ALA A  99     -39.297 -16.235 -15.620  1.00 68.34           N
ATOM    165  CA  ALA A  99     -39.419 -15.558 -14.327  1.00 66.81           C
ATOM    166  C   ALA A  99     -38.259 -14.581 -14.122  1.00 66.30           C
ATOM    167  O   ALA A  99     -38.413 -13.551 -13.468  1.00 66.93           O
ATOM    168  CB  ALA A  99     -39.463 -16.583 -13.203  1.00 64.49           C
ATOM    169  N   ALA A 100     -37.103 -14.907 -14.692  1.00 65.53           N
ATOM    170  CA  ALA A 100     -35.929 -14.058 -14.583  1.00 64.65           C
ATOM    171  C   ALA A 100     -36.135 -12.791 -15.398  1.00 64.88           C
ATOM    172  O   ALA A 100     -35.803 -11.692 -14.952  1.00 64.35           O
ATOM    173  CB  ALA A 100     -34.708 -14.796 -15.079  1.00 63.94           C
ATOM    174  N   GLN A 101     -36.684 -12.950 -16.597  1.00 65.08           N
ATOM    175  CA  GLN A 101     -36.942 -11.819 -17.480  1.00 65.11           C
ATOM    176  C   GLN A 101     -37.957 -10.885 -16.843  1.00 65.22           C
ATOM    177  O   GLN A 101     -37.863  -9.669 -16.991  1.00 67.02           O
ATOM    178  CB  GLN A 101     -37.453 -12.310 -18.833  1.00 64.19           C
ATOM    179  CG  GLN A 101     -36.500 -13.275 -19.503  1.00 64.88           C
ATOM    180  CD  GLN A 101     -36.960 -13.707 -20.877  1.00 66.60           C
ATOM    181  OE1 GLN A 101     -38.109 -14.125 -21.062  1.00 69.10           O
ATOM    182  NE2 GLN A 101     -36.062 -13.624 -21.852  1.00 65.23           N
ATOM    183  N   ASP A 102     -38.924 -11.455 -16.133  1.00 65.61           N
ATOM    184  CA  ASP A 102     -39.949 -10.654 -15.468  1.00 65.81           C
ATOM    185  C   ASP A 102     -39.322  -9.829 -14.352  1.00 64.55           C
ATOM    186  O   ASP A 102     -39.708  -8.682 -14.122  1.00 63.66           O
ATOM    187  CB  ASP A 102     -41.033 -11.564 -14.878  1.00 68.98           C
ATOM    188  CG  ASP A 102     -42.008 -12.078 -15.926  1.00 71.65           C
ATOM    189  OD1 ASP A 102     -41.564 -12.499 -17.021  1.00 73.67           O
ATOM    190  OD2 ASP A 102     -43.226 -12.079 -15.648  1.00 72.26           O
ATOM    191  N   LEU A 103     -38.359 -10.425 -13.655  1.00 63.32           N
ATOM    192  CA  LEU A 103     -37.685  -9.741 -12.568  1.00 62.41           C
ATOM    193  C   LEU A 103     -36.859  -8.593 -13.145  1.00 62.52           C
ATOM    194  O   LEU A 103     -36.910  -7.468 -12.646  1.00 62.82           O
ATOM    195  CB  LEU A 103     -36.766 -10.704 -11.820  1.00 61.14           C
ATOM    196  CG  LEU A 103     -36.693 -10.529 -10.299  1.00 60.15           C
ATOM    197  CD1 LEU A 103     -35.368 -11.083  -9.824  1.00 57.68           C
ATOM    198  CD2 LEU A 103     -36.818  -9.067  -9.891  1.00 58.43           C
ATOM    199  N   VAL A 104     -36.101  -8.886 -14.200  1.00 61.60           N
ATOM    200  CA  VAL A 104     -35.276  -7.878 -14.848  1.00 61.30           C
ATOM    201  C   VAL A 104     -36.157  -6.722 -15.299  1.00 61.84           C
ATOM    202  O   VAL A 104     -35.842  -5.551 -15.086  1.00 61.72           O
ATOM    203  CB  VAL A 104     -34.527  -8.458 -16.066  1.00 59.82           C
ATOM    204  CG1 VAL A 104     -33.891  -7.333 -16.882  1.00 59.51           C
ATOM    205  CG2 VAL A 104     -33.446  -9.417 -15.589  1.00 58.33           C
ATOM    206  N   SER A 105     -37.278  -7.072 -15.909  1.00 62.53           N
ATOM    207  CA  SER A 105     -38.238  -6.095 -16.386  1.00 63.19           C
ATOM    208  C   SER A 105     -38.811  -5.287 -15.218  1.00 63.40           C
ATOM    209  O   SER A 105     -38.974  -4.067 -15.301  1.00 64.86           O
ATOM    210  CB  SER A 105     -39.355  -6.823 -17.130  1.00 63.43           C
ATOM    211  OG  SER A 105     -40.323  -5.912 -17.601  1.00 67.19           O
ATOM    212  N   TYR A 106     -39.103  -5.971 -14.121  1.00 63.63           N
ATOM    213  CA  TYR A 106     -39.658  -5.332 -12.937  1.00 63.45           C
ATOM    214  C   TYR A 106     -38.664  -4.368 -12.301  1.00 64.32           C
ATOM    215  O   TYR A 106     -39.037  -3.287 -11.842  1.00 64.93           O
ATOM    216  CB  TYR A 106     -40.061  -6.418 -11.934  1.00 63.27           C
ATOM    217  CG  TYR A 106     -40.643  -5.915 -10.632  1.00 62.90           C
ATOM    218  CD1 TYR A 106     -39.835  -5.335  -9.655  1.00 62.13           C
ATOM    219  CD2 TYR A 106     -42.007  -6.035 -10.373  1.00 62.54           C
ATOM    220  CE1 TYR A 106     -40.372  -4.886  -8.444  1.00 62.94           C
ATOM    221  CE2 TYR A 106     -42.556  -5.592  -9.169  1.00 62.92           C
ATOM    222  CZ  TYR A 106     -41.737  -5.019  -8.209  1.00 63.72           C
ATOM    223  OH  TYR A 106     -42.292  -4.589  -7.020  1.00 63.67           O
ATOM    224  N   LEU A 107     -37.396  -4.760 -12.281  1.00 65.31           N
ATOM    225  CA  LEU A 107     -36.353  -3.939 -11.674  1.00 66.45           C
ATOM    226  C   LEU A 107     -36.049  -2.653 -12.427  1.00 68.26           C
ATOM    227  O   LEU A 107     -35.763  -1.628 -11.814  1.00 68.64           O
ATOM    228  CB  LEU A 107     -35.066  -4.758 -11.523  1.00 64.15           C
ATOM    229  CG  LEU A 107     -35.104  -5.860 -10.464  1.00 62.52           C
ATOM    230  CD1 LEU A 107     -33.902  -6.768 -10.617  1.00 61.52           C
ATOM    231  CD2 LEU A 107     -35.134  -5.236  -9.083  1.00 60.54           C
ATOM    232  N   GLU A 108     -36.102  -2.702 -13.754  1.00 70.41           N
ATOM    233  CA  GLU A 108     -35.818  -1.516 -14.543  1.00 72.62           C
ATOM    234  C   GLU A 108     -37.054  -0.635 -14.764  1.00 73.46           C
ATOM    235  O   GLU A 108     -37.038   0.275 -15.590  1.00 73.88           O
ATOM    236  CB  GLU A 108     -35.173  -1.916 -15.882  1.00 72.54           C
ATOM    237  CG  GLU A 108     -35.971  -2.898 -16.727  1.00 73.60           C
ATOM    238  CD  GLU A 108     -35.158  -3.479 -17.876  1.00 74.70           C
ATOM    239  OE1 GLU A 108     -35.711  -4.283 -18.660  1.00 74.35           O
ATOM    240  OE2 GLU A 108     -33.957  -3.140 -17.996  1.00 76.00           O
ATOM    241  N   GLY A 109     -38.112  -0.892 -14.000  1.00 74.70           N
ATOM    242  CA  GLY A 109     -39.325  -0.102 -14.124  1.00 76.44           C
ATOM    243  C   GLY A 109     -40.175  -0.469 -15.326  1.00 77.89           C
ATOM    244  O   GLY A 109     -39.786  -1.298 -16.155  1.00 79.45           O
ATOM    245  N   ALA A 128     -32.181   5.391 -12.413  1.00 73.35           N
ATOM    246  CA  ALA A 128     -32.915   4.187 -12.802  1.00 73.71           C
ATOM    247  C   ALA A 128     -32.029   2.943 -12.756  1.00 74.07           C
ATOM    248  O   ALA A 128     -30.890   2.963 -13.234  1.00 75.53           O
ATOM    249  CB  ALA A 128     -33.504   4.358 -14.207  1.00 71.46           C
ATOM    250  N   ILE A 129     -32.563   1.861 -12.194  1.00 72.62           N
ATOM    251  CA  ILE A 129     -31.823   0.608 -12.078  1.00 70.75           C
ATOM    252  C   ILE A 129     -31.539  -0.056 -13.422  1.00 69.20           C
ATOM    253  O   ILE A 129     -32.456  -0.408 -14.159  1.00 68.97           O
ATOM    254  CB  ILE A 129     -32.581  -0.408 -11.186  1.00 71.11           C
ATOM    255  CG1 ILE A 129     -32.763   0.164  -9.783  1.00 70.70           C
ATOM    256  CG2 ILE A 129     -31.805  -1.710 -11.101  1.00 70.66           C
ATOM    257  CD1 ILE A 129     -33.466  -0.763  -8.844  1.00 70.81           C
ATOM    258  N   VAL A 130     -30.261  -0.209 -13.744  1.00 67.64           N
ATOM    259  CA  VAL A 130     -29.856  -0.863 -14.984  1.00 66.48           C
ATOM    260  C   VAL A 130     -29.652  -2.343 -14.661  1.00 65.98           C
ATOM    261  O   VAL A 130     -28.738  -2.707 -13.914  1.00 65.39           O
ATOM    262  CB  VAL A 130     -28.549  -0.265 -15.525  1.00 65.71           C
ATOM    263  CG1 VAL A 130     -28.023  -1.095 -16.687  1.00 65.66           C
ATOM    264  CG2 VAL A 130     -28.799   1.147 -15.973  1.00 65.49           C
ATOM    265  N   SER A 131     -30.511  -3.190 -15.216  1.00 65.62           N
ATOM    266  CA  SER A 131     -30.428  -4.621 -14.954  1.00 65.15           C
ATOM    267  C   SER A 131     -30.287  -5.481 -16.201  1.00 64.36           C
ATOM    268  O   SER A 131     -30.450  -5.009 -17.328  1.00 64.85           O
ATOM    269  CB  SER A 131     -31.654  -5.071 -14.161  1.00 65.50           C
ATOM    270  OG  SER A 131     -32.843  -4.573 -14.748  1.00 68.86           O
ATOM    271  N   GLU A 132     -29.977  -6.755 -15.979  1.00 62.99           N
ATOM    272  CA  GLU A 132     -29.815  -7.731 -17.053  1.00 61.82           C
ATOM    273  C   GLU A 132     -29.753  -9.123 -16.432  1.00 61.83           C
ATOM    274  O   GLU A 132     -29.721  -9.265 -15.211  1.00 62.79           O
ATOM    275  CB  GLU A 132     -28.521  -7.476 -17.822  1.00 61.04           C
ATOM    276  CG  GLU A 132     -27.277  -7.914 -17.069  1.00 62.56           C
ATOM    277  CD  GLU A 132     -26.083  -8.136 -17.980  1.00 63.93           C
ATOM    278  OE1 GLU A 132     -26.279  -8.249 -19.209  1.00 65.17           O
ATOM    279  OE2 GLU A 132     -24.949  -8.215 -17.465  1.00 64.68           O
ATOM    280  N   LEU A 133     -29.742 -10.148 -17.273  1.00 61.57           N
ATOM    281  CA  LEU A 133     -29.644 -11.524 -16.801  1.00 61.56           C
ATOM    282  C   LEU A 133     -28.150 -11.776 -16.639  1.00 63.03           C
ATOM    283  O   LEU A 133     -27.373 -11.414 -17.524  1.00 63.16           O
ATOM    284  CB  LEU A 133     -30.229 -12.483 -17.842  1.00 58.03           C
ATOM    285  CG  LEU A 133     -31.713 -12.325 -18.170  1.00 56.48           C
ATOM    286  CD1 LEU A 133     -32.094 -13.330 -19.239  1.00 53.76           C
ATOM    287  CD2 LEU A 133     -32.559 -12.530 -16.917  1.00 54.21           C
ATOM    288  N   CYS A 134     -27.733 -12.380 -15.525  1.00 64.98           N
ATOM    289  CA  CYS A 134     -26.303 -12.616 -15.319  1.00 68.40           C
ATOM    290  C   CYS A 134     -25.716 -13.529 -16.375  1.00 70.23           C
ATOM    291  O   CYS A 134     -26.348 -14.489 -16.812  1.00 71.12           O
ATOM    292  CB  CYS A 134     -26.002 -13.216 -13.943  1.00 67.77           C
ATOM    293  SG  CYS A 134     -26.635 -12.289 -12.511  1.00 73.07           S
ATOM    294  N   GLN A 135     -24.494 -13.211 -16.776  1.00 73.09           N
ATOM    295  CA  GLN A 135     -23.777 -13.986 -17.767  1.00 76.40           C
ATOM    296  C   GLN A 135     -22.333 -14.137 -17.312  1.00 77.78           C
ATOM    297  O   GLN A 135     -21.913 -13.509 -16.341  1.00 78.47           O
ATOM    298  CB  GLN A 135     -23.861 -13.291 -19.127  1.00 77.30           C
ATOM    299  CG  GLN A 135     -25.255 -13.384 -19.727  1.00 79.59           C
ATOM    300  CD  GLN A 135     -25.579 -12.235 -20.659  1.00 81.86           C
ATOM    301  OE1 GLN A 135     -24.966 -12.084 -21.716  1.00 84.08           O
ATOM    302  NE2 GLN A 135     -26.551 -11.413 -20.267  1.00 81.41           N
ATOM    303  N   ALA A 136     -21.581 -14.979 -18.006  1.00 79.03           N
ATOM    304  CA  ALA A 136     -20.191 -15.225 -17.643  1.00 80.73           C
ATOM    305  C   ALA A 136     -19.398 -13.934 -17.404  1.00 82.18           C
ATOM    306  O   ALA A 136     -18.847 -13.723 -16.321  1.00 82.74           O
ATOM    307  CB  ALA A 136     -19.523 -16.068 -18.729  1.00 79.73           C
ATOM    308  N   LEU A 137     -19.362 -13.065 -18.412  1.00 82.82           N
ATOM    309  CA  LEU A 137     -18.612 -11.814 -18.321  1.00 83.47           C
ATOM    310  C   LEU A 137     -19.384 -10.731 -17.577  1.00 82.27           C
ATOM    311  O   LEU A 137     -18.940  -9.582 -17.491  1.00 80.33           O
ATOM    312  CB  LEU A 137     -18.263 -11.330 -19.735  1.00 86.03           C
ATOM    313  CG  LEU A 137     -17.154 -10.277 -19.906  1.00 88.46           C
ATOM    314  CD1 LEU A 137     -15.801 -10.882 -19.495  1.00 88.36           C
ATOM    315  CD2 LEU A 137     -17.125  -9.788 -21.364  1.00 88.38           C
ATOM    316  N   SER A 138     -20.533 -11.111 -17.026  1.00 80.96           N
ATOM    317  CA  SER A 138     -21.392 -10.171 -16.315  1.00 79.19           C
ATOM    318  C   SER A 138     -20.804  -9.641 -15.014  1.00 77.91           C
ATOM    319  O   SER A 138     -20.316 -10.406 -14.180  1.00 77.43           O
ATOM    320  CB  SER A 138     -22.755 -10.818 -16.044  1.00 79.03           C
ATOM    321  OG  SER A 138     -23.785  -9.849 -16.054  1.00 78.43           O
ATOM    322  N   SER A 139     -20.847  -8.319 -14.862  1.00 75.70           N
ATOM    323  CA  SER A 139     -20.348  -7.652 -13.664  1.00 74.50           C
ATOM    324  C   SER A 139     -21.282  -6.490 -13.305  1.00 72.59           C
ATOM    325  O   SER A 139     -21.446  -5.539 -14.075  1.00 71.72           O
ATOM    326  CB  SER A 139     -18.915  -7.147 -13.880  1.00 75.58           C
ATOM    327  OG  SER A 139     -18.299  -6.833 -12.636  1.00 76.79           O
ATOM    328  N   SER A 140     -21.893  -6.587 -12.128  1.00 69.97           N
ATOM    329  CA  SER A 140     -22.843  -5.596 -11.650  1.00 68.25           C
ATOM    330  C   SER A 140     -22.625  -5.304 -10.172  1.00 67.32           C
ATOM    331  O   SER A 140     -21.776  -5.912  -9.536  1.00 66.67           O
ATOM    332  CB  SER A 140     -24.262  -6.120 -11.845  1.00 67.48           C
ATOM    333  OG  SER A 140     -24.385  -7.395 -11.242  1.00 66.37           O
ATOM    334  N   HIS A 141     -23.402  -4.378  -9.624  1.00 66.43           N
ATOM    335  CA  HIS A 141     -23.269  -4.034  -8.223  1.00 66.56           C
ATOM    336  C   HIS A 141     -23.989  -5.051  -7.346  1.00 66.68           C
ATOM    337  O   HIS A 141     -23.502  -5.439  -6.280  1.00 67.15           O
ATOM    338  CB  HIS A 141     -23.829  -2.637  -7.958  1.00 67.80           C
ATOM    339  CG  HIS A 141     -22.980  -1.527  -8.507  1.00 71.01           C
ATOM    340  ND1 HIS A 141     -21.618  -1.465  -8.298  1.00 71.17           N
ATOM    341  CD2 HIS A 141     -23.302  -0.435  -9.234  1.00 71.24           C
ATOM    342  CE1 HIS A 141     -21.141  -0.378  -8.875  1.00 72.00           C
ATOM    343  NE2 HIS A 141     -22.139   0.268  -9.450  1.00 71.87           N
ATOM    344  N   CYS A 142     -25.160  -5.476  -7.791  1.00 66.01           N
ATOM    345  CA  CYS A 142     -25.945  -6.442  -7.051  1.00 64.70           C
ATOM    346  C   CYS A 142     -26.215  -7.658  -7.903  1.00 62.94           C
ATOM    347  O   CYS A 142     -26.285  -7.573  -9.127  1.00 61.70           O
ATOM    348  CB  CYS A 142     -27.278  -5.840  -6.613  1.00 66.38           C
ATOM    349  SG  CYS A 142     -27.160  -4.666  -5.230  1.00 69.87           S
ATOM    350  N   ARG A 143     -26.373  -8.796  -7.243  1.00 61.11           N
ATOM    351  CA  ARG A 143     -26.647 -10.033  -7.940  1.00 58.39           C
ATOM    352  C   ARG A 143     -27.820 -10.734  -7.253  1.00 57.25           C
ATOM    353  O   ARG A 143     -27.748 -11.060  -6.068  1.00 56.77           O
ATOM    354  CB  ARG A 143     -25.402 -10.914  -7.942  1.00 57.94           C
ATOM    355  CG  ARG A 143     -25.587 -12.239  -8.660  1.00 61.82           C
ATOM    356  CD  ARG A 143     -24.284 -13.020  -8.839  1.00 62.19           C
ATOM    357  NE  ARG A 143     -23.435 -12.467  -9.893  1.00 65.67           N
ATOM    358  CZ  ARG A 143     -23.126 -13.106 -11.018  1.00 66.90           C
ATOM    359  NH1 ARG A 143     -23.598 -14.323 -11.242  1.00 67.24           N
ATOM    360  NH2 ARG A 143     -22.337 -12.530 -11.916  1.00 68.68           N
ATOM    361  N   VAL A 144     -28.909 -10.929  -7.993  1.00 54.98           N
ATOM    362  CA  VAL A 144     -30.081 -11.614  -7.461  1.00 54.19           C
ATOM    363  C   VAL A 144     -30.056 -13.099  -7.856  1.00 54.55           C
ATOM    364  O   VAL A 144     -30.047 -13.438  -9.040  1.00 54.93           O
ATOM    365  CB  VAL A 144     -31.394 -10.994  -8.004  1.00 53.35           C
ATOM    366  CG1 VAL A 144     -32.600 -11.742  -7.444  1.00 50.24           C
ATOM    367  CG2 VAL A 144     -31.457  -9.510  -7.658  1.00 51.93           C
ATOM    368  N   LEU A 145     -30.031 -13.976  -6.855  1.00 54.36           N
ATOM    369  CA  LEU A 145     -30.028 -15.422  -7.079  1.00 52.75           C
ATOM    370  C   LEU A 145     -31.475 -15.917  -7.087  1.00 52.84           C
ATOM    371  O   LEU A 145     -32.126 -15.951  -6.048  1.00 51.66           O
ATOM    372  CB  LEU A 145     -29.262 -16.126  -5.960  1.00 51.69           C
ATOM    373  CG  LEU A 145     -27.849 -15.606  -5.692  1.00 52.52           C
ATOM    374  CD1 LEU A 145     -27.300 -16.301  -4.467  1.00 51.88           C
ATOM    375  CD2 LEU A 145     -26.934 -15.845  -6.899  1.00 52.18           C
ATOM    376  N   LEU A 146     -31.981 -16.293  -8.255  1.00 53.60           N
ATOM    377  CA  LEU A 146     -33.343 -16.792  -8.352  1.00 53.99           C
ATOM    378  C   LEU A 146     -33.311 -18.262  -7.950  1.00 55.74           C
ATOM    379  O   LEU A 146     -33.288 -19.157  -8.795  1.00 57.91           O
ATOM    380  CB  LEU A 146     -33.862 -16.620  -9.778  1.00 53.79           C
ATOM    381  CG  LEU A 146     -35.371 -16.806  -9.988  1.00 54.21           C
ATOM    382  CD1 LEU A 146     -36.130 -16.132  -8.860  1.00 55.99           C
ATOM    383  CD2 LEU A 146     -35.783 -16.217 -11.324  1.00 53.03           C
ATOM    384  N   ILE A 147     -33.297 -18.502  -6.644  1.00 56.76           N
ATOM    385  CA  ILE A 147     -33.233 -19.851  -6.107  1.00 57.66           C
ATOM    386  C   ILE A 147     -34.555 -20.592  -6.154  1.00 59.19           C
ATOM    387  O   ILE A 147     -35.486 -20.277  -5.419  1.00 60.03           O
ATOM    388  CB  ILE A 147     -32.733 -19.827  -4.652  1.00 56.45           C
ATOM    389  CG1 ILE A 147     -31.386 -19.113  -4.594  1.00 54.57           C
ATOM    390  CG2 ILE A 147     -32.629 -21.254  -4.108  1.00 56.07           C
ATOM    391  CD1 ILE A 147     -30.776 -19.083  -3.223  1.00 55.72           C
ATOM    392  N   THR A 148     -34.622 -21.592  -7.024  1.00 60.53           N
ATOM    393  CA  THR A 148     -35.819 -22.412  -7.185  1.00 61.88           C
ATOM    394  C   THR A 148     -35.399 -23.886  -7.139  1.00 62.37           C
ATOM    395  O   THR A 148     -34.219 -24.194  -7.005  1.00 61.94           O
ATOM    396  CB  THR A 148     -36.468 -22.123  -8.528  1.00 61.63           C
ATOM    397  OG1 THR A 148     -35.582 -22.542  -9.577  1.00 63.08           O
ATOM    398  CG2 THR A 148     -36.747 -20.636  -8.668  1.00 61.26           C
ATOM    399  N   PRO A 149     -36.358 -24.818  -7.245  1.00 62.90           N
ATOM    400  CA  PRO A 149     -35.975 -26.238  -7.206  1.00 62.46           C
ATOM    401  C   PRO A 149     -34.939 -26.568  -8.281  1.00 62.08           C
ATOM    402  O   PRO A 149     -33.941 -27.240  -8.014  1.00 62.05           O
ATOM    403  CB  PRO A 149     -37.299 -26.956  -7.436  1.00 61.69           C
ATOM    404  CG  PRO A 149     -38.298 -26.019  -6.787  1.00 63.37           C
ATOM    405  CD  PRO A 149     -37.825 -24.658  -7.252  1.00 63.11           C
ATOM    406  N   GLY A 150     -35.180 -26.084  -9.496  1.00 61.69           N
ATOM    407  CA  GLY A 150     -34.255 -26.334 -10.588  1.00 60.35           C
ATOM    408  C   GLY A 150     -32.861 -25.831 -10.270  1.00 60.30           C
ATOM    409  O   GLY A 150     -31.858 -26.498 -10.537  1.00 60.61           O
ATOM    410  N   PHE A 151     -32.801 -24.638  -9.692  1.00 59.54           N
ATOM    411  CA  PHE A 151     -31.538 -24.016  -9.315  1.00 58.74           C
ATOM    412  C   PHE A 151     -30.789 -24.882  -8.294  1.00 59.74           C
ATOM    413  O   PHE A 151     -29.617 -25.217  -8.484  1.00 59.05           O
ATOM    414  CB  PHE A 151     -31.825 -22.622  -8.731  1.00 55.25           C
ATOM    415  CG  PHE A 151     -30.593 -21.832  -8.379  1.00 51.01           C
ATOM    416  CD1 PHE A 151     -29.839 -22.139  -7.250  1.00 49.90           C
ATOM    417  CD2 PHE A 151     -30.192 -20.765  -9.179  1.00 50.84           C
ATOM    418  CE1 PHE A 151     -28.704 -21.397  -6.922  1.00 49.65           C
ATOM    419  CE2 PHE A 151     -29.061 -20.015  -8.863  1.00 50.53           C
ATOM    420  CZ  PHE A 151     -28.313 -20.329  -7.732  1.00 49.07           C
ATOM    421  N   LEU A 152     -31.478 -25.243  -7.215  1.00 61.05           N
ATOM    422  CA  LEU A 152     -30.889 -26.049  -6.153  1.00 63.20           C
ATOM    423  C   LEU A 152     -30.356 -27.408  -6.627  1.00 65.74           C
ATOM    424  O   LEU A 152     -29.397 -27.934  -6.059  1.00 64.81           O
ATOM    425  CB  LEU A 152     -31.903 -26.237  -5.017  1.00 60.96           C
ATOM    426  CG  LEU A 152     -32.228 -24.987  -4.188  1.00 61.66           C
ATOM    427  CD1 LEU A 152     -33.376 -25.290  -3.232  1.00 59.04           C
ATOM    428  CD2 LEU A 152     -30.986 -24.527  -3.421  1.00 59.29           C
ATOM    429  N   GLN A 153     -30.971 -27.965  -7.669  1.00 68.66           N
ATOM    430  CA  GLN A 153     -30.548 -29.252  -8.225  1.00 71.75           C
ATOM    431  C   GLN A 153     -29.313 -29.129  -9.116  1.00 71.53           C
ATOM    432  O   GLN A 153     -28.456 -30.011  -9.139  1.00 71.91           O
ATOM    433  CB  GLN A 153     -31.673 -29.873  -9.049  1.00 73.94           C
ATOM    434  CG  GLN A 153     -32.830 -30.408  -8.235  1.00 80.08           C
ATOM    435  CD  GLN A 153     -33.925 -30.985  -9.114  1.00 83.57           C
ATOM    436  OE1 GLN A 153     -33.653 -31.787 -10.012  1.00 86.11           O
ATOM    437  NE2 GLN A 153     -35.172 -30.585  -8.856  1.00 84.29           N
ATOM    438  N   ASP A 154     -29.237 -28.034  -9.858  1.00 70.75           N
ATOM    439  CA  ASP A 154     -28.129 -27.798 -10.771  1.00 70.61           C
ATOM    440  C   ASP A 154     -26.819 -27.457 -10.047  1.00 69.93           C
ATOM    441  O   ASP A 154     -26.713 -26.417  -9.396  1.00 70.82           O
ATOM    442  CB  ASP A 154     -28.516 -26.668 -11.724  1.00 71.22           C
ATOM    443  CG  ASP A 154     -27.501 -26.443 -12.810  1.00 71.65           C
ATOM    444  OD1 ASP A 154     -26.299 -26.299 -12.488  1.00 72.02           O
ATOM    445  OD2 ASP A 154     -27.911 -26.393 -13.991  1.00 72.30           O
ATOM    446  N   PRO A 155     -25.804 -28.335 -10.161  1.00 68.97           N
ATOM    447  CA  PRO A 155     -24.478 -28.180  -9.541  1.00 67.49           C
ATOM    448  C   PRO A 155     -23.793 -26.862  -9.860  1.00 67.05           C
ATOM    449  O   PRO A 155     -23.157 -26.263  -8.993  1.00 67.24           O
ATOM    450  CB  PRO A 155     -23.698 -29.366 -10.097  1.00 67.03           C
ATOM    451  CG  PRO A 155     -24.755 -30.404 -10.253  1.00 66.81           C
ATOM    452  CD  PRO A 155     -25.902 -29.631 -10.856  1.00 67.31           C
ATOM    453  N   TRP A 156     -23.908 -26.424 -11.113  1.00 66.83           N
ATOM    454  CA  TRP A 156     -23.292 -25.172 -11.554  1.00 66.33           C
ATOM    455  C   TRP A 156     -23.989 -23.978 -10.895  1.00 65.14           C
ATOM    456  O   TRP A 156     -23.340 -22.996 -10.532  1.00 63.79           O
ATOM    457  CB  TRP A 156     -23.364 -25.046 -13.082  1.00 67.59           C
ATOM    458  CG  TRP A 156     -22.589 -23.878 -13.617  1.00 69.01           C
ATOM    459  CD1 TRP A 156     -23.066 -22.872 -14.401  1.00 69.67           C
ATOM    460  CD2 TRP A 156     -21.197 -23.584 -13.386  1.00 70.67           C
ATOM    461  NE1 TRP A 156     -22.065 -21.967 -14.674  1.00 70.54           N
ATOM    462  CE2 TRP A 156     -20.910 -22.378 -14.072  1.00 70.22           C
ATOM    463  CE3 TRP A 156     -20.168 -24.223 -12.677  1.00 71.91           C
ATOM    464  CZ2 TRP A 156     -19.630 -21.789 -14.059  1.00 71.03           C
ATOM    465  CZ3 TRP A 156     -18.886 -23.632 -12.664  1.00 72.10           C
ATOM    466  CH2 TRP A 156     -18.635 -22.431 -13.357  1.00 71.83           C
ATOM    467  N   CYS A 157     -25.309 -24.072 -10.747  1.00 64.09           N
ATOM    468  CA  CYS A 157     -26.082 -23.019 -10.101  1.00 64.16           C
ATOM    469  C   CYS A 157     -25.585 -22.875  -8.671  1.00 64.03           C
ATOM    470  O   CYS A 157     -25.279 -21.773  -8.217  1.00 64.49           O
ATOM    471  CB  CYS A 157     -27.571 -23.373 -10.046  1.00 65.50           C
ATOM    472  SG  CYS A 157     -28.429 -23.496 -11.632  1.00 67.88           S
ATOM    473  N   LYS A 158     -25.523 -23.997  -7.960  1.00 63.67           N
ATOM    474  CA  LYS A 158     -25.076 -24.007  -6.573  1.00 63.18           C
ATOM    475  C   LYS A 158     -23.674 -23.455  -6.451  1.00 64.47           C
ATOM    476  O   LYS A 158     -23.359 -22.720  -5.514  1.00 65.26           O
ATOM    477  CB  LYS A 158     -25.127 -25.428  -6.009  1.00 61.62           C
ATOM    478  CG  LYS A 158     -26.538 -25.971  -5.812  1.00 60.43           C
ATOM    479  CD  LYS A 158     -27.415 -24.995  -5.018  1.00 60.18           C
ATOM    480  CE  LYS A 158     -26.760 -24.580  -3.699  1.00 58.16           C
ATOM    481  NZ  LYS A 158     -26.495 -25.757  -2.820  1.00 59.85           N
ATOM    482  N   TYR A 159     -22.821 -23.816  -7.398  1.00 66.24           N
ATOM    483  CA  TYR A 159     -21.452 -23.337  -7.376  1.00 68.15           C
ATOM    484  C   TYR A 159     -21.445 -21.815  -7.538  1.00 67.92           C
ATOM    485  O   TYR A 159     -20.729 -21.115  -6.820  1.00 67.92           O
ATOM    486  CB  TYR A 159     -20.646 -23.994  -8.495  1.00 70.19           C
ATOM    487  CG  TYR A 159     -19.198 -23.581  -8.491  1.00 72.00           C
ATOM    488  CD1 TYR A 159     -18.336 -24.020  -7.491  1.00 73.36           C
ATOM    489  CD2 TYR A 159     -18.691 -22.731  -9.474  1.00 73.83           C
ATOM    490  CE1 TYR A 159     -17.001 -23.625  -7.463  1.00 75.04           C
ATOM    491  CE2 TYR A 159     -17.353 -22.325  -9.459  1.00 75.96           C
ATOM    492  CZ  TYR A 159     -16.513 -22.777  -8.450  1.00 75.97           C
ATOM    493  OH  TYR A 159     -15.194 -22.383  -8.422  1.00 76.61           O
ATOM    494  N   GLN A 160     -22.240 -21.313  -8.482  1.00 67.93           N
ATOM    495  CA  GLN A 160     -22.349 -19.875  -8.719  1.00 68.82           C
ATOM    496  C   GLN A 160     -22.927 -19.195  -7.478  1.00 69.21           C
ATOM    497  O   GLN A 160     -22.573 -18.061  -7.157  1.00 68.77           O
ATOM    498  CB  GLN A 160     -23.242 -19.579  -9.933  1.00 69.22           C
ATOM    499  CG  GLN A 160     -22.537 -19.784 -11.275  1.00 72.30           C
ATOM    500  CD  GLN A 160     -21.141 -19.149 -11.313  1.00 73.74           C
ATOM    501  OE1 GLN A 160     -20.975 -17.960 -11.028  1.00 73.95           O
ATOM    502  NE2 GLN A 160     -20.135 -19.945 -11.667  1.00 75.50           N
ATOM    503  N   MET A 161     -23.816 -19.898  -6.783  1.00 68.93           N
ATOM    504  CA  MET A 161     -24.412 -19.374  -5.567  1.00 69.51           C
ATOM    505  C   MET A 161     -23.307 -19.181  -4.551  1.00 70.28           C
ATOM    506  O   MET A 161     -23.191 -18.127  -3.935  1.00 70.89           O
ATOM    507  CB  MET A 161     -25.443 -20.347  -5.010  1.00 69.08           C
ATOM    508  CG  MET A 161     -25.939 -19.980  -3.626  1.00 68.85           C
ATOM    509  SD  MET A 161     -27.421 -20.895  -3.146  1.00 71.92           S
ATOM    510  CE  MET A 161     -27.297 -20.865  -1.321  1.00 70.49           C
ATOM    511  N   LEU A 162     -22.500 -20.220  -4.379  1.00 71.76           N
ATOM    512  CA  LEU A 162     -21.381 -20.205  -3.449  1.00 73.34           C
ATOM    513  C   LEU A 162     -20.465 -19.017  -3.715  1.00 74.64           C
ATOM    514  O   LEU A 162     -20.229 -18.203  -2.830  1.00 74.80           O
ATOM    515  CB  LEU A 162     -20.593 -21.502  -3.595  1.00 73.51           C
ATOM    516  CG  LEU A 162     -19.483 -21.833  -2.604  1.00 72.66           C
ATOM    517  CD1 LEU A 162     -20.089 -22.385  -1.329  1.00 72.82           C
ATOM    518  CD2 LEU A 162     -18.546 -22.851  -3.230  1.00 71.63           C
ATOM    519  N   GLN A 163     -19.944 -18.921  -4.932  1.00 76.51           N
ATOM    520  CA  GLN A 163     -19.061 -17.816  -5.279  1.00 78.98           C
ATOM    521  C   GLN A 163     -19.750 -16.462  -5.156  1.00 79.00           C
ATOM    522  O   GLN A 163     -19.111 -15.449  -4.879  1.00 79.40           O
ATOM    523  CB  GLN A 163     -18.524 -17.984  -6.698  1.00 80.87           C
ATOM    524  CG  GLN A 163     -17.485 -19.076  -6.848  1.00 85.41           C
ATOM    525  CD  GLN A 163     -16.942 -19.147  -8.263  1.00 88.52           C
ATOM    526  OE1 GLN A 163     -17.697 -19.353  -9.219  1.00 90.00           O
ATOM    527  NE2 GLN A 163     -15.632 -18.974  -8.409  1.00 91.15           N
ATOM    528  N   ALA A 164     -21.057 -16.448  -5.377  1.00 79.20           N
ATOM    529  CA  ALA A 164     -21.827 -15.220  -5.266  1.00 79.22           C
ATOM    530  C   ALA A 164     -21.852 -14.758  -3.808  1.00 79.76           C
ATOM    531  O   ALA A 164     -22.039 -13.579  -3.526  1.00 79.70           O
ATOM    532  CB  ALA A 164     -23.232 -15.452  -5.761  1.00 77.70           C
ATOM    533  N   LEU A 165     -21.662 -15.698  -2.887  1.00 80.53           N
ATOM    534  CA  LEU A 165     -21.662 -15.399  -1.462  1.00 81.59           C
ATOM    535  C   LEU A 165     -20.238 -15.377  -0.906  1.00 84.64           C
ATOM    536  O   LEU A 165     -19.995 -14.825   0.173  1.00 84.76           O
ATOM    537  CB  LEU A 165     -22.505 -16.433  -0.718  1.00 78.53           C
ATOM    538  CG  LEU A 165     -23.983 -16.475  -1.123  1.00 76.72           C
ATOM    539  CD1 LEU A 165     -24.668 -17.704  -0.557  1.00 74.42           C
ATOM    540  CD2 LEU A 165     -24.664 -15.222  -0.623  1.00 76.05           C
ATOM    541  N   THR A 166     -19.300 -15.984  -1.634  1.00 88.52           N
ATOM    542  CA  THR A 166     -17.908 -16.012  -1.196  1.00 92.67           C
ATOM    543  C   THR A 166     -17.414 -14.576  -1.182  1.00 94.97           C
ATOM    544  O   THR A 166     -17.246 -13.981  -0.116  1.00 95.92           O
ATOM    545  CB  THR A 166     -16.994 -16.843  -2.142  1.00 93.28           C
ATOM    546  OG1 THR A 166     -16.981 -16.254  -3.450  1.00 93.17           O
ATOM    547  CG2 THR A 166     -17.475 -18.290  -2.219  1.00 92.93           C
ATOM    548  N   GLU A 167     -17.184 -14.015  -2.365  1.00 97.01           N
ATOM    549  CA  GLU A 167     -16.742 -12.633  -2.434  1.00100.08           C
ATOM    550  C   GLU A 167     -17.933 -11.744  -2.775  1.00101.09           C
ATOM    551  O   GLU A 167     -18.203 -11.441  -3.938  1.00101.39           O
ATOM    552  CB  GLU A 167     -15.616 -12.458  -3.454  1.00100.52           C
ATOM    553  CG  GLU A 167     -14.677 -11.310  -3.073  1.00101.70           C
ATOM    554  CD  GLU A 167     -14.392 -11.262  -1.565  1.00102.67           C
ATOM    555  OE1 GLU A 167     -15.321 -10.943  -0.784  1.00103.07           O
ATOM    556  OE2 GLU A 167     -13.242 -11.548  -1.156  1.00103.30           O
ATOM    557  N   ALA A 168     -18.640 -11.345  -1.721  1.00102.40           N
ATOM    558  CA  ALA A 168     -19.836 -10.514  -1.806  1.00103.50           C
ATOM    559  C   ALA A 168     -20.424 -10.555  -0.383  1.00103.79           C
ATOM    560  O   ALA A 168     -19.783 -11.112   0.514  1.00104.30           O
ATOM    561  CB  ALA A 168     -20.798 -11.109  -2.827  1.00102.79           C
ATOM    562  N   PRO A 169     -21.644 -10.006  -0.161  1.00103.99           N
ATOM    563  CA  PRO A 169     -22.246 -10.008   1.174  1.00104.22           C
ATOM    564  C   PRO A 169     -21.482 -10.572   2.363  1.00104.27           C
ATOM    565  O   PRO A 169     -21.847 -11.591   2.951  1.00104.73           O
ATOM    566  CB  PRO A 169     -23.580 -10.686   0.925  1.00103.44           C
ATOM    567  CG  PRO A 169     -24.018  -9.941  -0.292  1.00102.87           C
ATOM    568  CD  PRO A 169     -22.723  -9.829  -1.155  1.00103.49           C
ATOM    569  N   GLY A 170     -20.394  -9.881   2.683  1.00104.19           N
ATOM    570  CA  GLY A 170     -19.568 -10.200   3.829  1.00103.62           C
ATOM    571  C   GLY A 170     -19.800  -8.903   4.575  1.00103.25           C
ATOM    572  O   GLY A 170     -19.723  -8.818   5.803  1.00103.25           O
ATOM    573  N   ALA A 171     -20.134  -7.894   3.768  1.00102.85           N
ATOM    574  CA  ALA A 171     -20.429  -6.527   4.194  1.00101.46           C
ATOM    575  C   ALA A 171     -20.246  -5.588   2.993  1.00100.35           C
ATOM    576  O   ALA A 171     -21.088  -4.724   2.727  1.00 99.28           O
ATOM    577  CB  ALA A 171     -19.498  -6.104   5.341  1.00101.12           C
ATOM    578  N   GLU A 172     -19.149  -5.784   2.261  1.00 98.56           N
ATOM    579  CA  GLU A 172     -18.826  -4.952   1.103  1.00 95.93           C
ATOM    580  C   GLU A 172     -19.521  -5.286  -0.223  1.00 92.97           C
ATOM    581  O   GLU A 172     -19.424  -4.516  -1.177  1.00 92.77           O
ATOM    582  CB  GLU A 172     -17.306  -4.934   0.883  1.00 97.04           C
ATOM    583  CG  GLU A 172     -16.620  -6.305   0.863  1.00 99.36           C
ATOM    584  CD  GLU A 172     -16.184  -6.776   2.247  1.00100.68           C
ATOM    585  OE1 GLU A 172     -15.589  -5.966   2.994  1.00101.06           O
ATOM    586  OE2 GLU A 172     -16.418  -7.960   2.587  1.00101.24           O
ATOM    587  N   GLY A 173     -20.222  -6.418  -0.291  1.00 89.01           N
ATOM    588  CA  GLY A 173     -20.893  -6.783  -1.531  1.00 83.20           C
ATOM    589  C   GLY A 173     -22.409  -6.726  -1.482  1.00 79.10           C
ATOM    590  O   GLY A 173     -22.996  -6.319  -0.477  1.00 78.39           O
ATOM    591  N   CYS A 174     -23.043  -7.136  -2.577  1.00 74.65           N
ATOM    592  CA  CYS A 174     -24.500  -7.146  -2.672  1.00 70.04           C
ATOM    593  C   CYS A 174     -25.027  -8.398  -3.378  1.00 67.29           C
ATOM    594  O   CYS A 174     -24.980  -8.500  -4.603  1.00 66.61           O
ATOM    595  CB  CYS A 174     -24.993  -5.905  -3.419  1.00 69.48           C
ATOM    596  SG  CYS A 174     -26.807  -5.833  -3.577  1.00 70.97           S
ATOM    597  N   THR A 175     -25.523  -9.351  -2.599  1.00 64.19           N
ATOM    598  CA  THR A 175     -26.079 -10.583  -3.147  1.00 61.21           C
ATOM    599  C   THR A 175     -27.442 -10.826  -2.509  1.00 59.08           C
ATOM    600  O   THR A 175     -27.542 -10.983  -1.295  1.00 59.32           O
ATOM    601  CB  THR A 175     -25.163 -11.782  -2.870  1.00 59.91           C
ATOM    602  OG1 THR A 175     -23.920 -11.583  -3.546  1.00 60.00           O
ATOM    603  CG2 THR A 175     -25.803 -13.078  -3.354  1.00 59.43           C
ATOM    604  N   ILE A 176     -28.484 -10.847  -3.331  1.00 56.14           N
ATOM    605  CA  ILE A 176     -29.842 -11.041  -2.840  1.00 55.21           C
ATOM    606  C   ILE A 176     -30.460 -12.377  -3.256  1.00 54.58           C
ATOM    607  O   ILE A 176     -30.812 -12.586  -4.420  1.00 55.38           O
ATOM    608  CB  ILE A 176     -30.772  -9.912  -3.337  1.00 53.54           C
```
