## Supplementary material for "Evolutionary model of protein secondary structure capable of revealing new biological relationships": Data Table S5: Structures in phylogenetic analysis of TIR domains (part 3 of 6)

```
ATOM    609  CG1 ILE A 176     -30.157  -8.552  -2.984  1.00 53.19           C
ATOM    610  CG2 ILE A 176     -32.166 -10.076  -2.738  1.00 51.41           C
ATOM    611  CD1 ILE A 176     -30.778  -7.390  -3.725  1.00 53.14           C
ATOM    612  N   PRO A 177     -30.593 -13.311  -2.305  1.00 54.01           N
ATOM    613  CA  PRO A 177     -31.182 -14.620  -2.605  1.00 54.58           C
ATOM    614  C   PRO A 177     -32.703 -14.516  -2.578  1.00 54.62           C
ATOM    615  O   PRO A 177     -33.282 -14.035  -1.601  1.00 54.95           O
ATOM    616  CB  PRO A 177     -30.664 -15.506  -1.470  1.00 52.31           C
ATOM    617  CG  PRO A 177     -29.466 -14.767  -0.935  1.00 51.94           C
ATOM    618  CD  PRO A 177     -29.907 -13.341  -1.002  1.00 53.67           C
ATOM    619  N   LEU A 178     -33.343 -14.945  -3.658  1.00 54.97           N
ATOM    620  CA  LEU A 178     -34.798 -14.940  -3.738  1.00 54.61           C
ATOM    621  C   LEU A 178     -35.279 -16.396  -3.776  1.00 55.80           C
ATOM    622  O   LEU A 178     -35.089 -17.099  -4.769  1.00 55.95           O
ATOM    623  CB  LEU A 178     -35.259 -14.198  -4.987  1.00 51.96           C
ATOM    624  CG  LEU A 178     -36.775 -14.159  -5.195  1.00 52.81           C
ATOM    625  CD1 LEU A 178     -37.446 -13.455  -4.028  1.00 50.21           C
ATOM    626  CD2 LEU A 178     -37.080 -13.444  -6.490  1.00 53.02           C
ATOM    627  N   LEU A 179     -35.883 -16.846  -2.675  1.00 57.25           N
ATOM    628  CA  LEU A 179     -36.403 -18.210  -2.556  1.00 57.71           C
ATOM    629  C   LEU A 179     -37.790 -18.238  -3.161  1.00 59.57           C
ATOM    630  O   LEU A 179     -38.754 -17.766  -2.561  1.00 59.45           O
ATOM    631  CB  LEU A 179     -36.469 -18.636  -1.085  1.00 56.27           C
ATOM    632  CG  LEU A 179     -35.136 -18.945  -0.385  1.00 56.74           C
ATOM    633  CD1 LEU A 179     -34.510 -20.169  -1.029  1.00 56.62           C
ATOM    634  CD2 LEU A 179     -34.178 -17.754  -0.478  1.00 55.80           C
ATOM    635  N   SER A 180     -37.885 -18.804  -4.358  1.00 61.80           N
ATOM    636  CA  SER A 180     -39.149 -18.869  -5.070  1.00 62.56           C
ATOM    637  C   SER A 180     -39.534 -20.288  -5.499  1.00 63.01           C
ATOM    638  O   SER A 180     -38.678 -21.073  -5.901  1.00 62.73           O
ATOM    639  CB  SER A 180     -39.067 -17.959  -6.290  1.00 62.42           C
ATOM    640  OG  SER A 180     -40.289 -17.965  -6.993  1.00 64.70           O
ATOM    641  N   GLY A 181     -40.828 -20.600  -5.404  1.00 64.00           N
ATOM    642  CA  GLY A 181     -41.341 -21.908  -5.791  1.00 63.75           C
ATOM    643  C   GLY A 181     -40.868 -23.072  -4.938  1.00 64.00           C
ATOM    644  O   GLY A 181     -40.898 -24.224  -5.377  1.00 64.73           O
ATOM    645  N   LEU A 182     -40.443 -22.777  -3.715  1.00 63.91           N
ATOM    646  CA  LEU A 182     -39.948 -23.802  -2.809  1.00 63.72           C
ATOM    647  C   LEU A 182     -40.638 -23.775  -1.467  1.00 64.30           C
ATOM    648  O   LEU A 182     -41.099 -22.727  -1.005  1.00 65.63           O
ATOM    649  CB  LEU A 182     -38.448 -23.615  -2.568  1.00 65.02           C
ATOM    650  CG  LEU A 182     -37.444 -23.974  -3.661  1.00 64.84           C
ATOM    651  CD1 LEU A 182     -36.090 -23.353  -3.334  1.00 63.44           C
ATOM    652  CD2 LEU A 182     -37.344 -25.488  -3.779  1.00 65.30           C
ATOM    653  N   SER A 183     -40.706 -24.934  -0.833  1.00 63.73           N
ATOM    654  CA  SER A 183     -41.292 -25.025   0.489  1.00 64.67           C
ATOM    655  C   SER A 183     -40.188 -24.540   1.429  1.00 64.28           C
ATOM    656  O   SER A 183     -39.037 -24.929   1.264  1.00 65.03           O
ATOM    657  CB  SER A 183     -41.632 -26.475   0.801  1.00 65.26           C
ATOM    658  OG  SER A 183     -41.842 -26.617   2.189  1.00 68.80           O
ATOM    659  N   ARG A 184     -40.517 -23.697   2.403  1.00 63.93           N
ATOM    660  CA  ARG A 184     -39.496 -23.194   3.326  1.00 64.55           C
ATOM    661  C   ARG A 184     -38.679 -24.315   3.965  1.00 65.23           C
ATOM    662  O   ARG A 184     -37.518 -24.130   4.326  1.00 65.31           O
ATOM    663  CB  ARG A 184     -40.133 -22.338   4.419  1.00 64.20           C
ATOM    664  CG  ARG A 184     -40.545 -20.964   3.945  1.00 65.01           C
ATOM    665  CD  ARG A 184     -41.510 -20.349   4.919  1.00 67.22           C
ATOM    666  NE  ARG A 184     -40.888 -19.493   5.924  1.00 67.68           N
ATOM    667  CZ  ARG A 184     -41.475 -19.161   7.071  1.00 67.19           C
ATOM    668  NH1 ARG A 184     -42.681 -19.626   7.357  1.00 65.84           N
ATOM    669  NH2 ARG A 184     -40.879 -18.337   7.912  1.00 68.55           N
ATOM    670  N   ALA A 185     -39.289 -25.484   4.095  1.00 65.54           N
ATOM    671  CA  ALA A 185     -38.606 -26.624   4.687  1.00 65.52           C
ATOM    672  C   ALA A 185     -37.448 -27.105   3.815  1.00 65.95           C
ATOM    673  O   ALA A 185     -36.503 -27.715   4.316  1.00 66.31           O
ATOM    674  CB  ALA A 185     -39.591 -27.758   4.910  1.00 64.50           C
ATOM    675  N   ALA A 186     -37.525 -26.828   2.515  1.00 65.36           N
ATOM    676  CA  ALA A 186     -36.494 -27.237   1.563  1.00 63.85           C
ATOM    677  C   ALA A 186     -35.462 -26.147   1.310  1.00 63.79           C
ATOM    678  O   ALA A 186     -34.607 -26.280   0.434  1.00 63.53           O
ATOM    679  CB  ALA A 186     -37.139 -27.651   0.256  1.00 62.41           C
ATOM    680  N   TYR A 187     -35.552 -25.061   2.070  1.00 63.72           N
ATOM    681  CA  TYR A 187     -34.612 -23.945   1.937  1.00 64.03           C
ATOM    682  C   TYR A 187     -33.209 -24.341   2.420  1.00 63.98           C
ATOM    683  O   TYR A 187     -33.069 -25.125   3.362  1.00 64.64           O
ATOM    684  CB  TYR A 187     -35.091 -22.750   2.777  1.00 62.24           C
ATOM    685  CG  TYR A 187     -36.253 -21.961   2.206  1.00 61.55           C
ATOM    686  CD1 TYR A 187     -37.030 -22.464   1.165  1.00 60.99           C
ATOM    687  CD2 TYR A 187     -36.579 -20.706   2.721  1.00 60.85           C
ATOM    688  CE1 TYR A 187     -38.103 -21.737   0.647  1.00 60.35           C
ATOM    689  CE2 TYR A 187     -37.645 -19.970   2.215  1.00 60.30           C
ATOM    690  CZ  TYR A 187     -38.402 -20.489   1.182  1.00 61.28           C
ATOM    691  OH  TYR A 187     -39.452 -19.739   0.687  1.00 61.14           O
ATOM    692  N   PRO A 188     -32.156 -23.812   1.774  1.00 63.46           N
ATOM    693  CA  PRO A 188     -30.768 -24.103   2.157  1.00 62.92           C
ATOM    694  C   PRO A 188     -30.541 -23.636   3.598  1.00 63.26           C
ATOM    695  O   PRO A 188     -30.650 -22.446   3.898  1.00 64.64           O
ATOM    696  CB  PRO A 188     -29.955 -23.275   1.165  1.00 61.57           C
ATOM    697  CG  PRO A 188     -30.811 -23.292  -0.058  1.00 61.48           C
ATOM    698  CD  PRO A 188     -32.194 -23.047   0.514  1.00 63.16           C
ATOM    699  N   PRO A 189     -30.224 -24.567   4.503  1.00 62.41           N
ATOM    700  CA  PRO A 189     -29.981 -24.285   5.921  1.00 62.22           C
ATOM    701  C   PRO A 189     -29.165 -23.032   6.244  1.00 62.77           C
ATOM    702  O   PRO A 189     -29.453 -22.339   7.220  1.00 63.69           O
ATOM    703  CB  PRO A 189     -29.299 -25.558   6.402  1.00 60.95           C
ATOM    704  CG  PRO A 189     -30.018 -26.621   5.596  1.00 59.19           C
ATOM    705  CD  PRO A 189     -30.043 -26.001   4.214  1.00 60.57           C
ATOM    706  N   GLU A 190     -28.154 -22.740   5.434  1.00 64.30           N
ATOM    707  CA  GLU A 190     -27.294 -21.583   5.676  1.00 65.73           C
ATOM    708  C   GLU A 190     -28.031 -20.245   5.661  1.00 66.50           C
ATOM    709  O   GLU A 190     -27.545 -19.247   6.206  1.00 66.06           O
ATOM    710  CB  GLU A 190     -26.144 -21.551   4.656  1.00 65.53           C
ATOM    711  CG  GLU A 190     -26.589 -21.613   3.207  1.00 67.33           C
ATOM    712  CD  GLU A 190     -26.651 -23.030   2.666  1.00 69.68           C
ATOM    713  OE1 GLU A 190     -26.816 -23.986   3.455  1.00 70.33           O
ATOM    714  OE2 GLU A 190     -26.545 -23.193   1.432  1.00 72.36           O
ATOM    715  N   LEU A 191     -29.210 -20.232   5.048  1.00 67.52           N
ATOM    716  CA  LEU A 191     -30.003 -19.011   4.943  1.00 67.97           C
ATOM    717  C   LEU A 191     -30.562 -18.487   6.260  1.00 69.79           C
ATOM    718  O   LEU A 191     -30.900 -17.309   6.355  1.00 70.17           O
ATOM    719  CB  LEU A 191     -31.136 -19.211   3.943  1.00 67.08           C
ATOM    720  CG  LEU A 191     -30.706 -19.333   2.480  1.00 66.36           C
ATOM    721  CD1 LEU A 191     -31.924 -19.585   1.627  1.00 67.21           C
ATOM    722  CD2 LEU A 191     -30.013 -18.062   2.030  1.00 64.86           C
ATOM    723  N   ARG A 192     -30.668 -19.351   7.266  1.00 70.95           N
ATOM    724  CA  ARG A 192     -31.157 -18.938   8.577  1.00 72.65           C
ATOM    725  C   ARG A 192     -30.279 -17.833   9.181  1.00 72.49           C
ATOM    726  O   ARG A 192     -30.728 -17.071  10.036  1.00 72.96           O
ATOM    727  CB  ARG A 192     -31.192 -20.139   9.526  1.00 76.08           C
ATOM    728  CG  ARG A 192     -32.417 -21.038   9.365  1.00 82.64           C
ATOM    729  CD  ARG A 192     -33.605 -20.494  10.168  1.00 88.64           C
ATOM    730  NE  ARG A 192     -33.219 -20.232  11.555  1.00 93.83           N
ATOM    731  CZ  ARG A 192     -32.863 -21.174  12.424  1.00 95.98           C
ATOM    732  NH1 ARG A 192     -32.860 -22.448  12.053  1.00 96.58           N
ATOM    733  NH2 ARG A 192     -32.470 -20.841  13.648  1.00 96.82           N
ATOM    734  N   PHE A 193     -29.025 -17.748   8.745  1.00 72.10           N
ATOM    735  CA  PHE A 193     -28.112 -16.728   9.258  1.00 71.55           C
ATOM    736  C   PHE A 193     -27.733 -15.743   8.165  1.00 71.30           C
ATOM    737  O   PHE A 193     -26.667 -15.131   8.217  1.00 70.98           O
ATOM    738  CB  PHE A 193     -26.828 -17.363   9.812  1.00 70.94           C
ATOM    739  CG  PHE A 193     -27.065 -18.369  10.899  1.00 71.62           C
ATOM    740  CD1 PHE A 193     -27.443 -19.673  10.586  1.00 70.46           C
ATOM    741  CD2 PHE A 193     -26.938 -18.012  12.241  1.00 71.46           C
ATOM    742  CE1 PHE A 193     -27.695 -20.612  11.593  1.00 70.47           C
ATOM    743  CE2 PHE A 193     -27.189 -18.944  13.262  1.00 71.04           C
ATOM    744  CZ  PHE A 193     -27.568 -20.247  12.935  1.00 70.39           C
ATOM    745  N   MET A 194     -28.604 -15.587   7.176  1.00 71.17           N
ATOM    746  CA  MET A 194     -28.323 -14.683   6.071  1.00 70.80           C
ATOM    747  C   MET A 194     -29.567 -13.962   5.595  1.00 69.31           C
ATOM    748  O   MET A 194     -30.688 -14.385   5.869  1.00 68.47           O
ATOM    749  CB  MET A 194     -27.739 -15.465   4.900  1.00 73.24           C
ATOM    750  CG  MET A 194     -26.676 -16.453   5.301  1.00 76.91           C
ATOM    751  SD  MET A 194     -26.034 -17.265   3.860  1.00 80.44           S
ATOM    752  CE  MET A 194     -24.970 -15.891   3.214  1.00 79.17           C
ATOM    753  N   TYR A 195     -29.360 -12.872   4.869  1.00 67.28           N
ATOM    754  CA  TYR A 195     -30.473 -12.107   4.339  1.00 66.00           C
ATOM    755  C   TYR A 195     -30.996 -12.757   3.067  1.00 64.55           C
ATOM    756  O   TYR A 195     -30.224 -13.270   2.260  1.00 64.94           O
ATOM    757  CB  TYR A 195     -30.052 -10.670   4.021  1.00 67.08           C
ATOM    758  CG  TYR A 195     -31.154  -9.872   3.355  1.00 68.28           C
ATOM    759  CD1 TYR A 195     -32.297  -9.495   4.065  1.00 69.34           C
ATOM    760  CD2 TYR A 195     -31.085  -9.549   1.999  1.00 68.46           C
ATOM    761  CE1 TYR A 195     -33.351  -8.821   3.441  1.00 70.74           C
ATOM    762  CE2 TYR A 195     -32.132  -8.874   1.363  1.00 70.49           C
ATOM    763  CZ  TYR A 195     -33.264  -8.514   2.092  1.00 71.15           C
ATOM    764  OH  TYR A 195     -34.315  -7.856   1.488  1.00 72.18           O
ATOM    765  N   TYR A 196     -32.313 -12.748   2.898  1.00 62.06           N
ATOM    766  CA  TYR A 196     -32.918 -13.304   1.698  1.00 60.33           C
ATOM    767  C   TYR A 196     -34.375 -12.881   1.611  1.00 59.56           C
ATOM    768  O   TYR A 196     -34.978 -12.525   2.615  1.00 60.60           O
ATOM    769  CB  TYR A 196     -32.828 -14.828   1.683  1.00 58.35           C
ATOM    770  CG  TYR A 196     -33.756 -15.516   2.647  1.00 55.60           C
ATOM    771  CD1 TYR A 196     -33.416 -15.663   3.988  1.00 54.51           C
ATOM    772  CD2 TYR A 196     -34.967 -16.049   2.209  1.00 56.02           C
ATOM    773  CE1 TYR A 196     -34.255 -16.330   4.877  1.00 54.73           C
ATOM    774  CE2 TYR A 196     -35.822 -16.718   3.085  1.00 55.98           C
ATOM    775  CZ  TYR A 196     -35.455 -16.854   4.423  1.00 56.71           C
ATOM    776  OH  TYR A 196     -36.278 -17.519   5.312  1.00 56.85           O
ATOM    777  N   VAL A 197     -34.930 -12.913   0.408  1.00 58.08           N
ATOM    778  CA  VAL A 197     -36.311 -12.536   0.195  1.00 57.18           C
ATOM    779  C   VAL A 197     -37.132 -13.794  -0.069  1.00 58.54           C
ATOM    780  O   VAL A 197     -36.694 -14.699  -0.783  1.00 58.84           O
ATOM    781  CB  VAL A 197     -36.432 -11.574  -1.006  1.00 56.37           C
ATOM    782  CG1 VAL A 197     -37.885 -11.187  -1.239  1.00 54.00           C
ATOM    783  CG2 VAL A 197     -35.555 -10.344  -0.762  1.00 54.61           C
ATOM    784  N   ASP A 198     -38.321 -13.858   0.511  1.00 59.51           N
ATOM    785  CA  ASP A 198     -39.180 -15.012   0.341  1.00 60.13           C
ATOM    786  C   ASP A 198     -40.131 -14.717  -0.802  1.00 61.03           C
ATOM    787  O   ASP A 198     -40.699 -13.626  -0.873  1.00 62.58           O
ATOM    788  CB  ASP A 198     -39.954 -15.249   1.630  1.00 60.81           C
ATOM    789  CG  ASP A 198     -40.475 -16.659   1.752  1.00 61.68           C
ATOM    790  OD1 ASP A 198     -41.331 -17.077   0.944  1.00 59.96           O
ATOM    791  OD2 ASP A 198     -40.019 -17.355   2.682  1.00 66.05           O
ATOM    792  N   GLY A 199     -40.301 -15.683  -1.697  1.00 61.05           N
ATOM    793  CA  GLY A 199     -41.178 -15.495  -2.834  1.00 61.58           C
ATOM    794  C   GLY A 199     -42.627 -15.276  -2.458  1.00 63.59           C
ATOM    795  O   GLY A 199     -43.418 -14.811  -3.275  1.00 64.26           O
ATOM    796  N   ARG A 200     -42.985 -15.608  -1.225  1.00 65.45           N
ATOM    797  CA  ARG A 200     -44.356 -15.439  -0.769  1.00 66.42           C
ATOM    798  C   ARG A 200     -44.630 -13.998  -0.373  1.00 67.54           C
ATOM    799  O   ARG A 200     -45.766 -13.629  -0.070  1.00 68.60           O
ATOM    800  CB  ARG A 200     -44.647 -16.385   0.402  1.00 66.97           C
ATOM    801  CG  ARG A 200     -44.981 -17.821  -0.021  1.00 67.56           C
ATOM    802  CD  ARG A 200     -44.956 -18.785   1.163  1.00 68.31           C
ATOM    803  NE  ARG A 200     -43.664 -19.458   1.282  1.00 70.44           N
ATOM    804  CZ  ARG A 200     -43.388 -20.633   0.724  1.00 71.15           C
ATOM    805  NH1 ARG A 200     -44.316 -21.264   0.021  1.00 71.18           N
ATOM    806  NH2 ARG A 200     -42.180 -21.169   0.853  1.00 72.10           N
ATOM    807  N   GLY A 201     -43.587 -13.177  -0.375  1.00 67.81           N
ATOM    808  CA  GLY A 201     -43.766 -11.778  -0.035  1.00 68.11           C
ATOM    809  C   GLY A 201     -44.480 -11.056  -1.160  1.00 69.14           C
ATOM    810  O   GLY A 201     -44.764 -11.656  -2.206  1.00 68.26           O
ATOM    811  N   PRO A 202     -44.787  -9.761  -0.986  1.00 70.30           N
ATOM    812  CA  PRO A 202     -45.480  -8.995  -2.029  1.00 71.45           C
ATOM    813  C   PRO A 202     -44.758  -9.003  -3.386  1.00 72.30           C
ATOM    814  O   PRO A 202     -43.527  -8.901  -3.461  1.00 72.98           O
ATOM    815  CB  PRO A 202     -45.596  -7.596  -1.410  1.00 70.79           C
ATOM    816  CG  PRO A 202     -44.430  -7.528  -0.469  1.00 70.34           C
ATOM    817  CD  PRO A 202     -44.435  -8.899   0.158  1.00 70.54           C
ATOM    818  N   ASP A 203     -45.545  -9.134  -4.451  1.00 72.86           N
ATOM    819  CA  ASP A 203     -45.042  -9.175  -5.820  1.00 73.41           C
ATOM    820  C   ASP A 203     -44.084 -10.327  -6.056  1.00 72.82           C
ATOM    821  O   ASP A 203     -43.057 -10.157  -6.713  1.00 73.70           O
ATOM    822  CB  ASP A 203     -44.345  -7.859  -6.190  1.00 76.65           C
ATOM    823  CG  ASP A 203     -45.328  -6.740  -6.496  1.00 78.23           C
ATOM    824  OD1 ASP A 203     -46.276  -6.987  -7.268  1.00 77.68           O
ATOM    825  OD2 ASP A 203     -45.147  -5.615  -5.974  1.00 79.53           O
ATOM    826  N   GLY A 204     -44.420 -11.499  -5.523  1.00 71.47           N
ATOM    827  CA  GLY A 204     -43.568 -12.664  -5.687  1.00 68.60           C
ATOM    828  C   GLY A 204     -42.192 -12.443  -5.096  1.00 67.21           C
ATOM    829  O   GLY A 204     -41.250 -13.172  -5.412  1.00 67.56           O
ATOM    830  N   GLY A 205     -42.082 -11.431  -4.235  1.00 65.02           N
ATOM    831  CA  GLY A 205     -40.816 -11.111  -3.605  1.00 62.69           C
ATOM    832  C   GLY A 205     -40.030 -10.077  -4.391  1.00 61.82           C
ATOM    833  O   GLY A 205     -38.978  -9.620  -3.943  1.00 61.15           O
ATOM    834  N   PHE A 206     -40.539  -9.705  -5.564  1.00 61.00           N
ATOM    835  CA  PHE A 206     -39.877  -8.723  -6.423  1.00 60.63           C
ATOM    836  C   PHE A 206     -39.751  -7.363  -5.756  1.00 61.90           C
ATOM    837  O   PHE A 206     -38.711  -6.705  -5.850  1.00 61.49           O
ATOM    838  CB  PHE A 206     -40.640  -8.576  -7.742  1.00 58.05           C
ATOM    839  CG  PHE A 206     -40.574  -9.798  -8.630  1.00 55.96           C
ATOM    840  CD1 PHE A 206     -40.136 -11.021  -8.134  1.00 56.03           C
ATOM    841  CD2 PHE A 206     -40.946  -9.721  -9.970  1.00 55.13           C
ATOM    842  CE1 PHE A 206     -40.066 -12.153  -8.962  1.00 55.49           C
ATOM    843  CE2 PHE A 206     -40.883 -10.847 -10.807  1.00 55.36           C
ATOM    844  CZ  PHE A 206     -40.441 -12.062 -10.301  1.00 54.49           C
ATOM    845  N   ARG A 207     -40.808  -6.937  -5.079  1.00 64.75           N
ATOM    846  CA  ARG A 207     -40.800  -5.643  -4.415  1.00 66.64           C
ATOM    847  C   ARG A 207     -39.674  -5.524  -3.408  1.00 66.65           C
ATOM    848  O   ARG A 207     -38.916  -4.554  -3.425  1.00 66.62           O
ATOM    849  CB  ARG A 207     -42.134  -5.396  -3.716  1.00 69.86           C
ATOM    850  CG  ARG A 207     -42.197  -4.071  -2.961  1.00 74.29           C
ATOM    851  CD  ARG A 207     -43.575  -3.854  -2.349  1.00 79.09           C
ATOM    852  NE  ARG A 207     -44.624  -3.891  -3.372  1.00 83.42           N
ATOM    853  CZ  ARG A 207     -45.928  -3.875  -3.111  1.00 85.02           C
ATOM    854  NH1 ARG A 207     -46.355  -3.822  -1.854  1.00 84.90           N
ATOM    855  NH2 ARG A 207     -46.807  -3.923  -4.105  1.00 85.54           N
ATOM    856  N   GLN A 208     -39.558  -6.513  -2.528  1.00 67.22           N
ATOM    857  CA  GLN A 208     -38.522  -6.484  -1.503  1.00 67.95           C
ATOM    858  C   GLN A 208     -37.122  -6.632  -2.103  1.00 67.11           C
ATOM    859  O   GLN A 208     -36.139  -6.105  -1.564  1.00 66.35           O
ATOM    860  CB  GLN A 208     -38.785  -7.576  -0.471  1.00 70.50           C
ATOM    861  CG  GLN A 208     -37.989  -7.391   0.809  1.00 75.56           C
ATOM    862  CD  GLN A 208     -38.438  -8.331   1.912  1.00 78.47           C
ATOM    863  OE1 GLN A 208     -39.645  -8.501   2.139  1.00 80.04           O
ATOM    864  NE2 GLN A 208     -37.480  -8.937   2.610  1.00 76.28           N
ATOM    865  N   VAL A 209     -37.038  -7.354  -3.216  1.00 65.53           N
ATOM    866  CA  VAL A 209     -35.770  -7.532  -3.901  1.00 65.01           C
ATOM    867  C   VAL A 209     -35.331  -6.187  -4.483  1.00 65.90           C
ATOM    868  O   VAL A 209     -34.170  -5.796  -4.356  1.00 64.80           O
ATOM    869  CB  VAL A 209     -35.882  -8.553  -5.053  1.00 63.61           C
ATOM    870  CG1 VAL A 209     -34.648  -8.470  -5.948  1.00 61.25           C
ATOM    871  CG2 VAL A 209     -36.017  -9.952  -4.483  1.00 62.28           C
ATOM    872  N   LYS A 210     -36.263  -5.484  -5.123  1.00 66.05           N
ATOM    873  CA  LYS A 210     -35.956  -4.179  -5.703  1.00 67.85           C
ATOM    874  C   LYS A 210     -35.518  -3.206  -4.601  1.00 68.67           C
ATOM    875  O   LYS A 210     -34.511  -2.509  -4.727  1.00 67.54           O
ATOM    876  CB  LYS A 210     -37.182  -3.634  -6.437  1.00 67.79           C
ATOM    877  CG  LYS A 210     -36.892  -2.404  -7.279  1.00 67.97           C
ATOM    878  CD  LYS A 210     -38.030  -2.138  -8.250  1.00 69.50           C
ATOM    879  CE  LYS A 210     -37.710  -1.004  -9.221  1.00 69.68           C
ATOM    880  NZ  LYS A 210     -38.748  -0.874 -10.292  1.00 69.90           N
ATOM    881  N   GLU A 211     -36.289  -3.176  -3.518  1.00 70.47           N
ATOM    882  CA  GLU A 211     -35.989  -2.322  -2.378  1.00 72.40           C
ATOM    883  C   GLU A 211     -34.579  -2.594  -1.868  1.00 72.99           C
ATOM    884  O   GLU A 211     -33.816  -1.667  -1.607  1.00 74.16           O
ATOM    885  CB  GLU A 211     -36.995  -2.575  -1.263  1.00 74.54           C
ATOM    886  CG  GLU A 211     -38.399  -2.096  -1.575  1.00 78.74           C
ATOM    887  CD  GLU A 211     -39.418  -2.593  -0.564  1.00 81.68           C
ATOM    888  OE1 GLU A 211     -39.065  -2.697   0.631  1.00 83.28           O
ATOM    889  OE2 GLU A 211     -40.577  -2.869  -0.957  1.00 84.12           O
ATOM    890  N   ALA A 212     -34.240  -3.870  -1.717  1.00 72.80           N
ATOM    891  CA  ALA A 212     -32.917  -4.265  -1.246  1.00 71.60           C
ATOM    892  C   ALA A 212     -31.833  -3.764  -2.192  1.00 71.49           C
ATOM    893  O   ALA A 212     -30.747  -3.371  -1.758  1.00 72.15           O
ATOM    894  CB  ALA A 212     -32.835  -5.778  -1.128  1.00 70.86           C
ATOM    895  N   VAL A 213     -32.126  -3.788  -3.488  1.00 71.92           N
ATOM    896  CA  VAL A 213     -31.166  -3.335  -4.491  1.00 72.33           C
ATOM    897  C   VAL A 213     -30.939  -1.836  -4.357  1.00 73.34           C
ATOM    898  O   VAL A 213     -29.801  -1.373  -4.328  1.00 73.34           O
ATOM    899  CB  VAL A 213     -31.655  -3.647  -5.924  1.00 71.73           C
ATOM    900  CG1 VAL A 213     -30.709  -3.038  -6.951  1.00 70.59           C
ATOM    901  CG2 VAL A 213     -31.735  -5.146  -6.122  1.00 70.81           C
ATOM    902  N   MET A 214     -32.029  -1.084  -4.267  1.00 74.73           N
ATOM    903  CA  MET A 214     -31.954   0.365  -4.132  1.00 75.76           C
ATOM    904  C   MET A 214     -31.161   0.764  -2.896  1.00 75.73           C
ATOM    905  O   MET A 214     -30.302   1.644  -2.956  1.00 75.21           O
ATOM    906  CB  MET A 214     -33.357   0.952  -4.052  1.00 76.96           C
ATOM    907  CG  MET A 214     -34.284   0.367  -5.087  1.00 80.76           C
ATOM    908  SD  MET A 214     -35.777   1.316  -5.328  1.00 83.68           S
ATOM    909  CE  MET A 214     -35.177   2.471  -6.657  1.00 82.91           C
ATOM    910  N   ARG A 215     -31.450   0.118  -1.772  1.00 75.57           N
ATOM    911  CA  ARG A 215     -30.736   0.424  -0.545  1.00 76.18           C
ATOM    912  C   ARG A 215     -29.226   0.377  -0.778  1.00 75.37           C
ATOM    913  O   ARG A 215     -28.487   1.263  -0.343  1.00 76.19           O
ATOM    914  CB  ARG A 215     -31.120  -0.562   0.566  1.00 77.13           C
ATOM    915  CG  ARG A 215     -32.571  -0.453   1.029  1.00 79.62           C
ATOM    916  CD  ARG A 215     -32.790  -1.082   2.417  1.00 81.83           C
ATOM    917  NE  ARG A 215     -33.468  -2.383   2.381  1.00 82.77           N
ATOM    918  CZ  ARG A 215     -32.856  -3.566   2.358  1.00 83.77           C
ATOM    919  NH1 ARG A 215     -31.529  -3.642   2.373  1.00 83.26           N
ATOM    920  NH2 ARG A 215     -33.576  -4.682   2.313  1.00 83.50           N
ATOM    921  N   TYR A 216     -28.767  -0.649  -1.486  1.00 74.00           N
ATOM    922  CA  TYR A 216     -27.344  -0.794  -1.742  1.00 72.77           C
ATOM    923  C   TYR A 216     -26.790   0.316  -2.627  1.00 73.67           C
ATOM    924  O   TYR A 216     -25.712   0.854  -2.365  1.00 73.45           O
ATOM    925  CB  TYR A 216     -27.055  -2.148  -2.392  1.00 69.58           C
ATOM    926  CG  TYR A 216     -25.581  -2.391  -2.593  1.00 66.11           C
ATOM    927  CD1 TYR A 216     -24.747  -2.656  -1.511  1.00 64.20           C
ATOM    928  CD2 TYR A 216     -25.011  -2.312  -3.859  1.00 65.20           C
ATOM    929  CE1 TYR A 216     -23.381  -2.839  -1.683  1.00 63.93           C
ATOM    930  CE2 TYR A 216     -23.642  -2.492  -4.045  1.00 64.85           C
ATOM    931  CZ  TYR A 216     -22.834  -2.753  -2.947  1.00 64.57           C
ATOM    932  OH  TYR A 216     -21.478  -2.916  -3.106  1.00 64.08           O
ATOM    933  N   LEU A 217     -27.531   0.655  -3.677  1.00 74.56           N
ATOM    934  CA  LEU A 217     -27.107   1.695  -4.604  1.00 75.54           C
ATOM    935  C   LEU A 217     -26.865   3.039  -3.912  1.00 77.13           C
ATOM    936  O   LEU A 217     -25.907   3.746  -4.236  1.00 77.49           O
ATOM    937  CB  LEU A 217     -28.141   1.854  -5.720  1.00 74.10           C
ATOM    938  CG  LEU A 217     -28.356   0.624  -6.613  1.00 73.63           C
ATOM    939  CD1 LEU A 217     -29.325   0.975  -7.742  1.00 71.63           C
ATOM    940  CD2 LEU A 217     -27.016   0.145  -7.173  1.00 73.06           C
TER
ENDMDL
MODEL      21
ATOM   1045  N   GLU B 118     -21.059   0.698 -15.737  1.00 43.96           N
ATOM   1046  CA  GLU B 118     -21.349  -0.266 -14.668  1.00 47.84           C
ATOM   1047  C   GLU B 118     -22.828  -0.337 -14.327  1.00 39.04           C
ATOM   1048  O   GLU B 118     -23.445   0.671 -13.982  1.00 44.19           O
ATOM   1049  CB  GLU B 118     -20.583   0.051 -13.375  1.00 45.75           C
ATOM   1050  CG  GLU B 118     -20.892  -0.962 -12.247  1.00 46.00           C
ATOM   1051  CD  GLU B 118     -20.574  -0.463 -10.840  1.00 48.67           C
ATOM   1052  OE1 GLU B 118     -20.879   0.713 -10.540  1.00 53.15           O
ATOM   1053  OE2 GLU B 118     -20.033  -1.259 -10.029  1.00 43.60           O
ATOM   1054  N   TYR B 119     -23.388  -1.541 -14.386  1.00 42.14           N
ATOM   1055  CA  TYR B 119     -24.809  -1.745 -14.098  1.00 40.84           C
ATOM   1056  C   TYR B 119     -25.111  -1.844 -12.616  1.00 38.58           C
ATOM   1057  O   TYR B 119     -24.202  -1.964 -11.801  1.00 42.41           O
ATOM   1058  CB  TYR B 119     -25.299  -3.014 -14.786  1.00 42.15           C
ATOM   1059  CG  TYR B 119     -25.757  -2.782 -16.202  1.00 44.08           C
ATOM   1060  CD1 TYR B 119     -25.163  -1.806 -17.004  1.00 42.53           C
ATOM   1061  CD2 TYR B 119     -26.791  -3.526 -16.737  1.00 42.24           C
ATOM   1062  CE1 TYR B 119     -25.593  -1.593 -18.315  1.00 41.48           C
ATOM   1063  CE2 TYR B 119     -27.227  -3.317 -18.035  1.00 45.24           C
ATOM   1064  CZ  TYR B 119     -26.632  -2.353 -18.817  1.00 41.38           C
ATOM   1065  OH  TYR B 119     -27.092  -2.167 -20.099  1.00 37.60           O
ATOM   1066  N   ASP B 120     -26.398  -1.809 -12.277  1.00 40.47           N
ATOM   1067  CA  ASP B 120     -26.845  -1.985 -10.900  1.00 38.86           C
ATOM   1068  C   ASP B 120     -26.937  -3.463 -10.499  1.00 39.40           C
ATOM   1069  O   ASP B 120     -26.488  -3.841  -9.421  1.00 37.44           O
ATOM   1070  CB  ASP B 120     -28.188  -1.287 -10.675  1.00 40.67           C
ATOM   1071  CG  ASP B 120     -28.186   0.155 -11.162  1.00 42.62           C
ATOM   1072  OD1 ASP B 120     -27.418   0.960 -10.597  1.00 45.40           O
ATOM   1073  OD2 ASP B 120     -28.952   0.486 -12.099  1.00 40.39           O
ATOM   1074  N   PHE B 121     -27.510  -4.299 -11.362  1.00 37.70           N
ATOM   1075  CA  PHE B 121     -27.690  -5.717 -11.031  1.00 35.72           C
ATOM   1076  C   PHE B 121     -27.403  -6.624 -12.215  1.00 41.00           C
ATOM   1077  O   PHE B 121     -27.626  -6.237 -13.366  1.00 42.41           O
ATOM   1078  CB  PHE B 121     -29.130  -5.985 -10.623  1.00 34.69           C
ATOM   1079  CG  PHE B 121     -29.580  -5.207  -9.441  1.00 36.24           C
ATOM   1080  CD1 PHE B 121     -29.206  -5.596  -8.163  1.00 36.36           C
ATOM   1081  CD2 PHE B 121     -30.398  -4.098  -9.595  1.00 37.01           C
ATOM   1082  CE1 PHE B 121     -29.620  -4.883  -7.055  1.00 37.64           C
ATOM   1083  CE2 PHE B 121     -30.826  -3.379  -8.491  1.00 38.94           C
ATOM   1084  CZ  PHE B 121     -30.434  -3.771  -7.217  1.00 40.98           C
ATOM   1085  N   PHE B 122     -26.914  -7.832 -11.943  1.00 36.68           N
ATOM   1086  CA  PHE B 122     -27.097  -8.930 -12.889  1.00 34.19           C
ATOM   1087  C   PHE B 122     -27.984  -9.919 -12.162  1.00 34.38           C
ATOM   1088  O   PHE B 122     -27.989  -9.949 -10.923  1.00 33.14           O
ATOM   1089  CB  PHE B 122     -25.778  -9.566 -13.344  1.00 35.04           C
ATOM   1090  CG  PHE B 122     -25.021 -10.296 -12.251  1.00 38.51           C
ATOM   1091  CD1 PHE B 122     -25.117 -11.682 -12.118  1.00 35.22           C
ATOM   1092  CD2 PHE B 122     -24.204  -9.600 -11.372  1.00 36.82           C
ATOM   1093  CE1 PHE B 122     -24.422 -12.348 -11.132  1.00 33.86           C
ATOM   1094  CE2 PHE B 122     -23.503 -10.264 -10.379  1.00 35.41           C
ATOM   1095  CZ  PHE B 122     -23.618 -11.640 -10.254  1.00 35.92           C
ATOM   1096  N   ILE B 123     -28.759 -10.699 -12.912  1.00 33.46           N
ATOM   1097  CA  ILE B 123     -29.629 -11.694 -12.286  1.00 35.35           C
ATOM   1098  C   ILE B 123     -29.402 -13.106 -12.818  1.00 35.08           C
ATOM   1099  O   ILE B 123     -29.798 -13.444 -13.939  1.00 32.68           O
ATOM   1100  CB  ILE B 123     -31.118 -11.287 -12.336  1.00 31.22           C
ATOM   1101  CG1 ILE B 123     -31.981 -12.372 -11.719  1.00 29.28           C
ATOM   1102  CG2 ILE B 123     -31.549 -11.006 -13.748  1.00 34.03           C
ATOM   1103  CD1 ILE B 123     -33.331 -11.868 -11.237  1.00 35.18           C
ATOM   1104  N   ALA B 124     -28.716 -13.903 -11.995  1.00 31.14           N
ATOM   1105  CA  ALA B 124     -28.420 -15.295 -12.288  1.00 32.82           C
ATOM   1106  C   ALA B 124     -29.627 -16.164 -11.963  1.00 33.19           C
ATOM   1107  O   ALA B 124     -30.219 -16.039 -10.898  1.00 28.33           O
ATOM   1108  CB  ALA B 124     -27.207 -15.755 -11.477  1.00 29.87           C
ATOM   1109  N   HIS B 125     -29.981 -17.061 -12.874  1.00 34.70           N
ATOM   1110  CA  HIS B 125     -31.211 -17.820 -12.724  1.00 29.28           C
ATOM   1111  C   HIS B 125     -31.130 -19.080 -13.561  1.00 35.10           C
ATOM   1112  O   HIS B 125     -30.366 -19.146 -14.530  1.00 35.68           O
ATOM   1113  CB  HIS B 125     -32.353 -16.976 -13.258  1.00 32.79           C
ATOM   1114  CG  HIS B 125     -32.155 -16.543 -14.676  1.00 33.01           C
ATOM   1115  ND1 HIS B 125     -31.298 -15.522 -15.029  1.00 33.86           N
ATOM   1116  CD2 HIS B 125     -32.692 -16.999 -15.833  1.00 36.19           C
ATOM   1117  CE1 HIS B 125     -31.322 -15.362 -16.342  1.00 37.34           C
ATOM   1118  NE2 HIS B 125     -32.159 -16.247 -16.854  1.00 39.09           N
ATOM   1119  N   ALA B 126     -31.909 -20.084 -13.183  1.00 30.00           N
ATOM   1120  CA  ALA B 126     -32.066 -21.263 -14.015  1.00 35.39           C
ATOM   1121  C   ALA B 126     -32.912 -20.884 -15.227  1.00 39.10           C
ATOM   1122  O   ALA B 126     -33.759 -19.994 -15.148  1.00 39.77           O
ATOM   1123  CB  ALA B 126     -32.730 -22.375 -13.220  1.00 34.56           C
ATOM   1124  N   ILE B 127     -32.689 -21.537 -16.356  1.00 43.22           N
ATOM   1125  CA  ILE B 127     -33.461 -21.195 -17.543  1.00 41.80           C
ATOM   1126  C   ILE B 127     -34.958 -21.385 -17.328  1.00 44.23           C
ATOM   1127  O   ILE B 127     -35.763 -20.613 -17.839  1.00 46.42           O
ATOM   1128  CB  ILE B 127     -33.019 -21.997 -18.782  1.00 51.52           C
ATOM   1129  CG1 ILE B 127     -33.911 -21.634 -19.980  1.00 48.46           C
ATOM   1130  CG2 ILE B 127     -33.044 -23.495 -18.492  1.00 46.97           C
ATOM   1131  CD1 ILE B 127     -33.492 -22.271 -21.284  1.00 50.98           C
ATOM   1132  N   GLU B 128     -35.327 -22.390 -16.540  1.00 44.59           N
ATOM   1133  CA  GLU B 128     -36.729 -22.725 -16.328  1.00 41.87           C
ATOM   1134  C   GLU B 128     -37.485 -21.564 -15.708  1.00 45.97           C
ATOM   1135  O   GLU B 128     -38.703 -21.467 -15.847  1.00 44.05           O
ATOM   1136  CB  GLU B 128     -36.862 -23.966 -15.443  1.00 35.73           C
ATOM   1137  CG  GLU B 128     -36.468 -25.271 -16.124  1.00 35.74           C
ATOM   1138  CD  GLU B 128     -34.999 -25.607 -15.951  1.00 48.49           C
ATOM   1139  OE1 GLU B 128     -34.263 -24.813 -15.312  1.00 47.93           O
ATOM   1140  OE2 GLU B 128     -34.563 -26.673 -16.450  1.00 53.03           O
ATOM   1141  N   ASP B 129     -36.749 -20.689 -15.021  1.00 46.69           N
ATOM   1142  CA  ASP B 129     -37.320 -19.515 -14.364  1.00 43.47           C
ATOM   1143  C   ASP B 129     -37.292 -18.284 -15.267  1.00 42.25           C
ATOM   1144  O   ASP B 129     -37.877 -17.253 -14.929  1.00 44.21           O
ATOM   1145  CB  ASP B 129     -36.518 -19.180 -13.106  1.00 42.36           C
ATOM   1146  CG  ASP B 129     -36.701 -20.192 -12.002  1.00 46.10           C
ATOM   1147  OD1 ASP B 129     -37.866 -20.503 -11.653  1.00 47.40           O
ATOM   1148  OD2 ASP B 129     -35.670 -20.670 -11.474  1.00 41.29           O
ATOM   1149  N   LYS B 130     -36.600 -18.392 -16.398  1.00 45.14           N
ATOM   1150  CA  LYS B 130     -36.226 -17.226 -17.201  1.00 43.79           C
ATOM   1151  C   LYS B 130     -37.397 -16.416 -17.707  1.00 48.48           C
ATOM   1152  O   LYS B 130     -37.360 -15.179 -17.684  1.00 52.41           O
ATOM   1153  CB  LYS B 130     -35.359 -17.638 -18.387  1.00 46.57           C
ATOM   1154  CG  LYS B 130     -34.814 -16.472 -19.192  1.00 44.81           C
ATOM   1155  CD  LYS B 130     -33.827 -16.955 -20.224  1.00 38.44           C
ATOM   1156  CE  LYS B 130     -33.180 -15.774 -20.934  1.00 49.84           C
ATOM   1157  NZ  LYS B 130     -31.683 -15.822 -20.902  1.00 49.95           N
ATOM   1158  N   GLU B 131     -38.441 -17.089 -18.173  1.00 46.50           N
ATOM   1159  CA  GLU B 131     -39.538 -16.341 -18.782  1.00 54.05           C
ATOM   1160  C   GLU B 131     -40.723 -16.182 -17.834  1.00 51.46           C
ATOM   1161  O   GLU B 131     -41.759 -15.632 -18.204  1.00 44.36           O
ATOM   1162  CB  GLU B 131     -39.925 -16.923 -20.152  1.00 48.16           C
ATOM   1163  CG  GLU B 131     -39.068 -16.345 -21.283  1.00 56.98           C
ATOM   1164  CD  GLU B 131     -38.840 -17.306 -22.439  1.00 59.22           C
ATOM   1165  OE1 GLU B 131     -39.510 -18.360 -22.500  1.00 62.80           O
ATOM   1166  OE2 GLU B 131     -37.972 -17.006 -23.288  1.00 63.01           O
ATOM   1167  N   ALA B 132     -40.539 -16.630 -16.595  1.00 46.57           N
ATOM   1168  CA  ALA B 132     -41.560 -16.433 -15.571  1.00 42.50           C
ATOM   1169  C   ALA B 132     -41.135 -15.331 -14.594  1.00 43.36           C
ATOM   1170  O   ALA B 132     -41.074 -14.159 -14.973  1.00 44.56           O
ATOM   1171  CB  ALA B 132     -41.855 -17.728 -14.845  1.00 39.84           C
ATOM   1172  N   PHE B 133     -40.831 -15.704 -13.350  1.00 41.36           N
ATOM   1173  CA  PHE B 133     -40.460 -14.726 -12.322  1.00 40.95           C
ATOM   1174  C   PHE B 133     -39.310 -13.801 -12.718  1.00 40.20           C
ATOM   1175  O   PHE B 133     -39.371 -12.601 -12.445  1.00 42.30           O
ATOM   1176  CB  PHE B 133     -40.145 -15.391 -10.966  1.00 39.67           C
ATOM   1177  CG  PHE B 133     -39.606 -14.422  -9.929  1.00 35.19           C
ATOM   1178  CD1 PHE B 133     -40.434 -13.459  -9.367  1.00 32.15           C
ATOM   1179  CD2 PHE B 133     -38.269 -14.455  -9.546  1.00 33.46           C
ATOM   1180  CE1 PHE B 133     -39.944 -12.553  -8.427  1.00 28.29           C
ATOM   1181  CE2 PHE B 133     -37.775 -13.550  -8.606  1.00 31.17           C
ATOM   1182  CZ  PHE B 133     -38.620 -12.597  -8.051  1.00 28.49           C
ATOM   1183  N   VAL B 134     -38.263 -14.339 -13.344  1.00 40.60           N
ATOM   1184  CA  VAL B 134     -37.121 -13.500 -13.709  1.00 39.78           C
ATOM   1185  C   VAL B 134     -37.534 -12.359 -14.659  1.00 38.07           C
ATOM   1186  O   VAL B 134     -37.160 -11.207 -14.452  1.00 36.42           O
ATOM   1187  CB  VAL B 134     -35.945 -14.325 -14.301  1.00 38.89           C
ATOM   1188  CG1 VAL B 134     -34.758 -13.419 -14.631  1.00 35.42           C
ATOM   1189  CG2 VAL B 134     -35.534 -15.430 -13.340  1.00 34.97           C
ATOM   1190  N   GLN B 135     -38.323 -12.656 -15.681  1.00 40.41           N
ATOM   1191  CA  GLN B 135     -38.722 -11.586 -16.599  1.00 41.94           C
ATOM   1192  C   GLN B 135     -39.596 -10.547 -15.897  1.00 40.91           C
ATOM   1193  O   GLN B 135     -39.417  -9.339 -16.099  1.00 41.84           O
ATOM   1194  CB  GLN B 135     -39.423 -12.129 -17.844  1.00 50.74           C
ATOM   1195  CG  GLN B 135     -39.336 -11.185 -19.045  1.00 55.52           C
ATOM   1196  CD  GLN B 135     -40.204 -11.626 -20.207  1.00 63.88           C
ATOM   1197  OE1 GLN B 135     -41.112 -12.444 -20.043  1.00 69.10           O
ATOM   1198  NE2 GLN B 135     -39.940 -11.073 -21.391  1.00 62.48           N
ATOM   1199  N   ASP B 136     -40.542 -11.015 -15.089  1.00 36.05           N
ATOM   1200  CA  ASP B 136     -41.300 -10.143 -14.197  1.00 39.20           C
ATOM   1201  C   ASP B 136     -40.398  -9.174 -13.429  1.00 38.75           C
ATOM   1202  O   ASP B 136     -40.617  -7.967 -13.453  1.00 39.31           O
ATOM   1203  CB  ASP B 136     -42.048 -10.977 -13.153  1.00 45.06           C
ATOM   1204  CG  ASP B 136     -43.141 -11.848 -13.747  1.00 50.87           C
ATOM   1205  OD1 ASP B 136     -43.890 -12.456 -12.941  1.00 54.40           O
ATOM   1206  OD2 ASP B 136     -43.241 -11.935 -14.991  1.00 51.57           O
ATOM   1207  N   LEU B 137     -39.396  -9.715 -12.733  1.00 37.04           N
ATOM   1208  CA  LEU B 137     -38.498  -8.913 -11.895  1.00 33.20           C
ATOM   1209  C   LEU B 137     -37.562  -8.012 -12.708  1.00 36.08           C
ATOM   1210  O   LEU B 137     -37.202  -6.921 -12.263  1.00 35.44           O
ATOM   1211  CB  LEU B 137     -37.681  -9.813 -10.972  1.00 28.76           C
ATOM   1212  CG  LEU B 137     -36.693  -9.102 -10.050  1.00 31.38           C
ATOM   1213  CD1 LEU B 137     -37.358  -8.008  -9.219  1.00 29.32           C
ATOM   1214  CD2 LEU B 137     -36.007 -10.117  -9.150  1.00 34.59           C
ATOM   1215  N   VAL B 138     -37.163  -8.464 -13.894  1.00 36.67           N
ATOM   1216  CA  VAL B 138     -36.371  -7.616 -14.784  1.00 41.59           C
ATOM   1217  C   VAL B 138     -37.194  -6.422 -15.262  1.00 39.05           C
ATOM   1218  O   VAL B 138     -36.699  -5.293 -15.267  1.00 39.99           O
ATOM   1219  CB  VAL B 138     -35.795  -8.392 -15.995  1.00 35.41           C
ATOM   1220  CG1 VAL B 138     -35.122  -7.446 -16.948  1.00 32.93           C
ATOM   1221  CG2 VAL B 138     -34.808  -9.441 -15.513  1.00 35.06           C
ATOM   1222  N   ALA B 139     -38.447  -6.667 -15.640  1.00 38.94           N
ATOM   1223  CA  ALA B 139     -39.325  -5.592 -16.120  1.00 41.84           C
ATOM   1224  C   ALA B 139     -39.658  -4.563 -15.038  1.00 41.11           C
ATOM   1225  O   ALA B 139     -39.742  -3.365 -15.310  1.00 41.29           O
ATOM   1226  CB  ALA B 139     -40.604  -6.167 -16.695  1.00 37.77           C
ATOM   1227  N   ALA B 140     -39.863  -5.037 -13.817  1.00 37.98           N
ATOM   1228  CA  ALA B 140     -40.220  -4.155 -12.711  1.00 39.60           C
ATOM   1229  C   ALA B 140     -39.034  -3.293 -12.298  1.00 39.91           C
ATOM   1230  O   ALA B 140     -39.197  -2.131 -11.904  1.00 41.59           O
ATOM   1231  CB  ALA B 140     -40.699  -4.969 -11.528  1.00 36.81           C
ATOM   1232  N   LEU B 141     -37.842  -3.872 -12.373  1.00 37.42           N
ATOM   1233  CA  LEU B 141     -36.648  -3.176 -11.934  1.00 38.44           C
ATOM   1234  C   LEU B 141     -36.244  -2.146 -12.981  1.00 37.06           C
ATOM   1235  O   LEU B 141     -35.828  -1.048 -12.641  1.00 39.63           O
ATOM   1236  CB  LEU B 141     -35.510  -4.167 -11.657  1.00 38.14           C
ATOM   1237  CG  LEU B 141     -35.316  -4.748 -10.244  1.00 38.23           C
ATOM   1238  CD1 LEU B 141     -34.099  -5.669 -10.189  1.00 33.80           C
ATOM   1239  CD2 LEU B 141     -35.168  -3.645  -9.210  1.00 36.87           C
ATOM   1240  N   ARG B 142     -36.384  -2.505 -14.255  1.00 38.01           N
ATOM   1241  CA  ARG B 142     -36.128  -1.590 -15.362  1.00 38.21           C
ATOM   1242  C   ARG B 142     -37.132  -0.456 -15.364  1.00 42.41           C
ATOM   1243  O   ARG B 142     -36.824   0.666 -15.759  1.00 42.95           O
ATOM   1244  CB  ARG B 142     -36.181  -2.339 -16.699  1.00 36.04           C
ATOM   1245  CG  ARG B 142     -34.907  -3.111 -16.980  1.00 39.49           C
ATOM   1246  CD  ARG B 142     -34.859  -3.767 -18.347  1.00 44.52           C
ATOM   1247  NE  ARG B 142     -33.599  -4.495 -18.522  1.00 37.51           N
ATOM   1248  CZ  ARG B 142     -33.422  -5.505 -19.370  1.00 37.04           C
ATOM   1249  NH1 ARG B 142     -34.423  -5.918 -20.142  1.00 33.68           N
ATOM   1250  NH2 ARG B 142     -32.241  -6.115 -19.431  1.00 38.95           N
ATOM   1251  N   ASP B 143     -38.339  -0.745 -14.898  1.00 44.70           N
ATOM   1252  CA  ASP B 143     -39.385   0.264 -14.875  1.00 45.81           C
ATOM   1253  C   ASP B 143     -39.097   1.330 -13.810  1.00 42.96           C
ATOM   1254  O   ASP B 143     -39.580   2.456 -13.896  1.00 43.36           O
ATOM   1255  CB  ASP B 143     -40.740  -0.403 -14.644  1.00 47.48           C
ATOM   1256  CG  ASP B 143     -41.895   0.504 -14.980  1.00 61.35           C
ATOM   1257  OD1 ASP B 143     -41.821   1.248 -15.994  1.00 66.66           O
ATOM   1258  OD2 ASP B 143     -42.886   0.471 -14.219  1.00 69.80           O
ATOM   1259  N   LEU B 144     -38.301   0.967 -12.811  1.00 42.47           N
ATOM   1260  CA  LEU B 144     -37.909   1.892 -11.752  1.00 41.02           C
ATOM   1261  C   LEU B 144     -36.637   2.603 -12.176  1.00 39.51           C
ATOM   1262  O   LEU B 144     -36.150   3.489 -11.484  1.00 39.83           O
ATOM   1263  CB  LEU B 144     -37.681   1.145 -10.421  1.00 39.59           C
ATOM   1264  CG  LEU B 144     -38.852   0.330  -9.835  1.00 39.27           C
ATOM   1265  CD1 LEU B 144     -38.451  -0.445  -8.578  1.00 37.09           C
ATOM   1266  CD2 LEU B 144     -40.036   1.222  -9.532  1.00 39.22           C
ATOM   1267  N   GLY B 145     -36.087   2.197 -13.314  1.00 42.78           N
ATOM   1268  CA  GLY B 145     -34.905   2.845 -13.857  1.00 41.24           C
ATOM   1269  C   GLY B 145     -33.573   2.181 -13.547  1.00 43.15           C
ATOM   1270  O   GLY B 145     -32.521   2.743 -13.845  1.00 47.51           O
ATOM   1271  N   ALA B 146     -33.608   0.989 -12.960  1.00 37.35           N
ATOM   1272  CA  ALA B 146     -32.389   0.253 -12.675  1.00 40.73           C
ATOM   1273  C   ALA B 146     -31.799  -0.379 -13.940  1.00 40.66           C
ATOM   1274  O   ALA B 146     -32.528  -0.809 -14.829  1.00 44.83           O
ATOM   1275  CB  ALA B 146     -32.649  -0.815 -11.605  1.00 41.48           C
ATOM   1276  N   LYS B 147     -30.479  -0.424 -14.028  1.00 33.73           N
ATOM   1277  CA  LYS B 147     -29.836  -1.146 -15.118  1.00 42.67           C
ATOM   1278  C   LYS B 147     -29.528  -2.592 -14.703  1.00 39.17           C
ATOM   1279  O   LYS B 147     -28.843  -2.821 -13.710  1.00 39.21           O
ATOM   1280  CB  LYS B 147     -28.575  -0.395 -15.583  1.00 40.21           C
ATOM   1281  CG  LYS B 147     -28.851   1.102 -15.829  1.00 44.65           C
ATOM   1282  CD  LYS B 147     -27.657   1.868 -16.426  1.00 48.21           C
ATOM   1283  CE  LYS B 147     -27.075   2.874 -15.426  1.00 54.83           C
ATOM   1284  NZ  LYS B 147     -28.117   3.738 -14.767  1.00 48.32           N
ATOM   1285  N   ILE B 148     -30.053  -3.561 -15.454  1.00 41.36           N
ATOM   1286  CA  ILE B 148     -29.936  -4.988 -15.097  1.00 39.78           C
ATOM   1287  C   ILE B 148     -29.488  -5.859 -16.254  1.00 40.02           C
ATOM   1288  O   ILE B 148     -30.098  -5.819 -17.342  1.00 37.94           O
ATOM   1289  CB  ILE B 148     -31.284  -5.574 -14.641  1.00 43.03           C
ATOM   1290  CG1 ILE B 148     -32.009  -4.590 -13.740  1.00 42.59           C
ATOM   1291  CG2 ILE B 148     -31.093  -6.896 -13.884  1.00 41.18           C
ATOM   1292  CD1 ILE B 148     -33.342  -4.287 -14.257  1.00 47.23           C
ATOM   1293  N   PHE B 149     -28.430  -6.638 -16.014  1.00 36.67           N
ATOM   1294  CA  PHE B 149     -28.005  -7.695 -16.924  1.00 35.95           C
ATOM   1295  C   PHE B 149     -28.828  -8.951 -16.647  1.00 38.73           C
ATOM   1296  O   PHE B 149     -29.062  -9.320 -15.486  1.00 37.17           O
ATOM   1297  CB  PHE B 149     -26.517  -8.030 -16.731  1.00 41.66           C
ATOM   1298  CG  PHE B 149     -25.570  -7.016 -17.326  1.00 40.40           C
ATOM   1299  CD1 PHE B 149     -25.559  -6.781 -18.687  1.00 41.94           C
ATOM   1300  CD2 PHE B 149     -24.677  -6.325 -16.522  1.00 40.06           C
ATOM   1301  CE1 PHE B 149     -24.691  -5.867 -19.237  1.00 45.31           C
ATOM   1302  CE2 PHE B 149     -23.803  -5.413 -17.063  1.00 43.13           C
ATOM   1303  CZ  PHE B 149     -23.808  -5.183 -18.425  1.00 47.81           C
ATOM   1304  N   TYR B 150     -29.237  -9.628 -17.711  1.00 34.97           N
ATOM   1305  CA  TYR B 150     -30.203 -10.706 -17.596  1.00 38.56           C
ATOM   1306  C   TYR B 150     -29.895 -11.854 -18.552  1.00 40.25           C
ATOM   1307  O   TYR B 150     -29.616 -12.973 -18.115  1.00 37.98           O
ATOM   1308  CB  TYR B 150     -31.589 -10.089 -17.833  1.00 42.02           C
ATOM   1309  CG  TYR B 150     -32.733 -10.968 -18.263  1.00 39.53           C
ATOM   1310  CD1 TYR B 150     -32.989 -12.186 -17.654  1.00 39.66           C
ATOM   1311  CD2 TYR B 150     -33.624 -10.513 -19.228  1.00 39.34           C
ATOM   1312  CE1 TYR B 150     -34.076 -12.957 -18.043  1.00 43.70           C
ATOM   1313  CE2 TYR B 150     -34.692 -11.262 -19.618  1.00 44.25           C
ATOM   1314  CZ  TYR B 150     -34.927 -12.484 -19.027  1.00 52.97           C
ATOM   1315  OH  TYR B 150     -36.021 -13.229 -19.431  1.00 58.31           O
ATOM   1316  N   ASP B 151     -29.914 -11.564 -19.851  1.00 39.69           N
ATOM   1317  CA  ASP B 151     -29.798 -12.607 -20.877  1.00 42.75           C
ATOM   1318  C   ASP B 151     -28.566 -13.511 -20.785  1.00 37.43           C
ATOM   1319  O   ASP B 151     -28.669 -14.707 -21.072  1.00 36.14           O
ATOM   1320  CB  ASP B 151     -29.864 -12.010 -22.285  1.00 36.87           C
ATOM   1321  CG  ASP B 151     -29.671 -13.059 -23.363  1.00 37.05           C
ATOM   1322  OD1 ASP B 151     -30.579 -13.888 -23.559  1.00 44.98           O
ATOM   1323  OD2 ASP B 151     -28.612 -13.068 -24.012  1.00 40.43           O
ATOM   1324  N   ALA B 152     -27.418 -12.946 -20.405  1.00 34.28           N
ATOM   1325  CA  ALA B 152     -26.155 -13.694 -20.377  1.00 36.74           C
ATOM   1326  C   ALA B 152     -25.936 -14.422 -19.066  1.00 38.07           C
ATOM   1327  O   ALA B 152     -24.898 -15.051 -18.853  1.00 39.13           O
ATOM   1328  CB  ALA B 152     -24.958 -12.767 -20.676  1.00 36.36           C
ATOM   1329  N   TYR B 153     -26.915 -14.336 -18.177  1.00 41.86           N
ATOM   1330  CA  TYR B 153     -26.764 -14.927 -16.862  1.00 37.25           C
ATOM   1331  C   TYR B 153     -27.730 -16.067 -16.620  1.00 37.84           C
ATOM   1332  O   TYR B 153     -28.056 -16.385 -15.483  1.00 37.41           O
ATOM   1333  CB  TYR B 153     -26.847 -13.842 -15.785  1.00 36.89           C
ATOM   1334  CG  TYR B 153     -25.645 -12.938 -15.891  1.00 40.46           C
ATOM   1335  CD1 TYR B 153     -24.427 -13.319 -15.341  1.00 38.35           C
ATOM   1336  CD2 TYR B 153     -25.701 -11.747 -16.598  1.00 38.25           C
ATOM   1337  CE1 TYR B 153     -23.313 -12.527 -15.465  1.00 38.82           C
ATOM   1338  CE2 TYR B 153     -24.581 -10.937 -16.720  1.00 35.78           C
ATOM   1339  CZ  TYR B 153     -23.395 -11.339 -16.155  1.00 40.15           C
ATOM   1340  OH  TYR B 153     -22.270 -10.561 -16.273  1.00 44.72           O
ATOM   1341  N   THR B 154     -28.170 -16.697 -17.698  1.00 38.73           N
ATOM   1342  CA  THR B 154     -28.916 -17.934 -17.568  1.00 38.71           C
ATOM   1343  C   THR B 154     -27.946 -19.050 -17.223  1.00 36.30           C
ATOM   1344  O   THR B 154     -26.905 -19.215 -17.867  1.00 37.27           O
ATOM   1345  CB  THR B 154     -29.658 -18.296 -18.859  1.00 37.72           C
ATOM   1346  OG1 THR B 154     -30.596 -17.263 -19.176  1.00 38.46           O
ATOM   1347  CG2 THR B 154     -30.398 -19.594 -18.682  1.00 41.26           C
ATOM   1348  N   LEU B 155     -28.278 -19.814 -16.194  1.00 39.37           N
ATOM   1349  CA  LEU B 155     -27.397 -20.883 -15.750  1.00 41.65           C
ATOM   1350  C   LEU B 155     -27.915 -22.200 -16.287  1.00 44.42           C
ATOM   1351  O   LEU B 155     -29.107 -22.511 -16.160  1.00 48.69           O
ATOM   1352  CB  LEU B 155     -27.352 -20.916 -14.225  1.00 40.65           C
ATOM   1353  CG  LEU B 155     -26.773 -19.622 -13.654  1.00 39.63           C
ATOM   1354  CD1 LEU B 155     -27.283 -19.385 -12.238  1.00 36.66           C
ATOM   1355  CD2 LEU B 155     -25.255 -19.666 -13.703  1.00 38.07           C
ATOM   1356  N   LYS B 156     -27.019 -22.962 -16.902  1.00 41.24           N
ATOM   1357  CA  LYS B 156     -27.377 -24.249 -17.470  1.00 42.91           C
ATOM   1358  C   LYS B 156     -26.501 -25.301 -16.833  1.00 46.80           C
ATOM   1359  O   LYS B 156     -25.443 -24.978 -16.291  1.00 47.17           O
ATOM   1360  CB  LYS B 156     -27.150 -24.241 -18.982  1.00 49.52           C
ATOM   1361  CG  LYS B 156     -28.023 -23.252 -19.737  1.00 49.62           C
ATOM   1362  CD  LYS B 156     -27.601 -23.169 -21.185  1.00 52.96           C
ATOM   1363  CE  LYS B 156     -28.666 -22.486 -22.035  1.00 64.12           C
ATOM   1364  NZ  LYS B 156     -28.799 -21.036 -21.718  1.00 63.26           N
ATOM   1365  N   VAL B 157     -26.941 -26.555 -16.885  1.00 46.36           N
ATOM   1366  CA  VAL B 157     -26.097 -27.669 -16.466  1.00 49.00           C
ATOM   1367  C   VAL B 157     -24.740 -27.597 -17.169  1.00 51.06           C
ATOM   1368  O   VAL B 157     -24.682 -27.462 -18.394  1.00 52.54           O
ATOM   1369  CB  VAL B 157     -26.759 -29.018 -16.785  1.00 47.29           C
ATOM   1370  CG1 VAL B 157     -25.745 -30.142 -16.684  1.00 43.75           C
ATOM   1371  CG2 VAL B 157     -27.933 -29.260 -15.847  1.00 48.87           C
ATOM   1372  N   GLY B 158     -23.659 -27.653 -16.393  1.00 46.94           N
ATOM   1373  CA  GLY B 158     -22.327 -27.572 -16.954  1.00 47.02           C
ATOM   1374  C   GLY B 158     -21.609 -26.252 -16.719  1.00 53.16           C
ATOM   1375  O   GLY B 158     -20.374 -26.209 -16.735  1.00 56.30           O
ATOM   1376  N   ASP B 159     -22.356 -25.170 -16.499  1.00 49.66           N
ATOM   1377  CA  ASP B 159     -21.732 -23.861 -16.274  1.00 43.57           C
ATOM   1378  C   ASP B 159     -20.935 -23.829 -14.973  1.00 46.24           C
ATOM   1379  O   ASP B 159     -21.006 -24.758 -14.149  1.00 46.41           O
ATOM   1380  CB  ASP B 159     -22.787 -22.749 -16.239  1.00 42.38           C
ATOM   1381  CG  ASP B 159     -23.402 -22.494 -17.583  1.00 48.30           C
ATOM   1382  OD1 ASP B 159     -22.698 -22.711 -18.590  1.00 54.68           O
ATOM   1383  OD2 ASP B 159     -24.579 -22.068 -17.643  1.00 50.13           O
ATOM   1384  N   SER B 160     -20.181 -22.751 -14.784  1.00 38.27           N
ATOM   1385  CA  SER B 160     -19.539 -22.515 -13.506  1.00 39.95           C
ATOM   1386  C   SER B 160     -20.251 -21.373 -12.778  1.00 43.91           C
ATOM   1387  O   SER B 160     -20.223 -20.222 -13.225  1.00 42.59           O
ATOM   1388  CB  SER B 160     -18.058 -22.202 -13.687  1.00 45.29           C
ATOM   1389  OG  SER B 160     -17.442 -21.911 -12.442  1.00 44.60           O
ATOM   1390  N   LEU B 161     -20.901 -21.704 -11.664  1.00 39.20           N
ATOM   1391  CA  LEU B 161     -21.609 -20.714 -10.861  1.00 38.99           C
ATOM   1392  C   LEU B 161     -20.661 -19.614 -10.387  1.00 37.50           C
ATOM   1393  O   LEU B 161     -20.971 -18.424 -10.483  1.00 38.24           O
ATOM   1394  CB  LEU B 161     -22.271 -21.391  -9.651  1.00 34.28           C
ATOM   1395  CG  LEU B 161     -23.057 -20.490  -8.695  1.00 33.16           C
ATOM   1396  CD1 LEU B 161     -24.212 -19.748  -9.422  1.00 33.32           C
ATOM   1397  CD2 LEU B 161     -23.596 -21.307  -7.547  1.00 32.73           C
ATOM   1398  N   ARG B 162     -19.507 -20.030  -9.882  1.00 36.44           N
ATOM   1399  CA  ARG B 162     -18.522 -19.123  -9.305  1.00 38.72           C
ATOM   1400  C   ARG B 162     -18.043 -18.142 -10.347  1.00 40.69           C
ATOM   1401  O   ARG B 162     -17.957 -16.937 -10.086  1.00 42.55           O
ATOM   1402  CB  ARG B 162     -17.329 -19.930  -8.775  1.00 42.74           C
ATOM   1403  CG  ARG B 162     -16.183 -19.113  -8.189  1.00 46.79           C
ATOM   1404  CD  ARG B 162     -15.071 -20.042  -7.671  1.00 41.09           C
ATOM   1405  NE  ARG B 162     -14.707 -21.042  -8.676  1.00 47.96           N
ATOM   1406  CZ  ARG B 162     -13.819 -20.846  -9.656  1.00 51.74           C
ATOM   1407  NH1 ARG B 162     -13.191 -19.678  -9.772  1.00 47.62           N
ATOM   1408  NH2 ARG B 162     -13.562 -21.818 -10.533  1.00 46.98           N
ATOM   1409  N   ARG B 163     -17.738 -18.665 -11.533  1.00 39.38           N
ATOM   1410  CA  ARG B 163     -17.237 -17.847 -12.627  1.00 42.09           C
ATOM   1411  C   ARG B 163     -18.321 -16.938 -13.177  1.00 40.21           C
ATOM   1412  O   ARG B 163     -18.060 -15.785 -13.523  1.00 40.57           O
ATOM   1413  CB  ARG B 163     -16.657 -18.733 -13.733  1.00 42.94           C
ATOM   1414  CG  ARG B 163     -15.315 -19.326 -13.359  1.00 50.08           C
ATOM   1415  CD  ARG B 163     -14.709 -20.128 -14.498  1.00 54.33           C
ATOM   1416  NE  ARG B 163     -14.535 -19.309 -15.692  1.00 58.45           N
ATOM   1417  CZ  ARG B 163     -13.486 -18.521 -15.913  1.00 57.67           C
ATOM   1418  NH1 ARG B 163     -12.506 -18.442 -15.019  1.00 54.30           N
ATOM   1419  NH2 ARG B 163     -13.420 -17.810 -17.034  1.00 62.71           N
ATOM   1420  N   LYS B 164     -19.543 -17.454 -13.255  1.00 41.55           N
ATOM   1421  CA  LYS B 164     -20.669 -16.640 -13.699  1.00 40.50           C
ATOM   1422  C   LYS B 164     -20.946 -15.495 -12.717  1.00 40.38           C
ATOM   1423  O   LYS B 164     -21.216 -14.365 -13.130  1.00 39.91           O
ATOM   1424  CB  LYS B 164     -21.912 -17.513 -13.875  1.00 40.96           C
ATOM   1425  CG  LYS B 164     -21.996 -18.225 -15.213  1.00 42.93           C
ATOM   1426  CD  LYS B 164     -22.707 -17.345 -16.257  1.00 46.87           C
ATOM   1427  CE  LYS B 164     -23.028 -18.134 -17.514  1.00 48.01           C
ATOM   1428  NZ  LYS B 164     -24.238 -17.590 -18.219  1.00 53.87           N
ATOM   1429  N   ILE B 165     -20.895 -15.796 -11.420  1.00 38.34           N
ATOM   1430  CA  ILE B 165     -21.018 -14.770 -10.388  1.00 35.99           C
ATOM   1431  C   ILE B 165     -19.884 -13.729 -10.481  1.00 38.78           C
ATOM   1432  O   ILE B 165     -20.135 -12.515 -10.447  1.00 36.62           O
ATOM   1433  CB  ILE B 165     -21.012 -15.395  -8.995  1.00 39.36           C
ATOM   1434  CG1 ILE B 165     -22.316 -16.161  -8.747  1.00 42.08           C
ATOM   1435  CG2 ILE B 165     -20.819 -14.323  -7.930  1.00 40.03           C
ATOM   1436  CD1 ILE B 165     -23.556 -15.325  -8.892  1.00 39.80           C
ATOM   1437  N   ASP B 166     -18.644 -14.205 -10.576  1.00 37.89           N
ATOM   1438  CA  ASP B 166     -17.490 -13.325 -10.766  1.00 39.34           C
ATOM   1439  C   ASP B 166     -17.696 -12.382 -11.940  1.00 39.94           C
ATOM   1440  O   ASP B 166     -17.528 -11.161 -11.811  1.00 37.29           O
ATOM   1441  CB  ASP B 166     -16.233 -14.146 -11.045  1.00 42.22           C
ATOM   1442  CG  ASP B 166     -15.615 -14.716  -9.788  1.00 47.16           C
ATOM   1443  OD1 ASP B 166     -15.959 -14.224  -8.688  1.00 45.49           O
ATOM   1444  OD2 ASP B 166     -14.780 -15.649  -9.913  1.00 45.87           O
ATOM   1445  N   GLN B 167     -18.050 -12.963 -13.086  1.00 34.14           N
ATOM   1446  CA  GLN B 167     -18.274 -12.191 -14.293  1.00 43.11           C
ATOM   1447  C   GLN B 167     -19.307 -11.082 -14.080  1.00 41.83           C
ATOM   1448  O   GLN B 167     -19.075  -9.924 -14.451  1.00 43.77           O
ATOM   1449  CB  GLN B 167     -18.697 -13.103 -15.447  1.00 45.38           C
ATOM   1450  CG  GLN B 167     -19.244 -12.350 -16.657  1.00 47.65           C
ATOM   1451  CD  GLN B 167     -19.734 -13.287 -17.739  1.00 50.98           C
ATOM   1452  OE1 GLN B 167     -19.110 -14.316 -18.005  1.00 61.02           O
ATOM   1453  NE2 GLN B 167     -20.863 -12.951 -18.356  1.00 49.70           N
ATOM   1454  N   GLY B 168     -20.437 -11.436 -13.477  1.00 39.17           N
ATOM   1455  CA  GLY B 168     -21.472 -10.464 -13.198  1.00 36.41           C
ATOM   1456  C   GLY B 168     -21.044  -9.339 -12.273  1.00 38.38           C
ATOM   1457  O   GLY B 168     -21.378  -8.174 -12.503  1.00 40.80           O
ATOM   1458  N   LEU B 169     -20.313  -9.679 -11.220  1.00 39.87           N
ATOM   1459  CA  LEU B 169     -19.882  -8.689 -10.231  1.00 42.28           C
ATOM   1460  C   LEU B 169     -18.826  -7.740 -10.800  1.00 43.78           C
ATOM   1461  O   LEU B 169     -18.628  -6.629 -10.289  1.00 42.99           O
ATOM   1462  CB  LEU B 169     -19.320  -9.388  -8.991  1.00 38.32           C
ATOM   1463  CG  LEU B 169     -20.301 -10.091  -8.048  1.00 39.10           C
ATOM   1464  CD1 LEU B 169     -19.538 -10.743  -6.895  1.00 35.35           C
ATOM   1465  CD2 LEU B 169     -21.313  -9.096  -7.517  1.00 37.54           C
ATOM   1466  N   ALA B 170     -18.148  -8.187 -11.856  1.00 41.37           N
ATOM   1467  CA  ALA B 170     -17.109  -7.389 -12.495  1.00 45.18           C
ATOM   1468  C   ALA B 170     -17.735  -6.349 -13.409  1.00 48.49           C
ATOM   1469  O   ALA B 170     -17.042  -5.487 -13.946  1.00 54.31           O
ATOM   1470  CB  ALA B 170     -16.146  -8.279 -13.268  1.00 37.95           C
ATOM   1471  N   ASN B 171     -19.052  -6.428 -13.575  1.00 49.50           N
ATOM   1472  CA  ASN B 171     -19.781  -5.480 -14.405  1.00 45.04           C
ATOM   1473  C   ASN B 171     -20.986  -4.858 -13.723  1.00 43.01           C
ATOM   1474  O   ASN B 171     -21.656  -4.023 -14.320  1.00 46.12           O
ATOM   1475  CB  ASN B 171     -20.240  -6.156 -15.696  1.00 51.13           C
ATOM   1476  CG  ASN B 171     -19.085  -6.656 -16.525  1.00 58.86           C
ATOM   1477  OD1 ASN B 171     -18.096  -5.942 -16.730  1.00 63.75           O
ATOM   1478  ND2 ASN B 171     -19.191  -7.897 -17.002  1.00 61.20           N
ATOM   1479  N   SER B 172     -21.265  -5.253 -12.485  1.00 40.57           N
ATOM   1480  CA  SER B 172     -22.454  -4.763 -11.794  1.00 39.64           C
ATOM   1481  C   SER B 172     -22.192  -4.471 -10.321  1.00 41.33           C
ATOM   1482  O   SER B 172     -21.270  -5.036  -9.727  1.00 43.76           O
ATOM   1483  CB  SER B 172     -23.603  -5.773 -11.914  1.00 40.85           C
ATOM   1484  OG  SER B 172     -23.724  -6.280 -13.238  1.00 43.03           O
ATOM   1485  N   LYS B 173     -23.004  -3.597  -9.724  1.00 40.73           N
ATOM   1486  CA  LYS B 173     -22.872  -3.320  -8.295  1.00 43.58           C
ATOM   1487  C   LYS B 173     -23.281  -4.544  -7.495  1.00 42.37           C
ATOM   1488  O   LYS B 173     -22.561  -4.962  -6.590  1.00 47.03           O
ATOM   1489  CB  LYS B 173     -23.698  -2.098  -7.853  1.00 44.09           C
ATOM   1490  CG  LYS B 173     -23.182  -0.760  -8.381  1.00 46.84           C
ATOM   1491  CD  LYS B 173     -23.982   0.419  -7.817  1.00 48.93           C
ATOM   1492  CE  LYS B 173     -24.365   1.432  -8.899  1.00 48.39           C
ATOM   1493  NZ  LYS B 173     -23.195   1.900  -9.718  1.00 49.78           N
ATOM   1494  N   PHE B 174     -24.422  -5.132  -7.849  1.00 40.67           N
ATOM   1495  CA  PHE B 174     -24.977  -6.243  -7.085  1.00 41.86           C
ATOM   1496  C   PHE B 174     -25.320  -7.480  -7.910  1.00 39.43           C
ATOM   1497  O   PHE B 174     -25.523  -7.402  -9.110  1.00 38.23           O
ATOM   1498  CB  PHE B 174     -26.211  -5.780  -6.317  1.00 40.91           C
ATOM   1499  CG  PHE B 174     -25.890  -4.870  -5.171  1.00 46.78           C
ATOM   1500  CD1 PHE B 174     -25.420  -5.388  -3.973  1.00 47.34           C
ATOM   1501  CD2 PHE B 174     -26.040  -3.498  -5.295  1.00 45.46           C
ATOM   1502  CE1 PHE B 174     -25.128  -4.550  -2.914  1.00 51.83           C
ATOM   1503  CE2 PHE B 174     -25.743  -2.655  -4.246  1.00 43.10           C
ATOM   1504  CZ  PHE B 174     -25.292  -3.176  -3.054  1.00 47.96           C
ATOM   1505  N   GLY B 175     -25.373  -8.625  -7.241  1.00 41.07           N
ATOM   1506  CA  GLY B 175     -25.780  -9.864  -7.868  1.00 34.98           C
ATOM   1507  C   GLY B 175     -27.049 -10.419  -7.241  1.00 38.61           C
ATOM   1508  O   GLY B 175     -27.164 -10.551  -6.015  1.00 39.44           O
ATOM   1509  N   ILE B 176     -28.021 -10.715  -8.096  1.00 36.91           N
ATOM   1510  CA  ILE B 176     -29.238 -11.386  -7.681  1.00 36.72           C
ATOM   1511  C   ILE B 176     -29.140 -12.830  -8.138  1.00 34.72           C
ATOM   1512  O   ILE B 176     -28.806 -13.112  -9.289  1.00 37.63           O
ATOM   1513  CB  ILE B 176     -30.488 -10.745  -8.320  1.00 37.03           C
ATOM   1514  CG1 ILE B 176     -30.585  -9.257  -7.954  1.00 34.54           C
ATOM   1515  CG2 ILE B 176     -31.745 -11.457  -7.861  1.00 31.58           C
ATOM   1516  CD1 ILE B 176     -31.721  -8.534  -8.662  1.00 36.03           C
ATOM   1517  N   VAL B 177     -29.408 -13.749  -7.231  1.00 32.82           N
ATOM   1518  CA  VAL B 177     -29.468 -15.156  -7.582  1.00 32.61           C
ATOM   1519  C   VAL B 177     -30.859 -15.660  -7.215  1.00 34.19           C
ATOM   1520  O   VAL B 177     -31.260 -15.629  -6.048  1.00 32.76           O
ATOM   1521  CB  VAL B 177     -28.445 -15.964  -6.800  1.00 30.39           C
ATOM   1522  CG1 VAL B 177     -28.362 -17.366  -7.360  1.00 34.31           C
ATOM   1523  CG2 VAL B 177     -27.085 -15.292  -6.854  1.00 33.26           C
ATOM   1524  N   VAL B 178     -31.599 -16.103  -8.219  1.00 31.94           N
ATOM   1525  CA  VAL B 178     -32.926 -16.638  -8.002  1.00 29.61           C
ATOM   1526  C   VAL B 178     -32.837 -18.084  -7.516  1.00 30.83           C
ATOM   1527  O   VAL B 178     -32.641 -19.004  -8.314  1.00 32.04           O
ATOM   1528  CB  VAL B 178     -33.728 -16.560  -9.299  1.00 29.84           C
ATOM   1529  CG1 VAL B 178     -35.185 -16.967  -9.062  1.00 29.30           C
ATOM   1530  CG2 VAL B 178     -33.648 -15.157  -9.836  1.00 29.03           C
ATOM   1531  N   LEU B 179     -32.977 -18.267  -6.204  1.00 31.05           N
ATOM   1532  CA  LEU B 179     -32.908 -19.576  -5.567  1.00 30.61           C
ATOM   1533  C   LEU B 179     -34.205 -20.365  -5.668  1.00 31.07           C
ATOM   1534  O   LEU B 179     -35.088 -20.218  -4.836  1.00 32.53           O
ATOM   1535  CB  LEU B 179     -32.581 -19.400  -4.092  1.00 32.18           C
ATOM   1536  CG  LEU B 179     -31.193 -18.848  -3.773  1.00 32.64           C
ATOM   1537  CD1 LEU B 179     -30.959 -18.997  -2.263  1.00 34.67           C
ATOM   1538  CD2 LEU B 179     -30.145 -19.603  -4.565  1.00 30.45           C
ATOM   1539  N   SER B 180     -34.313 -21.214  -6.682  1.00 35.49           N
ATOM   1540  CA  SER B 180     -35.525 -21.974  -6.902  1.00 33.77           C
ATOM   1541  C   SER B 180     -35.180 -23.427  -7.056  1.00 33.54           C
ATOM   1542  O   SER B 180     -34.014 -23.791  -7.101  1.00 41.99           O
ATOM   1543  CB  SER B 180     -36.228 -21.514  -8.174  1.00 34.26           C
ATOM   1544  OG  SER B 180     -35.519 -21.943  -9.330  1.00 35.48           O
ATOM   1545  N   GLU B 181     -36.210 -24.259  -7.153  1.00 39.03           N
ATOM   1546  CA  GLU B 181     -36.035 -25.687  -7.375  1.00 39.10           C
ATOM   1547  C   GLU B 181     -35.175 -25.942  -8.623  1.00 36.94           C
ATOM   1548  O   GLU B 181     -34.261 -26.769  -8.607  1.00 38.15           O
ATOM   1549  CB  GLU B 181     -37.408 -26.347  -7.510  1.00 42.04           C
ATOM   1550  CG  GLU B 181     -37.398 -27.847  -7.326  1.00 43.99           C
ATOM   1551  CD  GLU B 181     -38.712 -28.486  -7.726  1.00 47.96           C
ATOM   1552  OE1 GLU B 181     -39.642 -27.746  -8.110  1.00 52.94           O
ATOM   1553  OE2 GLU B 181     -38.815 -29.734  -7.656  1.00 57.12           O
ATOM   1554  N   HIS B 182     -35.439 -25.204  -9.695  1.00 39.64           N
ATOM   1555  CA  HIS B 182     -34.680 -25.388 -10.936  1.00 38.00           C
ATOM   1556  C   HIS B 182     -33.251 -24.902 -10.800  1.00 36.19           C
ATOM   1557  O   HIS B 182     -32.357 -25.354 -11.520  1.00 39.00           O
ATOM   1558  CB  HIS B 182     -35.380 -24.672 -12.080  1.00 43.02           C
ATOM   1559  CG  HIS B 182     -36.837 -24.978 -12.146  1.00 44.15           C
ATOM   1560  ND1 HIS B 182     -37.322 -26.182 -12.614  1.00 45.65           N
ATOM   1561  CD2 HIS B 182     -37.918 -24.259 -11.762  1.00 44.05           C
ATOM   1562  CE1 HIS B 182     -38.639 -26.184 -12.529  1.00 44.02           C
ATOM   1563  NE2 HIS B 182     -39.025 -25.028 -12.015  1.00 47.49           N
ATOM   1564  N   PHE B 183     -33.029 -23.981  -9.871  1.00 37.38           N
ATOM   1565  CA  PHE B 183     -31.675 -23.551  -9.598  1.00 34.46           C
ATOM   1566  C   PHE B 183     -30.903 -24.706  -8.965  1.00 36.62           C
ATOM   1567  O   PHE B 183     -29.896 -25.164  -9.502  1.00 35.17           O
ATOM   1568  CB  PHE B 183     -31.653 -22.327  -8.690  1.00 32.17           C
ATOM   1569  CG  PHE B 183     -30.258 -21.846  -8.376  1.00 37.54           C
ATOM   1570  CD1 PHE B 183     -29.568 -21.065  -9.287  1.00 34.02           C
ATOM   1571  CD2 PHE B 183     -29.635 -22.185  -7.176  1.00 31.86           C
ATOM   1572  CE1 PHE B 183     -28.275 -20.632  -9.018  1.00 35.74           C
ATOM   1573  CE2 PHE B 183     -28.366 -21.740  -6.907  1.00 36.83           C
ATOM   1574  CZ  PHE B 183     -27.679 -20.956  -7.837  1.00 32.70           C
ATOM   1575  N   PHE B 184     -31.385 -25.195  -7.832  1.00 36.64           N
ATOM   1576  CA  PHE B 184     -30.654 -26.242  -7.117  1.00 34.46           C
ATOM   1577  C   PHE B 184     -30.576 -27.544  -7.913  1.00 37.66           C
ATOM   1578  O   PHE B 184     -29.623 -28.304  -7.753  1.00 41.34           O
ATOM   1579  CB  PHE B 184     -31.277 -26.515  -5.758  1.00 30.20           C
ATOM   1580  CG  PHE B 184     -31.170 -25.371  -4.799  1.00 32.49           C
ATOM   1581  CD1 PHE B 184     -29.938 -24.937  -4.351  1.00 28.67           C
ATOM   1582  CD2 PHE B 184     -32.314 -24.752  -4.309  1.00 35.13           C
ATOM   1583  CE1 PHE B 184     -29.839 -23.886  -3.452  1.00 30.48           C
ATOM   1584  CE2 PHE B 184     -32.225 -23.708  -3.405  1.00 33.69           C
ATOM   1585  CZ  PHE B 184     -30.985 -23.269  -2.982  1.00 33.21           C
ATOM   1586  N   SER B 185     -31.558 -27.790  -8.782  1.00 38.87           N
ATOM   1587  CA  SER B 185     -31.582 -29.029  -9.566  1.00 37.93           C
ATOM   1588  C   SER B 185     -30.373 -29.146 -10.490  1.00 40.01           C
ATOM   1589  O   SER B 185     -30.040 -30.243 -10.932  1.00 41.55           O
ATOM   1590  CB  SER B 185     -32.861 -29.146 -10.387  1.00 36.64           C
ATOM   1591  OG  SER B 185     -32.793 -28.324 -11.537  1.00 44.31           O
ATOM   1592  N   LYS B 186     -29.713 -28.024 -10.771  1.00 37.94           N
ATOM   1593  CA  LYS B 186     -28.530 -28.028 -11.623  1.00 40.72           C
ATOM   1594  C   LYS B 186     -27.367 -28.721 -10.913  1.00 39.92           C
ATOM   1595  O   LYS B 186     -26.334 -28.954 -11.514  1.00 36.28           O
ATOM   1596  CB  LYS B 186     -28.109 -26.606 -12.015  1.00 39.96           C
ATOM   1597  CG  LYS B 186     -29.196 -25.743 -12.630  1.00 40.53           C
ATOM   1598  CD  LYS B 186     -29.698 -26.300 -13.963  1.00 40.61           C
ATOM   1599  CE  LYS B 186     -31.094 -25.769 -14.289  1.00 42.66           C
ATOM   1600  NZ  LYS B 186     -31.620 -26.314 -15.570  1.00 50.69           N
ATOM   1601  N   GLN B 187     -27.548 -29.039  -9.634  1.00 44.23           N
ATOM   1602  CA  GLN B 187     -26.537 -29.742  -8.856  1.00 42.00           C
ATOM   1603  C   GLN B 187     -25.202 -28.994  -8.831  1.00 43.08           C
ATOM   1604  O   GLN B 187     -24.188 -29.512  -9.303  1.00 40.32           O
ATOM   1605  CB  GLN B 187     -26.338 -31.170  -9.388  1.00 42.96           C
ATOM   1606  CG  GLN B 187     -27.522 -32.118  -9.136  1.00 53.57           C
ATOM   1607  CD  GLN B 187     -27.228 -33.557  -9.573  1.00 69.25           C
ATOM   1608  OE1 GLN B 187     -26.491 -33.792 -10.541  1.00 72.27           O
ATOM   1609  NE2 GLN B 187     -27.794 -34.525  -8.854  1.00 69.69           N
ATOM   1610  N   TRP B 188     -25.207 -27.788  -8.264  1.00 41.34           N
ATOM   1611  CA  TRP B 188     -24.000 -26.965  -8.173  1.00 37.17           C
ATOM   1612  C   TRP B 188     -23.071 -27.526  -7.108  1.00 39.83           C
ATOM   1613  O   TRP B 188     -23.520 -28.225  -6.215  1.00 33.94           O
ATOM   1614  CB  TRP B 188     -24.369 -25.520  -7.827  1.00 33.93           C
ATOM   1615  CG  TRP B 188     -25.306 -24.908  -8.829  1.00 38.30           C
ATOM   1616  CD1 TRP B 188     -26.645 -24.652  -8.661  1.00 37.72           C
ATOM   1617  CD2 TRP B 188     -24.979 -24.495 -10.158  1.00 34.61           C
ATOM   1618  NE1 TRP B 188     -27.165 -24.099  -9.809  1.00 40.56           N
ATOM   1619  CE2 TRP B 188     -26.165 -23.994 -10.744  1.00 41.72           C
ATOM   1620  CE3 TRP B 188     -23.798 -24.506 -10.920  1.00 33.61           C
ATOM   1621  CZ2 TRP B 188     -26.202 -23.507 -12.055  1.00 37.74           C
ATOM   1622  CZ3 TRP B 188     -23.837 -24.023 -12.213  1.00 37.57           C
ATOM   1623  CH2 TRP B 188     -25.033 -23.524 -12.769  1.00 40.17           C
ATOM   1624  N   PRO B 189     -21.765 -27.224  -7.200  1.00 41.70           N
ATOM   1625  CA  PRO B 189     -20.884 -27.722  -6.140  1.00 39.17           C
ATOM   1626  C   PRO B 189     -21.280 -27.093  -4.810  1.00 34.70           C
ATOM   1627  O   PRO B 189     -21.787 -25.976  -4.812  1.00 36.76           O
ATOM   1628  CB  PRO B 189     -19.480 -27.253  -6.591  1.00 36.71           C
ATOM   1629  CG  PRO B 189     -19.601 -27.073  -8.076  1.00 35.15           C
ATOM   1630  CD  PRO B 189     -21.018 -26.552  -8.278  1.00 34.16           C
ATOM   1631  N   ALA B 190     -21.063 -27.800  -3.706  1.00 30.58           N
ATOM   1632  CA  ALA B 190     -21.551 -27.353  -2.407  1.00 33.70           C
ATOM   1633  C   ALA B 190     -20.878 -26.064  -1.979  1.00 36.22           C
ATOM   1634  O   ALA B 190     -21.527 -25.196  -1.387  1.00 37.01           O
ATOM   1635  CB  ALA B 190     -21.343 -28.447  -1.334  1.00 33.51           C
ATOM   1636  N   ARG B 191     -19.575 -25.954  -2.260  1.00 36.84           N
ATOM   1637  CA  ARG B 191     -18.765 -24.824  -1.807  1.00 33.91           C
ATOM   1638  C   ARG B 191     -19.068 -23.552  -2.564  1.00 35.40           C
ATOM   1639  O   ARG B 191     -18.836 -22.447  -2.061  1.00 37.61           O
ATOM   1640  CB  ARG B 191     -17.267 -25.130  -1.935  1.00 34.08           C
ATOM   1641  CG  ARG B 191     -16.796 -25.632  -3.297  1.00 37.11           C
ATOM   1642  CD  ARG B 191     -15.281 -25.910  -3.279  1.00 30.26           C
ATOM   1643  NE  ARG B 191     -14.774 -26.306  -4.591  1.00 37.63           N
ATOM   1644  CZ  ARG B 191     -13.594 -26.891  -4.806  1.00 41.39           C
ATOM   1645  NH1 ARG B 191     -12.781 -27.177  -3.792  1.00 40.87           N
ATOM   1646  NH2 ARG B 191     -13.234 -27.200  -6.044  1.00 34.95           N
ATOM   1647  N   GLU B 192     -19.539 -23.709  -3.795  1.00 34.44           N
ATOM   1648  CA  GLU B 192     -19.934 -22.579  -4.612  1.00 33.96           C
ATOM   1649  C   GLU B 192     -21.297 -22.050  -4.163  1.00 33.45           C
ATOM   1650  O   GLU B 192     -21.580 -20.864  -4.314  1.00 33.44           O
ATOM   1651  CB  GLU B 192     -19.919 -22.968  -6.093  1.00 33.55           C
ATOM   1652  CG  GLU B 192     -18.487 -23.234  -6.626  1.00 40.66           C
ATOM   1653  CD  GLU B 192     -18.402 -23.314  -8.149  1.00 39.99           C
ATOM   1654  OE1 GLU B 192     -17.489 -23.994  -8.643  1.00 40.23           O
ATOM   1655  OE2 GLU B 192     -19.251 -22.708  -8.855  1.00 41.37           O
ATOM   1656  N   LEU B 193     -22.130 -22.924  -3.597  1.00 31.68           N
ATOM   1657  CA  LEU B 193     -23.394 -22.480  -2.981  1.00 38.72           C
ATOM   1658  C   LEU B 193     -23.100 -21.743  -1.680  1.00 35.97           C
ATOM   1659  O   LEU B 193     -23.581 -20.630  -1.445  1.00 30.42           O
ATOM   1660  CB  LEU B 193     -24.324 -23.659  -2.679  1.00 32.42           C
ATOM   1661  CG  LEU B 193     -25.007 -24.359  -3.852  1.00 35.66           C
ATOM   1662  CD1 LEU B 193     -25.966 -25.402  -3.314  1.00 39.79           C
ATOM   1663  CD2 LEU B 193     -25.756 -23.353  -4.739  1.00 35.57           C
ATOM   1664  N   ASP B 194     -22.296 -22.386  -0.838  1.00 37.53           N
ATOM   1665  CA  ASP B 194     -21.852 -21.783   0.404  1.00 36.01           C
ATOM   1666  C   ASP B 194     -21.128 -20.469   0.144  1.00 39.23           C
ATOM   1667  O   ASP B 194     -21.179 -19.566   0.984  1.00 40.79           O
ATOM   1668  CB  ASP B 194     -20.933 -22.738   1.161  1.00 31.02           C
ATOM   1669  CG  ASP B 194     -21.637 -24.004   1.587  1.00 40.10           C
ATOM   1670  OD1 ASP B 194     -22.892 -24.051   1.517  1.00 42.47           O
ATOM   1671  OD2 ASP B 194     -20.939 -24.952   2.012  1.00 37.68           O
ATOM   1672  N   GLY B 195     -20.460 -20.374  -1.013  1.00 38.24           N
ATOM   1673  CA  GLY B 195     -19.709 -19.188  -1.401  1.00 35.34           C
ATOM   1674  C   GLY B 195     -20.570 -17.962  -1.677  1.00 37.43           C
ATOM   1675  O   GLY B 195     -20.130 -16.827  -1.494  1.00 39.27           O
ATOM   1676  N   LEU B 196     -21.804 -18.191  -2.112  1.00 37.58           N
ATOM   1677  CA  LEU B 196     -22.753 -17.114  -2.360  1.00 37.71           C
ATOM   1678  C   LEU B 196     -22.995 -16.291  -1.093  1.00 43.04           C
ATOM   1679  O   LEU B 196     -23.426 -15.136  -1.163  1.00 41.23           O
ATOM   1680  CB  LEU B 196     -24.081 -17.708  -2.848  1.00 36.29           C
ATOM   1681  CG  LEU B 196     -24.017 -18.433  -4.197  1.00 37.92           C
ATOM   1682  CD1 LEU B 196     -25.396 -18.893  -4.628  1.00 38.34           C
ATOM   1683  CD2 LEU B 196     -23.408 -17.539  -5.269  1.00 37.03           C
ATOM   1684  N   THR B 197     -22.706 -16.891   0.064  1.00 42.14           N
ATOM   1685  CA  THR B 197     -22.957 -16.243   1.358  1.00 48.55           C
ATOM   1686  C   THR B 197     -21.759 -15.434   1.867  1.00 48.63           C
ATOM   1687  O   THR B 197     -21.850 -14.756   2.888  1.00 53.21           O
ATOM   1688  CB  THR B 197     -23.343 -17.268   2.462  1.00 44.14           C
ATOM   1689  OG1 THR B 197     -22.243 -18.154   2.703  1.00 45.85           O
ATOM   1690  CG2 THR B 197     -24.554 -18.086   2.052  1.00 43.23           C
ATOM   1691  N   ALA B 198     -20.637 -15.505   1.160  1.00 46.36           N
ATOM   1692  CA  ALA B 198     -19.415 -14.866   1.644  1.00 53.00           C
ATOM   1693  C   ALA B 198     -19.392 -13.342   1.462  1.00 56.34           C
ATOM   1694  O   ALA B 198     -19.719 -12.827   0.392  1.00 55.34           O
ATOM   1695  CB  ALA B 198     -18.189 -15.509   1.007  1.00 45.23           C
ATOM   1696  N   MET B 199     -19.015 -12.637   2.527  1.00 63.35           N
ATOM   1697  CA  MET B 199     -18.823 -11.186   2.495  1.00 68.61           C
ATOM   1698  C   MET B 199     -17.534 -10.801   1.776  1.00 71.69           C
ATOM   1699  O   MET B 199     -16.691 -11.653   1.482  1.00 69.03           O
ATOM   1700  CB  MET B 199     -18.786 -10.614   3.916  1.00 70.91           C
ATOM   1701  CG  MET B 199     -20.148 -10.378   4.551  1.00 73.84           C
ATOM   1702  SD  MET B 199     -20.995  -8.931   3.862  1.00100.91           S
ATOM   1703  CE  MET B 199     -19.814  -7.622   4.185  1.00 87.84           C
ATOM   1704  N   GLU B 200     -17.391  -9.505   1.505  1.00 76.75           N
ATOM   1705  CA  GLU B 200     -16.209  -8.966   0.837  1.00 76.76           C
ATOM   1706  C   GLU B 200     -15.245  -8.373   1.864  1.00 79.36           C
ATOM   1707  O   GLU B 200     -14.056  -8.694   1.878  1.00 84.98           O
ATOM   1708  CB  GLU B 200     -16.606  -7.889  -0.181  1.00 79.24           C
ATOM   1709  CG  GLU B 200     -17.537  -8.351  -1.308  1.00 73.39           C
ATOM   1710  CD  GLU B 200     -16.787  -8.907  -2.506  1.00 75.33           C
ATOM   1711  OE1 GLU B 200     -16.738  -8.227  -3.553  1.00 68.05           O
ATOM   1712  OE2 GLU B 200     -16.245 -10.027  -2.404  1.00 86.38           O
ATOM   1713  N   THR B 205     -21.948  -7.825   1.572  1.00 64.78           N
ATOM   1714  CA  THR B 205     -22.260  -8.750   0.481  1.00 58.66           C
ATOM   1715  C   THR B 205     -22.758  -8.043  -0.785  1.00 55.01           C
ATOM   1716  O   THR B 205     -23.504  -7.057  -0.731  1.00 48.78           O
ATOM   1717  CB  THR B 205     -23.311  -9.776   0.944  1.00 20.00           C
ATOM   1718  OG1 THR B 205     -24.505  -9.094   1.341  1.00 20.00           O
ATOM   1719  CG2 THR B 205     -22.857 -10.463   2.223  1.00 20.00           C
ATOM   1720  N   ARG B 206     -22.326  -8.551  -1.929  1.00 48.82           N
ATOM   1721  CA  ARG B 206     -22.815  -8.043  -3.189  1.00 46.59           C
ATOM   1722  C   ARG B 206     -23.746  -9.070  -3.819  1.00 43.82           C
ATOM   1723  O   ARG B 206     -24.253  -8.854  -4.918  1.00 46.00           O
ATOM   1724  CB  ARG B 206     -21.642  -7.715  -4.123  1.00 45.24           C
ATOM   1725  CG  ARG B 206     -20.737  -6.587  -3.631  1.00 44.78           C
ATOM   1726  CD  ARG B 206     -19.491  -6.444  -4.506  1.00 46.96           C
ATOM   1727  NE  ARG B 206     -19.820  -6.058  -5.879  1.00 40.92           N
ATOM   1728  CZ  ARG B 206     -18.970  -6.079  -6.905  1.00 42.29           C
ATOM   1729  NH1 ARG B 206     -17.717  -6.465  -6.729  1.00 45.58           N
ATOM   1730  NH2 ARG B 206     -19.379  -5.716  -8.115  1.00 41.53           N
ATOM   1731  N   ILE B 207     -23.967 -10.186  -3.126  1.00 41.01           N
ATOM   1732  CA  ILE B 207     -24.873 -11.229  -3.610  1.00 38.84           C
ATOM   1733  C   ILE B 207     -26.189 -11.224  -2.818  1.00 41.52           C
ATOM   1734  O   ILE B 207     -26.188 -11.355  -1.597  1.00 44.11           O
ATOM   1735  CB  ILE B 207     -24.218 -12.636  -3.562  1.00 41.64           C
ATOM   1736  CG1 ILE B 207     -22.923 -12.664  -4.385  1.00 40.32           C
ATOM   1737  CG2 ILE B 207     -25.159 -13.701  -4.110  1.00 37.18           C
ATOM   1738  CD1 ILE B 207     -23.171 -12.687  -5.872  1.00 38.90           C
ATOM   1739  N   LEU B 208     -27.306 -11.061  -3.525  1.00 39.52           N
ATOM   1740  CA  LEU B 208     -28.630 -11.010  -2.904  1.00 36.00           C
ATOM   1741  C   LEU B 208     -29.466 -12.148  -3.442  1.00 34.91           C
ATOM   1742  O   LEU B 208     -30.028 -12.050  -4.529  1.00 35.01           O
ATOM   1743  CB  LEU B 208     -29.339  -9.699  -3.256  1.00 33.92           C
ATOM   1744  CG  LEU B 208     -28.445  -8.464  -3.211  1.00 41.79           C
ATOM   1745  CD1 LEU B 208     -29.138  -7.275  -3.851  1.00 38.99           C
ATOM   1746  CD2 LEU B 208     -28.069  -8.169  -1.772  1.00 39.08           C
ATOM   1747  N   PRO B 209     -29.551 -13.240  -2.681  1.00 37.06           N
ATOM   1748  CA  PRO B 209     -30.406 -14.372  -3.036  1.00 33.31           C
ATOM   1749  C   PRO B 209     -31.858 -13.969  -2.968  1.00 31.14           C
ATOM   1750  O   PRO B 209     -32.232 -13.148  -2.123  1.00 28.44           O
ATOM   1751  CB  PRO B 209     -30.145 -15.368  -1.901  1.00 34.67           C
ATOM   1752  CG  PRO B 209     -28.820 -14.960  -1.328  1.00 37.80           C
ATOM   1753  CD  PRO B 209     -28.821 -13.476  -1.427  1.00 34.73           C
ATOM   1754  N   ILE B 210     -32.673 -14.546  -3.841  1.00 31.43           N
ATOM   1755  CA  ILE B 210     -34.116 -14.468  -3.677  1.00 30.79           C
ATOM   1756  C   ILE B 210     -34.666 -15.873  -3.690  1.00 30.38           C
ATOM   1757  O   ILE B 210     -34.442 -16.622  -4.657  1.00 28.66           O
ATOM   1758  CB  ILE B 210     -34.776 -13.687  -4.806  1.00 28.76           C
ATOM   1759  CG1 ILE B 210     -34.303 -12.237  -4.777  1.00 29.88           C
ATOM   1760  CG2 ILE B 210     -36.294 -13.725  -4.641  1.00 27.38           C
ATOM   1761  CD1 ILE B 210     -34.707 -11.467  -6.011  1.00 32.33           C
ATOM   1762  N   TRP B 211     -35.368 -16.236  -2.616  1.00 28.35           N
ATOM   1763  CA  TRP B 211     -35.973 -17.559  -2.500  1.00 25.90           C
ATOM   1764  C   TRP B 211     -37.240 -17.559  -3.324  1.00 30.27           C
ATOM   1765  O   TRP B 211     -38.098 -16.689  -3.147  1.00 34.05           O
ATOM   1766  CB  TRP B 211     -36.325 -17.866  -1.048  1.00 31.61           C
ATOM   1767  CG  TRP B 211     -35.149 -18.088  -0.127  1.00 32.84           C
ATOM   1768  CD1 TRP B 211     -33.926 -17.464  -0.169  1.00 34.36           C
ATOM   1769  CD2 TRP B 211     -35.084 -19.023   0.960  1.00 31.96           C
ATOM   1770  NE1 TRP B 211     -33.116 -17.952   0.835  1.00 32.58           N
ATOM   1771  CE2 TRP B 211     -33.803 -18.909   1.537  1.00 35.92           C
ATOM   1772  CE3 TRP B 211     -35.989 -19.941   1.500  1.00 32.58           C
ATOM   1773  CZ2 TRP B 211     -33.408 -19.676   2.642  1.00 38.19           C
ATOM   1774  CZ3 TRP B 211     -35.592 -20.707   2.593  1.00 34.82           C
ATOM   1775  CH2 TRP B 211     -34.316 -20.572   3.150  1.00 33.87           C
ATOM   1776  N   HIS B 212     -37.377 -18.519  -4.230  1.00 29.41           N
ATOM   1777  CA  HIS B 212     -38.582 -18.578  -5.069  1.00 29.50           C
ATOM   1778  C   HIS B 212     -39.153 -19.995  -5.176  1.00 27.78           C
ATOM   1779  O   HIS B 212     -38.561 -20.882  -5.790  1.00 29.82           O
ATOM   1780  CB  HIS B 212     -38.291 -17.978  -6.452  1.00 29.01           C
ATOM   1781  CG  HIS B 212     -39.494 -17.840  -7.330  1.00 29.73           C
ATOM   1782  ND1 HIS B 212     -40.624 -17.144  -6.951  1.00 34.92           N
ATOM   1783  CD2 HIS B 212     -39.736 -18.296  -8.584  1.00 29.79           C
ATOM   1784  CE1 HIS B 212     -41.516 -17.191  -7.926  1.00 24.64           C
ATOM   1785  NE2 HIS B 212     -40.999 -17.880  -8.931  1.00 24.46           N
ATOM   1786  N   LYS B 213     -40.305 -20.200  -4.556  1.00 29.97           N
ATOM   1787  CA  LYS B 213     -40.988 -21.491  -4.591  1.00 29.51           C
ATOM   1788  C   LYS B 213     -40.117 -22.643  -4.075  1.00 31.38           C
ATOM   1789  O   LYS B 213     -40.179 -23.766  -4.586  1.00 32.74           O
ATOM   1790  CB  LYS B 213     -41.565 -21.758  -5.995  1.00 28.95           C
ATOM   1791  CG  LYS B 213     -42.652 -20.726  -6.385  1.00 32.31           C
ATOM   1792  CD  LYS B 213     -42.987 -20.674  -7.888  1.00 31.54           C
ATOM   1793  CE  LYS B 213     -43.725 -21.926  -8.373  1.00 36.79           C
ATOM   1794  NZ  LYS B 213     -44.930 -22.258  -7.554  1.00 36.16           N
ATOM   1795  N   VAL B 214     -39.299 -22.352  -3.063  1.00 28.11           N
ATOM   1796  CA  VAL B 214     -38.582 -23.399  -2.330  1.00 33.93           C
ATOM   1797  C   VAL B 214     -39.001 -23.412  -0.872  1.00 30.30           C
ATOM   1798  O   VAL B 214     -39.523 -22.425  -0.350  1.00 33.43           O
ATOM   1799  CB  VAL B 214     -37.053 -23.204  -2.348  1.00 28.53           C
ATOM   1800  CG1 VAL B 214     -36.481 -23.606  -3.690  1.00 35.97           C
ATOM   1801  CG2 VAL B 214     -36.704 -21.771  -2.012  1.00 26.76           C
ATOM   1802  N   SER B 215     -38.763 -24.530  -0.208  1.00 32.48           N
ATOM   1803  CA  SER B 215     -38.941 -24.591   1.230  1.00 34.21           C
ATOM   1804  C   SER B 215     -37.581 -24.413   1.928  1.00 35.94           C
ATOM   1805  O   SER B 215     -36.511 -24.546   1.302  1.00 29.80           O
ATOM   1806  CB  SER B 215     -39.537 -25.931   1.612  1.00 31.44           C
ATOM   1807  OG  SER B 215     -38.630 -26.960   1.273  1.00 36.38           O
ATOM   1808  N   TYR B 216     -37.624 -24.108   3.220  1.00 31.83           N
ATOM   1809  CA  TYR B 216     -36.406 -24.043   4.001  1.00 33.36           C
ATOM   1810  C   TYR B 216     -35.640 -25.367   3.939  1.00 36.52           C
ATOM   1811  O   TYR B 216     -34.418 -25.382   3.744  1.00 36.08           O
ATOM   1812  CB  TYR B 216     -36.718 -23.658   5.445  1.00 35.37           C
ATOM   1813  CG  TYR B 216     -35.529 -23.779   6.365  1.00 39.00           C
ATOM   1814  CD1 TYR B 216     -35.184 -25.007   6.940  1.00 36.93           C
ATOM   1815  CD2 TYR B 216     -34.750 -22.674   6.659  1.00 38.78           C
ATOM   1816  CE1 TYR B 216     -34.088 -25.122   7.763  1.00 40.30           C
ATOM   1817  CE2 TYR B 216     -33.651 -22.783   7.487  1.00 42.42           C
ATOM   1818  CZ  TYR B 216     -33.329 -24.004   8.039  1.00 44.64           C
ATOM   1819  OH  TYR B 216     -32.238 -24.104   8.867  1.00 45.49           O
ATOM   1820  N   ASP B 217     -36.347 -26.480   4.122  1.00 37.86           N
ATOM   1821  CA  ASP B 217     -35.686 -27.789   4.153  1.00 38.07           C
ATOM   1822  C   ASP B 217     -35.016 -28.070   2.826  1.00 37.92           C
ATOM   1823  O   ASP B 217     -33.949 -28.673   2.756  1.00 40.88           O
ATOM   1824  CB  ASP B 217     -36.695 -28.898   4.456  1.00 40.97           C
ATOM   1825  CG  ASP B 217     -37.141 -28.898   5.896  1.00 37.56           C
ATOM   1826  OD1 ASP B 217     -36.298 -29.020   6.801  1.00 45.85           O
ATOM   1827  OD2 ASP B 217     -38.340 -28.755   6.131  1.00 46.19           O
ATOM   1828  N   GLU B 218     -35.652 -27.620   1.762  1.00 38.33           N
ATOM   1829  CA  GLU B 218     -35.158 -27.898   0.430  1.00 35.25           C
ATOM   1830  C   GLU B 218     -33.843 -27.151   0.212  1.00 38.97           C
ATOM   1831  O   GLU B 218     -32.931 -27.664  -0.451  1.00 36.26           O
ATOM   1832  CB  GLU B 218     -36.207 -27.469  -0.578  1.00 35.64           C
ATOM   1833  CG  GLU B 218     -35.860 -27.712  -1.997  1.00 40.78           C
ATOM   1834  CD  GLU B 218     -36.985 -27.296  -2.916  1.00 44.27           C
ATOM   1835  OE1 GLU B 218     -37.989 -26.736  -2.419  1.00 39.09           O
ATOM   1836  OE2 GLU B 218     -36.867 -27.533  -4.140  1.00 52.55           O
ATOM   1837  N   VAL B 219     -33.731 -25.954   0.785  1.00 34.37           N
ATOM   1838  CA  VAL B 219     -32.524 -25.155   0.618  1.00 31.99           C
ATOM   1839  C   VAL B 219     -31.408 -25.672   1.528  1.00 38.58           C
ATOM   1840  O   VAL B 219     -30.228 -25.698   1.139  1.00 36.88           O
ATOM   1841  CB  VAL B 219     -32.795 -23.656   0.893  1.00 32.62           C
ATOM   1842  CG1 VAL B 219     -31.495 -22.856   0.846  1.00 27.20           C
ATOM   1843  CG2 VAL B 219     -33.822 -23.094  -0.118  1.00 29.33           C
ATOM   1844  N   ARG B 220     -31.781 -26.092   2.736  1.00 35.90           N
ATOM   1845  CA  ARG B 220     -30.807 -26.636   3.684  1.00 41.09           C
ATOM   1846  C   ARG B 220     -30.241 -27.950   3.171  1.00 32.77           C
ATOM   1847  O   ARG B 220     -29.111 -28.295   3.460  1.00 40.07           O
ATOM   1848  CB  ARG B 220     -31.421 -26.842   5.077  1.00 42.61           C
ATOM   1849  CG  ARG B 220     -30.421 -27.395   6.074  1.00 49.26           C
ATOM   1850  CD  ARG B 220     -30.991 -27.536   7.444  1.00 51.44           C
ATOM   1851  NE  ARG B 220     -32.026 -28.564   7.498  1.00 70.12           N
ATOM   1852  CZ  ARG B 220     -31.783 -29.856   7.713  1.00 74.77           C
ATOM   1853  NH1 ARG B 220     -30.526 -30.273   7.882  1.00 61.23           N
ATOM   1854  NH2 ARG B 220     -32.795 -30.729   7.760  1.00 66.29           N
ATOM   1855  N   ARG B 221     -31.028 -28.678   2.391  1.00 37.43           N
ATOM   1856  CA  ARG B 221     -30.543 -29.910   1.782  1.00 38.10           C
ATOM   1857  C   ARG B 221     -29.381 -29.630   0.838  1.00 39.91           C
ATOM   1858  O   ARG B 221     -28.532 -30.487   0.644  1.00 42.06           O
ATOM   1859  CB  ARG B 221     -31.649 -30.616   1.004  1.00 41.98           C
ATOM   1860  CG  ARG B 221     -31.428 -32.116   0.831  1.00 51.80           C
ATOM   1861  CD  ARG B 221     -32.635 -32.792   0.162  1.00 56.10           C
ATOM   1862  NE  ARG B 221     -33.892 -32.112   0.479  1.00 59.35           N
ATOM   1863  CZ  ARG B 221     -34.790 -32.535   1.365  1.00 59.40           C
ATOM   1864  NH1 ARG B 221     -34.600 -33.672   2.040  1.00 60.06           N
ATOM   1865  NH2 ARG B 221     -35.897 -31.825   1.558  1.00 61.51           N
ATOM   1866  N   PHE B 222     -29.342 -28.440   0.244  1.00 37.74           N
ATOM   1867  CA  PHE B 222     -28.242 -28.091  -0.662  1.00 36.57           C
ATOM   1868  C   PHE B 222     -27.162 -27.246   0.024  1.00 35.72           C
ATOM   1869  O   PHE B 222     -25.966 -27.402  -0.254  1.00 33.74           O
ATOM   1870  CB  PHE B 222     -28.775 -27.396  -1.915  1.00 34.89           C
ATOM   1871  CG  PHE B 222     -29.585 -28.297  -2.798  1.00 35.69           C
ATOM   1872  CD1 PHE B 222     -28.966 -29.156  -3.685  1.00 36.71           C
ATOM   1873  CD2 PHE B 222     -30.964 -28.305  -2.731  1.00 35.11           C
ATOM   1874  CE1 PHE B 222     -29.701 -30.002  -4.499  1.00 33.38           C
ATOM   1875  CE2 PHE B 222     -31.712 -29.148  -3.551  1.00 37.65           C
ATOM   1876  CZ  PHE B 222     -31.074 -29.999  -4.438  1.00 34.66           C
ATOM   1877  N   SER B 223     -27.579 -26.348   0.917  1.00 39.07           N
ATOM   1878  CA  SER B 223     -26.629 -25.504   1.640  1.00 37.23           C
ATOM   1879  C   SER B 223     -27.226 -24.903   2.896  1.00 37.64           C
ATOM   1880  O   SER B 223     -28.018 -23.963   2.810  1.00 38.39           O
ATOM   1881  CB  SER B 223     -26.131 -24.364   0.758  1.00 38.99           C
ATOM   1882  OG  SER B 223     -25.567 -23.346   1.569  1.00 38.18           O
ATOM   1883  N   PRO B 224     -26.837 -25.443   4.066  1.00 40.41           N
ATOM   1884  CA  PRO B 224     -27.255 -24.919   5.368  1.00 38.50           C
ATOM   1885  C   PRO B 224     -26.925 -23.441   5.546  1.00 38.74           C
ATOM   1886  O   PRO B 224     -27.737 -22.714   6.112  1.00 43.67           O
ATOM   1887  CB  PRO B 224     -26.463 -25.792   6.352  1.00 33.82           C
ATOM   1888  CG  PRO B 224     -26.402 -27.107   5.671  1.00 28.29           C
ATOM   1889  CD  PRO B 224     -26.205 -26.772   4.201  1.00 34.57           C
ATOM   1890  N   SER B 225     -25.765 -22.995   5.072  1.00 41.24           N
ATOM   1891  CA  SER B 225     -25.401 -21.581   5.197  1.00 41.91           C
ATOM   1892  C   SER B 225     -26.330 -20.670   4.387  1.00 42.01           C
ATOM   1893  O   SER B 225     -26.727 -19.596   4.843  1.00 41.88           O
ATOM   1894  CB  SER B 225     -23.946 -21.363   4.797  1.00 43.75           C
ATOM   1895  OG  SER B 225     -23.615 -22.184   3.695  1.00 45.20           O
ATOM   1896  N   LEU B 226     -26.693 -21.112   3.191  1.00 39.77           N
ATOM   1897  CA  LEU B 226     -27.644 -20.373   2.373  1.00 38.22           C
ATOM   1898  C   LEU B 226     -29.038 -20.370   3.025  1.00 40.96           C
ATOM   1899  O   LEU B 226     -29.779 -19.396   2.926  1.00 41.21           O
ATOM   1900  CB  LEU B 226     -27.707 -21.020   0.997  1.00 33.91           C
ATOM   1901  CG  LEU B 226     -28.016 -20.159  -0.213  1.00 36.93           C
ATOM   1902  CD1 LEU B 226     -27.290 -18.826  -0.144  1.00 34.73           C
ATOM   1903  CD2 LEU B 226     -27.582 -20.931  -1.435  1.00 35.81           C
ATOM   1904  N   ALA B 227     -29.382 -21.464   3.700  1.00 39.55           N
ATOM   1905  CA  ALA B 227     -30.718 -21.625   4.278  1.00 41.81           C
ATOM   1906  C   ALA B 227     -30.925 -20.745   5.512  1.00 47.63           C
ATOM   1907  O   ALA B 227     -32.073 -20.455   5.915  1.00 40.36           O
ATOM   1908  CB  ALA B 227     -30.981 -23.090   4.619  1.00 36.56           C
ATOM   1909  N   ASP B 228     -29.814 -20.327   6.112  1.00 42.77           N
ATOM   1910  CA  ASP B 228     -29.869 -19.490   7.298  1.00 47.18           C
ATOM   1911  C   ASP B 228     -29.577 -18.030   6.987  1.00 49.93           C
ATOM   1912  O   ASP B 228     -29.883 -17.148   7.794  1.00 53.34           O
ATOM   1913  CB  ASP B 228     -28.910 -20.020   8.364  1.00 48.97           C
ATOM   1914  CG  ASP B 228     -29.341 -21.366   8.903  1.00 48.23           C
ATOM   1915  OD1 ASP B 228     -30.567 -21.633   8.893  1.00 51.94           O
ATOM   1916  OD2 ASP B 228     -28.466 -22.157   9.326  1.00 56.00           O
ATOM   1917  N   LYS B 229     -28.993 -17.784   5.817  1.00 45.64           N
ATOM   1918  CA  LYS B 229     -28.762 -16.431   5.339  1.00 42.37           C
ATOM   1919  C   LYS B 229     -30.075 -15.761   4.942  1.00 49.59           C
ATOM   1920  O   LYS B 229     -30.773 -16.205   4.024  1.00 48.51           O
ATOM   1921  CB  LYS B 229     -27.801 -16.436   4.159  1.00 40.69           C
ATOM   1922  CG  LYS B 229     -27.417 -15.052   3.675  1.00 49.76           C
ATOM   1923  CD  LYS B 229     -26.774 -15.116   2.296  1.00 44.63           C
ATOM   1924  CE  LYS B 229     -26.547 -13.733   1.729  1.00 44.20           C
ATOM   1925  NZ  LYS B 229     -25.716 -13.799   0.473  1.00 47.98           N
ATOM   1926  N   VAL B 230     -30.410 -14.689   5.649  1.00 54.48           N
ATOM   1927  CA  VAL B 230     -31.650 -13.966   5.411  1.00 50.54           C
ATOM   1928  C   VAL B 230     -31.654 -13.390   4.007  1.00 49.47           C
ATOM   1929  O   VAL B 230     -30.661 -12.812   3.561  1.00 46.99           O
ATOM   1930  CB  VAL B 230     -31.834 -12.829   6.417  1.00 51.98           C
ATOM   1931  CG1 VAL B 230     -33.177 -12.150   6.194  1.00 53.99           C
ATOM   1932  CG2 VAL B 230     -31.747 -13.368   7.827  1.00 51.17           C
ATOM   1933  N   ALA B 231     -32.777 -13.559   3.314  1.00 44.43           N
ATOM   1934  CA  ALA B 231     -32.888 -13.121   1.940  1.00 39.27           C
ATOM   1935  C   ALA B 231     -34.321 -12.764   1.571  1.00 39.57           C
ATOM   1936  O   ALA B 231     -35.253 -12.995   2.331  1.00 40.78           O
ATOM   1937  CB  ALA B 231     -32.356 -14.191   1.011  1.00 38.79           C
ATOM   1938  N   LEU B 232     -34.481 -12.188   0.390  1.00 38.78           N
ATOM   1939  CA  LEU B 232     -35.799 -11.882  -0.130  1.00 38.72           C
ATOM   1940  C   LEU B 232     -36.501 -13.198  -0.451  1.00 30.05           C
ATOM   1941  O   LEU B 232     -35.851 -14.203  -0.719  1.00 33.51           O
ATOM   1942  CB  LEU B 232     -35.662 -11.006  -1.378  1.00 36.74           C
ATOM   1943  CG  LEU B 232     -34.957  -9.669  -1.166  1.00 34.48           C
ATOM   1944  CD1 LEU B 232     -34.309  -9.185  -2.447  1.00 33.94           C
ATOM   1945  CD2 LEU B 232     -35.982  -8.659  -0.687  1.00 38.16           C
ATOM   1946  N   ASN B 233     -37.821 -13.180  -0.424  1.00 31.99           N
ATOM   1947  CA  ASN B 233     -38.635 -14.380  -0.542  1.00 33.06           C
ATOM   1948  C   ASN B 233     -39.919 -13.956  -1.255  1.00 32.27           C
ATOM   1949  O   ASN B 233     -40.630 -13.073  -0.781  1.00 32.26           O
ATOM   1950  CB  ASN B 233     -38.926 -14.938   0.869  1.00 32.51           C
ATOM   1951  CG  ASN B 233     -39.684 -16.276   0.858  1.00 34.48           C
ATOM   1952  OD1 ASN B 233     -40.510 -16.545  -0.026  1.00 35.62           O
ATOM   1953  ND2 ASN B 233     -39.423 -17.105   1.867  1.00 35.64           N
ATOM   1954  N   THR B 234     -40.209 -14.573  -2.399  1.00 32.54           N
ATOM   1955  CA  THR B 234     -41.371 -14.182  -3.202  1.00 35.54           C
ATOM   1956  C   THR B 234     -42.718 -14.566  -2.600  1.00 38.94           C
ATOM   1957  O   THR B 234     -43.771 -14.123  -3.090  1.00 36.60           O
ATOM   1958  CB  THR B 234     -41.306 -14.771  -4.620  1.00 33.53           C
ATOM   1959  OG1 THR B 234     -41.208 -16.202  -4.539  1.00 28.16           O
ATOM   1960  CG2 THR B 234     -40.107 -14.204  -5.364  1.00 29.14           C
ATOM   1961  N   SER B 235     -42.700 -15.391  -1.557  1.00 35.22           N
ATOM   1962  CA  SER B 235     -43.945 -15.772  -0.905  1.00 31.34           C
ATOM   1963  C   SER B 235     -44.348 -14.732   0.140  1.00 30.98           C
ATOM   1964  O   SER B 235     -45.477 -14.743   0.632  1.00 34.59           O
ATOM   1965  CB  SER B 235     -43.819 -17.156  -0.271  1.00 33.80           C
ATOM   1966  OG  SER B 235     -43.053 -17.103   0.918  1.00 34.19           O
ATOM   1967  N   LEU B 236     -43.427 -13.832   0.472  1.00 33.18           N
ATOM   1968  CA  LEU B 236     -43.687 -12.780   1.464  1.00 33.14           C
ATOM   1969  C   LEU B 236     -43.890 -11.408   0.830  1.00 39.18           C
ATOM   1970  O   LEU B 236     -44.435 -10.499   1.462  1.00 37.47           O
ATOM   1971  CB  LEU B 236     -42.525 -12.687   2.449  1.00 33.99           C
ATOM   1972  CG  LEU B 236     -42.206 -14.030   3.089  1.00 32.86           C
ATOM   1973  CD1 LEU B 236     -41.076 -13.871   4.092  1.00 30.99           C
ATOM   1974  CD2 LEU B 236     -43.472 -14.613   3.712  1.00 31.38           C
ATOM   1975  N   LYS B 237     -43.424 -11.247  -0.409  1.00 38.92           N
ATOM   1976  CA  LYS B 237     -43.607  -9.991  -1.122  1.00 39.43           C
ATOM   1977  C   LYS B 237     -43.937 -10.209  -2.588  1.00 39.68           C
ATOM   1978  O   LYS B 237     -43.656 -11.269  -3.154  1.00 35.86           O
ATOM   1979  CB  LYS B 237     -42.351  -9.122  -1.001  1.00 41.76           C
ATOM   1980  CG  LYS B 237     -42.083  -8.634   0.400  1.00 43.34           C
ATOM   1981  CD  LYS B 237     -40.932  -7.681   0.405  1.00 44.71           C
ATOM   1982  CE  LYS B 237     -40.744  -7.099   1.777  1.00 50.54           C
ATOM   1983  NZ  LYS B 237     -39.529  -6.256   1.780  1.00 57.55           N
ATOM   1984  N   SER B 238     -44.542  -9.193  -3.195  1.00 40.68           N
ATOM   1985  CA  SER B 238     -44.883  -9.244  -4.598  1.00 40.27           C
ATOM   1986  C   SER B 238     -43.640  -8.886  -5.392  1.00 37.16           C
ATOM   1987  O   SER B 238     -42.682  -8.348  -4.829  1.00 37.12           O
ATOM   1988  CB  SER B 238     -45.993  -8.240  -4.903  1.00 38.01           C
ATOM   1989  OG  SER B 238     -45.491  -6.917  -4.827  1.00 40.12           O
ATOM   1990  N   VAL B 239     -43.649  -9.181  -6.689  1.00 33.47           N
ATOM   1991  CA  VAL B 239     -42.538  -8.801  -7.545  1.00 35.45           C
ATOM   1992  C   VAL B 239     -42.289  -7.282  -7.503  1.00 35.26           C
ATOM   1993  O   VAL B 239     -41.153  -6.848  -7.428  1.00 36.46           O
ATOM   1994  CB  VAL B 239     -42.716  -9.329  -8.999  1.00 37.24           C
ATOM   1995  CG1 VAL B 239     -44.027  -8.858  -9.595  1.00 43.28           C
ATOM   1996  CG2 VAL B 239     -41.553  -8.900  -9.871  1.00 39.51           C
ATOM   1997  N   GLU B 240     -43.347  -6.473  -7.502  1.00 41.64           N
ATOM   1998  CA  GLU B 240     -43.186  -5.027  -7.357  1.00 37.12           C
ATOM   1999  C   GLU B 240     -42.511  -4.635  -6.036  1.00 37.37           C
ATOM   2000  O   GLU B 240     -41.611  -3.791  -6.030  1.00 39.56           O
ATOM   2001  CB  GLU B 240     -44.527  -4.297  -7.491  1.00 39.94           C
ATOM   2002  CG  GLU B 240     -45.163  -4.359  -8.879  1.00 43.29           C
ATOM   2003  CD  GLU B 240     -45.730  -5.734  -9.228  1.00 47.99           C
ATOM   2004  OE1 GLU B 240     -45.879  -6.602  -8.327  1.00 48.86           O
ATOM   2005  OE2 GLU B 240     -46.027  -5.952 -10.420  1.00 54.01           O
ATOM   2006  N   GLU B 241     -42.949  -5.217  -4.919  1.00 40.08           N
ATOM   2007  CA  GLU B 241     -42.369  -4.873  -3.617  1.00 37.29           C
ATOM   2008  C   GLU B 241     -40.884  -5.228  -3.578  1.00 41.36           C
ATOM   2009  O   GLU B 241     -40.068  -4.503  -2.993  1.00 39.73           O
ATOM   2010  CB  GLU B 241     -43.118  -5.559  -2.469  1.00 42.57           C
ATOM   2011  CG  GLU B 241     -44.552  -5.048  -2.247  1.00 46.99           C
ATOM   2012  CD  GLU B 241     -45.255  -5.709  -1.051  1.00 52.92           C
ATOM   2013  OE1 GLU B 241     -45.671  -4.985  -0.118  1.00 62.14           O
ATOM   2014  OE2 GLU B 241     -45.418  -6.950  -1.039  1.00 50.95           O
ATOM   2015  N   ILE B 242     -40.526  -6.337  -4.222  1.00 40.14           N
ATOM   2016  CA  ILE B 242     -39.138  -6.789  -4.259  1.00 39.05           C
ATOM   2017  C   ILE B 242     -38.298  -5.867  -5.137  1.00 40.73           C
ATOM   2018  O   ILE B 242     -37.133  -5.554  -4.828  1.00 40.05           O
ATOM   2019  CB  ILE B 242     -39.052  -8.239  -4.768  1.00 38.52           C
ATOM   2020  CG1 ILE B 242     -39.530  -9.195  -3.672  1.00 38.13           C
ATOM   2021  CG2 ILE B 242     -37.633  -8.582  -5.196  1.00 36.96           C
ATOM   2022  CD1 ILE B 242     -39.532 -10.645  -4.095  1.00 36.58           C
ATOM   2023  N   ALA B 243     -38.902  -5.419  -6.229  1.00 40.77           N
ATOM   2024  CA  ALA B 243     -38.253  -4.470  -7.118  1.00 38.22           C
ATOM   2025  C   ALA B 243     -37.884  -3.198  -6.350  1.00 41.35           C
ATOM   2026  O   ALA B 243     -36.739  -2.741  -6.415  1.00 41.18           O
ATOM   2027  CB  ALA B 243     -39.156  -4.160  -8.287  1.00 36.04           C
ATOM   2028  N   LYS B 244     -38.848  -2.650  -5.610  1.00 41.08           N
ATOM   2029  CA  LYS B 244     -38.644  -1.428  -4.831  1.00 43.47           C
ATOM   2030  C   LYS B 244     -37.485  -1.576  -3.851  1.00 43.70           C
ATOM   2031  O   LYS B 244     -36.608  -0.710  -3.763  1.00 46.25           O
ATOM   2032  CB  LYS B 244     -39.921  -1.054  -4.064  1.00 36.69           C
ATOM   2033  CG  LYS B 244     -41.089  -0.748  -4.961  1.00 52.36           C
ATOM   2034  CD  LYS B 244     -42.290  -0.154  -4.197  1.00 61.92           C
ATOM   2035  CE  LYS B 244     -43.410   0.274  -5.172  1.00 59.27           C
ATOM   2036  NZ  LYS B 244     -44.784   0.313  -4.551  1.00 49.91           N
ATOM   2037  N   GLU B 245     -37.483  -2.685  -3.121  1.00 44.60           N
ATOM   2038  CA  GLU B 245     -36.464  -2.951  -2.121  1.00 40.62           C
ATOM   2039  C   GLU B 245     -35.080  -3.072  -2.729  1.00 44.66           C
ATOM   2040  O   GLU B 245     -34.107  -2.527  -2.197  1.00 47.94           O
ATOM   2041  CB  GLU B 245     -36.802  -4.231  -1.378  1.00 41.94           C
ATOM   2042  CG  GLU B 245     -35.895  -4.514  -0.212  1.00 49.13           C
ATOM   2043  CD  GLU B 245     -36.660  -5.089   0.944  1.00 53.04           C
ATOM   2044  OE1 GLU B 245     -37.888  -4.873   0.988  1.00 54.32           O
ATOM   2045  OE2 GLU B 245     -36.049  -5.753   1.805  1.00 56.77           O
ATOM   2046  N   LEU B 246     -34.983  -3.805  -3.832  1.00 42.57           N
ATOM   2047  CA  LEU B 246     -33.710  -3.943  -4.524  1.00 39.08           C
ATOM   2048  C   LEU B 246     -33.281  -2.585  -5.044  1.00 45.14           C
ATOM   2049  O   LEU B 246     -32.109  -2.221  -4.937  1.00 46.35           O
ATOM   2050  CB  LEU B 246     -33.839  -4.936  -5.679  1.00 38.47           C
ATOM   2051  CG  LEU B 246     -34.000  -6.397  -5.270  1.00 36.99           C
ATOM   2052  CD1 LEU B 246     -34.460  -7.240  -6.449  1.00 35.75           C
ATOM   2053  CD2 LEU B 246     -32.667  -6.904  -4.745  1.00 34.62           C
ATOM   2054  N   HIS B 247     -34.240  -1.838  -5.600  1.00 43.82           N
ATOM   2055  CA  HIS B 247     -33.970  -0.512  -6.151  1.00 46.57           C
ATOM   2056  C   HIS B 247     -33.379   0.436  -5.107  1.00 45.88           C
ATOM   2057  O   HIS B 247     -32.514   1.256  -5.426  1.00 47.50           O
ATOM   2058  CB  HIS B 247     -35.237   0.092  -6.762  1.00 43.58           C
ATOM   2059  CG  HIS B 247     -35.057   1.488  -7.273  1.00 43.55           C
ATOM   2060  ND1 HIS B 247     -34.540   1.766  -8.522  1.00 43.55           N
ATOM   2061  CD2 HIS B 247     -35.337   2.689  -6.709  1.00 47.06           C
ATOM   2062  CE1 HIS B 247     -34.505   3.074  -8.703  1.00 42.28           C
ATOM   2063  NE2 HIS B 247     -34.977   3.658  -7.615  1.00 44.27           N
ATOM   2064  N   SER B 248     -33.836   0.313  -3.865  1.00 43.12           N
ATOM   2065  CA  SER B 248     -33.293   1.115  -2.773  1.00 45.00           C
ATOM   2066  C   SER B 248     -31.786   0.981  -2.579  1.00 48.98           C
ATOM   2067  O   SER B 248     -31.139   1.931  -2.139  1.00 51.32           O
ATOM   2068  CB  SER B 248     -33.990   0.783  -1.464  1.00 45.41           C
ATOM   2069  OG  SER B 248     -35.157   1.569  -1.334  1.00 57.05           O
ATOM   2070  N   LEU B 249     -31.228  -0.187  -2.896  1.00 48.54           N
ATOM   2071  CA  LEU B 249     -29.788  -0.414  -2.747  1.00 47.25           C
ATOM   2072  C   LEU B 249     -28.943   0.379  -3.741  1.00 48.51           C
ATOM   2073  O   LEU B 249     -27.754   0.604  -3.513  1.00 51.04           O
ATOM   2074  CB  LEU B 249     -29.447  -1.895  -2.902  1.00 47.41           C
ATOM   2075  CG  LEU B 249     -30.008  -2.882  -1.885  1.00 49.24           C
ATOM   2076  CD1 LEU B 249     -29.287  -4.205  -2.041  1.00 48.75           C
ATOM   2077  CD2 LEU B 249     -29.859  -2.342  -0.475  1.00 51.46           C
ATOM   2078  N   ILE B 250     -29.539   0.789  -4.854  1.00 47.09           N
ATOM   2079  CA  ILE B 250     -28.753   1.410  -5.915  1.00 50.56           C
ATOM   2080  C   ILE B 250     -29.140   2.854  -6.212  1.00 48.26           C
ATOM   2081  O   ILE B 250     -28.621   3.459  -7.148  1.00 48.10           O
ATOM   2082  CB  ILE B 250     -28.773   0.560  -7.213  1.00 48.41           C
ATOM   2083  CG1 ILE B 250     -30.208   0.190  -7.625  1.00 45.67           C
ATOM   2084  CG2 ILE B 250     -27.951  -0.702  -7.009  1.00 48.67           C
ATOM   2085  CD1 ILE B 250     -30.986   1.277  -8.360  1.00 44.65           C
ATOM   2086  N   SER B 251     -30.049   3.391  -5.407  1.00 48.45           N
ATOM   2087  CA  SER B 251     -30.580   4.728  -5.633  1.00 49.39           C
ATOM   2088  C   SER B 251     -30.226   5.676  -4.498  1.00 51.54           C
ATOM   2089  O   SER B 251     -30.075   5.257  -3.343  1.00 49.09           O
ATOM   2090  CB  SER B 251     -32.094   4.668  -5.790  1.00 50.71           C
ATOM   2091  OG  SER B 251     -32.685   5.950  -5.599  1.00 61.49           O
ATOM   2092  N   ALA B 252     -30.094   6.957  -4.836  1.00 52.15           N
ATOM   2093  CA  ALA B 252     -29.779   7.976  -3.846  1.00 53.36           C
ATOM   2094  C   ALA B 252     -30.957   8.262  -2.903  1.00 56.65           C
ATOM   2095  O   ALA B 252     -30.760   8.842  -1.835  1.00 62.72           O
ATOM   2096  CB  ALA B 252     -29.293   9.254  -4.525  1.00 46.53           C
TER
ENDMDL
MODEL      22
ATOM     16  N   GLU A  35     -22.144   0.694 -16.276  1.00 27.92           N
ATOM     17  CA  GLU A  35     -21.804  -0.550 -15.612  1.00 27.06           C
ATOM     18  C   GLU A  35     -23.050  -1.357 -15.248  1.00 26.13           C
ATOM     19  O   GLU A  35     -24.124  -0.804 -15.006  1.00 26.79           O
ATOM     20  CB  GLU A  35     -20.985  -0.255 -14.367  1.00 32.62           C
ATOM     21  CG  GLU A  35     -19.597   0.283 -14.670  1.00 37.71           C
ATOM     22  CD  GLU A  35     -18.760   0.446 -13.414  1.00 52.46           C
ATOM     23  OE1 GLU A  35     -19.296   0.203 -12.302  1.00 49.79           O
ATOM     24  OE2 GLU A  35     -17.569   0.816 -13.540  1.00 58.48           O
ATOM     25  H   GLU A  35     -22.007   1.512 -15.717  1.00 27.92           H
ATOM     26 HA   GLU A  35     -21.210  -1.158 -16.310  1.00 27.06           H
ATOM     27  HB2 GLU A  35     -21.524   0.476 -13.746  1.00 32.62           H
ATOM     28  HB3 GLU A  35     -20.891  -1.175 -13.772  1.00 32.62           H
ATOM     29  HG2 GLU A  35     -19.085  -0.400 -15.364  1.00 37.71           H
ATOM     30  HG3 GLU A  35     -19.685   1.253 -15.179  1.00 37.71           H
ATOM     31  N   TYR A  36     -22.914  -2.674 -15.245  1.00 22.95           N
ATOM     32  CA  TYR A  36     -23.970  -3.516 -14.722  1.00 24.35           C
ATOM     33  C   TYR A  36     -24.134  -3.200 -13.239  1.00 21.44           C
ATOM     34  O   TYR A  36     -23.158  -2.908 -12.564  1.00 15.79           O
ATOM     35  CB  TYR A  36     -23.616  -4.985 -14.904  1.00 21.92           C
ATOM     36  CG  TYR A  36     -23.807  -5.496 -16.305  1.00 19.72           C
ATOM     37  CD1 TYR A  36     -25.082  -5.752 -16.799  1.00 21.47           C
ATOM     38  CD2 TYR A  36     -22.722  -5.738 -17.128  1.00 22.29           C
ATOM     39  CE1 TYR A  36     -25.272  -6.228 -18.074  1.00 21.77           C
ATOM     40  CE2 TYR A  36     -22.897  -6.221 -18.404  1.00 24.52           C
ATOM     41  CZ  TYR A  36     -24.177  -6.461 -18.875  1.00 26.18           C
ATOM     42  OH  TYR A  36     -24.362  -6.937 -20.148  1.00 25.53           O
ATOM     43  H   TYR A  36     -22.111  -3.164 -15.586  1.00 22.95           H
ATOM     44 HA   TYR A  36     -24.910  -3.323 -15.261  1.00 24.35           H
ATOM     45  HB2 TYR A  36     -22.566  -5.136 -14.612  1.00 21.92           H
ATOM     46  HB3 TYR A  36     -24.231  -5.587 -14.219  1.00 21.92           H
ATOM     47  HD1 TYR A  36     -25.956  -5.569 -16.157  1.00 21.47           H
ATOM     48  HD2 TYR A  36     -21.705  -5.543 -16.757  1.00 22.29           H
ATOM     49  HE1 TYR A  36     -26.288  -6.420 -18.451  1.00 21.77           H
ATOM     50  HE2 TYR A  36     -22.026  -6.414 -19.047  1.00 24.52           H
ATOM     51 HH   TYR A  36     -25.266  -6.666 -20.477  1.00 25.53           H
ATOM     52  N   GLU A  37     -25.370  -3.256 -12.748  1.00 19.15           N
ATOM     53  CA  GLU A  37     -25.651  -2.939 -11.352  1.00 17.64           C
ATOM     54  C   GLU A  37     -26.216  -4.143 -10.599  1.00 20.20           C
ATOM     55  O   GLU A  37     -25.964  -4.305  -9.407  1.00 19.96           O
ATOM     56  CB  GLU A  37     -26.654  -1.787 -11.270  1.00 22.25           C
ATOM     57  CG  GLU A  37     -26.227  -0.490 -11.983  1.00 19.25           C
ATOM     58  CD  GLU A  37     -27.395   0.462 -12.174  1.00 26.23           C
ATOM     59  OE1 GLU A  37     -28.325   0.136 -12.954  1.00 26.26           O
ATOM     60  OE2 GLU A  37     -27.396   1.523 -11.525  1.00 21.06           O
ATOM     61  H   GLU A  37     -26.174  -3.513 -13.285  1.00 19.15           H
ATOM     62 HA   GLU A  37     -24.699  -2.652 -10.883  1.00 17.64           H
ATOM     63  HB2 GLU A  37     -27.610  -2.124 -11.699  1.00 22.25           H
ATOM     64  HB3 GLU A  37     -26.839  -1.560 -10.210  1.00 22.25           H
ATOM     65  HG2 GLU A  37     -25.440   0.008 -11.398  1.00 19.25           H
ATOM     66  HG3 GLU A  37     -25.791  -0.737 -12.962  1.00 19.25           H
ATOM     67  N   VAL A  38     -26.995  -4.971 -11.298  1.00 18.72           N
ATOM     68  CA  VAL A  38     -27.651  -6.135 -10.698  1.00 14.81           C
ATOM     69  C   VAL A  38     -27.370  -7.373 -11.555  1.00 16.75           C
ATOM     70  O   VAL A  38     -27.409  -7.316 -12.783  1.00 17.56           O
ATOM     71  CB  VAL A  38     -29.183  -5.879 -10.520  1.00 17.36           C
ATOM     72  CG1 VAL A  38     -29.914  -7.100  -9.973  1.00 14.61           C
ATOM     73  CG2 VAL A  38     -29.417  -4.676  -9.603  1.00 16.43           C
ATOM     74  H   VAL A  38     -27.185  -4.856 -12.274  1.00 18.72           H
ATOM     75 HA   VAL A  38     -27.241  -6.311  -9.693  1.00 14.81           H
ATOM     76 HB   VAL A  38     -29.593  -5.668 -11.518  1.00 17.36           H
ATOM     77 HG11 VAL A  38     -30.985  -6.870  -9.867  1.00 14.61           H
ATOM     78 HG12 VAL A  38     -29.789  -7.944 -10.668  1.00 14.61           H
ATOM     79 HG13 VAL A  38     -29.497  -7.368  -8.992  1.00 14.61           H
ATOM     80 HG21 VAL A  38     -30.498  -4.508  -9.486  1.00 16.43           H
ATOM     81 HG22 VAL A  38     -28.968  -4.872  -8.618  1.00 16.43           H
ATOM     82 HG23 VAL A  38     -28.953  -3.782 -10.045  1.00 16.43           H
ATOM     83  N   PHE A  39     -27.061  -8.483 -10.898  1.00 15.25           N
ATOM     84  CA  PHE A  39     -26.736  -9.737 -11.565  1.00 12.81           C
ATOM     85  C   PHE A  39     -27.768 -10.774 -11.098  1.00 14.97           C
ATOM     86  O   PHE A  39     -27.830 -11.118  -9.913  1.00 14.46           O
ATOM     87  CB  PHE A  39     -25.312 -10.134 -11.171  1.00 16.86           C
ATOM     88  CG  PHE A  39     -24.747 -11.311 -11.924  1.00 19.66           C
ATOM     89  CD1 PHE A  39     -23.877 -11.114 -12.988  1.00 15.18           C
ATOM     90  CD2 PHE A  39     -25.030 -12.621 -11.526  1.00 18.84           C
ATOM     91  CE1 PHE A  39     -23.321 -12.190 -13.667  1.00 16.69           C
ATOM     92  CE2 PHE A  39     -24.480 -13.704 -12.207  1.00 17.42           C
ATOM     93  CZ  PHE A  39     -23.623 -13.490 -13.279  1.00 17.79           C
ATOM     94  H   PHE A  39     -27.030  -8.538  -9.899  1.00 15.25           H
ATOM     95 HA   PHE A  39     -26.774  -9.656 -12.661  1.00 12.81           H
ATOM     96  HB2 PHE A  39     -24.650  -9.269 -11.324  1.00 16.86           H
ATOM     97  HB3 PHE A  39     -25.295 -10.365 -10.096  1.00 16.86           H
ATOM     98  HD1 PHE A  39     -23.624 -10.090 -13.297  1.00 15.18           H
ATOM     99  HD2 PHE A  39     -25.693 -12.797 -10.667  1.00 18.84           H
ATOM    100  HE1 PHE A  39     -22.641 -12.013 -14.513  1.00 16.69           H
ATOM    101  HE2 PHE A  39     -24.724 -14.731 -11.894  1.00 17.42           H
ATOM    102 HZ   PHE A  39     -23.186 -14.344 -13.817  1.00 17.79           H
ATOM    103  N   LEU A  40     -28.613 -11.236 -12.013  1.00 12.11           N
ATOM    104  CA  LEU A  40     -29.627 -12.231 -11.670  1.00 14.30           C
ATOM    105  C   LEU A  40     -29.085 -13.607 -11.989  1.00 15.54           C
ATOM    106  O   LEU A  40     -28.686 -13.853 -13.122  1.00 11.99           O
ATOM    107  CB  LEU A  40     -30.925 -12.012 -12.457  1.00 11.31           C
ATOM    108  CG  LEU A  40     -31.625 -10.654 -12.376  1.00 13.31           C
ATOM    109  CD1 LEU A  40     -32.995 -10.679 -13.069  1.00 10.38           C
ATOM    110  CD2 LEU A  40     -31.758 -10.228 -10.922  1.00 10.97           C
ATOM    111  H   LEU A  40     -28.617 -10.948 -12.970  1.00 12.11           H
ATOM    112 HA   LEU A  40     -29.856 -12.135 -10.598  1.00 14.30           H
ATOM    113  HB2 LEU A  40     -30.708 -12.210 -13.517  1.00 11.31           H
ATOM    114  HB3 LEU A  40     -31.645 -12.776 -12.128  1.00 11.31           H
ATOM    115 HG   LEU A  40     -31.006  -9.917 -12.910  1.00 13.31           H
ATOM    116 HD11 LEU A  40     -33.465  -9.687 -12.989  1.00 10.38           H
ATOM    117 HD12 LEU A  40     -32.866 -10.938 -14.130  1.00 10.38           H
ATOM    118 HD13 LEU A  40     -33.638 -11.429 -12.584  1.00 10.38           H
ATOM    119 HD21 LEU A  40     -32.262  -9.251 -10.871  1.00 10.97           H
ATOM    120 HD22 LEU A  40     -32.351 -10.975 -10.374  1.00 10.97           H
ATOM    121 HD23 LEU A  40     -30.759 -10.149 -10.469  1.00 10.97           H
ATOM    122  N   SER A  41     -29.070 -14.486 -10.985  1.00 15.47           N
ATOM    123  CA  SER A  41     -28.690 -15.895 -11.149  1.00 14.57           C
ATOM    124  C   SER A  41     -29.906 -16.774 -10.935  1.00 13.34           C
ATOM    125  O   SER A  41     -30.540 -16.729  -9.884  1.00 13.29           O
ATOM    126  CB  SER A  41     -27.603 -16.289 -10.136  1.00 15.93           C
ATOM    127  OG  SER A  41     -27.476 -17.700 -10.025  1.00 16.61           O
ATOM    128  H   SER A  41     -29.317 -14.245 -10.046  1.00 15.47           H
ATOM    129 HA   SER A  41     -28.294 -16.034 -12.166  1.00 14.57           H
ATOM    130  HB2 SER A  41     -26.639 -15.856 -10.444  1.00 15.93           H
ATOM    131  HB3 SER A  41     -27.846 -15.863  -9.152  1.00 15.93           H
ATOM    132 HG   SER A  41     -27.048 -18.063 -10.853  1.00 16.61           H
ATOM    133  N   PHE A  42     -30.220 -17.609 -11.911  1.00 15.20           N
ATOM    134  CA  PHE A  42     -31.453 -18.371 -11.831  1.00 13.77           C
ATOM    135  C   PHE A  42     -31.447 -19.659 -12.654  1.00 13.10           C
ATOM    136  O   PHE A  42     -30.635 -19.834 -13.561  1.00 14.20           O
ATOM    137  CB  PHE A  42     -32.630 -17.483 -12.234  1.00 10.49           C
ATOM    138  CG  PHE A  42     -32.542 -16.964 -13.643  1.00 16.00           C
ATOM    139  CD1 PHE A  42     -33.307 -17.538 -14.657  1.00 15.08           C
ATOM    140  CD2 PHE A  42     -31.702 -15.911 -13.957  1.00 11.84           C
ATOM    141  CE1 PHE A  42     -33.237 -17.064 -15.949  1.00 15.18           C
ATOM    142  CE2 PHE A  42     -31.627 -15.428 -15.246  1.00 18.75           C
ATOM    143  CZ  PHE A  42     -32.399 -16.010 -16.251  1.00 20.42           C
ATOM    144  H   PHE A  42     -29.668 -17.770 -12.729  1.00 15.20           H
ATOM    145 HA   PHE A  42     -31.555 -18.693 -10.784  1.00 13.77           H
ATOM    146  HB2 PHE A  42     -33.564 -18.054 -12.121  1.00 10.49           H
ATOM    147  HB3 PHE A  42     -32.688 -16.631 -11.542  1.00 10.49           H
ATOM    148  HD1 PHE A  42     -33.976 -18.380 -14.423  1.00 15.08           H
ATOM    149  HD2 PHE A  42     -31.087 -15.453 -13.169  1.00 11.84           H
ATOM    150  HE1 PHE A  42     -33.847 -17.525 -16.738  1.00 15.18           H
ATOM    151  HE2 PHE A  42     -30.959 -14.585 -15.480  1.00 18.75           H
ATOM    152 HZ   PHE A  42     -32.340 -15.629 -17.281  1.00 20.42           H
ATOM    153  N   ARG A  43     -32.362 -20.561 -12.319  1.00 14.96           N
ATOM    154  CA  ARG A  43     -32.564 -21.777 -13.103  1.00 14.11           C
ATOM    155  C   ARG A  43     -33.614 -21.527 -14.213  1.00 17.45           C
ATOM    156  O   ARG A  43     -34.823 -21.492 -13.954  1.00 14.44           O
ATOM    157  CB  ARG A  43     -32.973 -22.927 -12.185  1.00 12.90           C
ATOM    158  CG  ARG A  43     -33.245 -24.243 -12.899  1.00 15.56           C
ATOM    159  CD  ARG A  43     -31.945 -24.931 -13.318  1.00 18.27           C
ATOM    160  NE  ARG A  43     -32.220 -26.247 -13.882  1.00 20.27           N
ATOM    161  CZ  ARG A  43     -32.000 -26.583 -15.146  1.00 21.00           C
ATOM    162  NH1 ARG A  43     -31.462 -25.709 -15.984  1.00 19.92           N
ATOM    163  NH2 ARG A  43     -32.302 -27.806 -15.565  1.00 22.02           N
ATOM    164  H   ARG A  43     -32.964 -20.477 -11.525  1.00 14.96           H
ATOM    165 HA   ARG A  43     -31.622 -22.059 -13.595  1.00 14.11           H
ATOM    166  HB2 ARG A  43     -32.178 -23.086 -11.442  1.00 12.90           H
ATOM    167  HB3 ARG A  43     -33.876 -22.632 -11.631  1.00 12.90           H
ATOM    168  HG2 ARG A  43     -33.818 -24.909 -12.239  1.00 15.56           H
ATOM    169  HG3 ARG A  43     -33.866 -24.058 -13.788  1.00 15.56           H
ATOM    170  HD2 ARG A  43     -31.417 -24.311 -14.057  1.00 18.27           H
ATOM    171  HD3 ARG A  43     -31.280 -25.030 -12.447  1.00 18.27           H
ATOM    172 HE   ARG A  43     -32.599 -26.945 -13.274  1.00 20.27           H
ATOM    173 HH11 ARG A  43     -31.220 -24.793 -15.664  1.00 19.92           H
ATOM    174 HH12 ARG A  43     -31.297 -25.966 -16.936  1.00 19.92           H
ATOM    175 HH21 ARG A  43     -32.694 -28.470 -14.929  1.00 22.02           H
ATOM    176 HH22 ARG A  43     -32.138 -28.062 -16.518  1.00 22.02           H
ATOM    177  N   GLY A  44     -33.130 -21.329 -15.438  1.00 19.10           N
ATOM    178  CA  GLY A  44     -33.972 -20.991 -16.580  1.00 23.13           C
ATOM    179  C   GLY A  44     -35.335 -21.676 -16.668  1.00 22.30           C
ATOM    180  O   GLY A  44     -36.369 -21.016 -16.670  1.00 20.88           O
ATOM    181  H   GLY A  44     -32.158 -21.398 -15.661  1.00 19.10           H
ATOM    182  HA2 GLY A  44     -34.137 -19.903 -16.573  1.00 23.13           H
ATOM    183  HA3 GLY A  44     -33.412 -21.226 -17.498  1.00 23.13           H
ATOM    184  N   PRO A  45     -35.346 -23.011 -16.755  1.00 22.65           N
ATOM    185  CA  PRO A  45     -36.605 -23.761 -16.879  1.00 25.64           C
ATOM    186  C   PRO A  45     -37.546 -23.572 -15.688  1.00 25.00           C
ATOM    187  O   PRO A  45     -38.752 -23.805 -15.812  1.00 23.37           O
ATOM    188  CB  PRO A  45     -36.139 -25.224 -16.942  1.00 22.95           C
ATOM    189  CG  PRO A  45     -34.743 -25.154 -17.451  1.00 29.39           C
ATOM    190  CD  PRO A  45     -34.165 -23.878 -16.893  1.00 22.29           C
ATOM    191 HA   PRO A  45     -37.183 -23.422 -17.752  1.00 25.64           H
ATOM    192  HB2 PRO A  45     -36.179 -25.698 -15.951  1.00 22.95           H
ATOM    193  HB3 PRO A  45     -36.779 -25.818 -17.611  1.00 22.95           H
ATOM    194  HG2 PRO A  45     -34.160 -26.028 -17.125  1.00 29.39           H
ATOM    195  HG3 PRO A  45     -34.725 -25.148 -18.551  1.00 29.39           H
ATOM    196  HD2 PRO A  45     -33.668 -24.046 -15.926  1.00 22.29           H
ATOM    197  HD3 PRO A  45     -33.415 -23.441 -17.569  1.00 22.29           H
ATOM    198  N   ASP A  46     -37.008 -23.183 -14.535  1.00 19.71           N
ATOM    199  CA  ASP A  46     -37.852 -22.964 -13.367  1.00 16.41           C
ATOM    200  C   ASP A  46     -38.524 -21.588 -13.345  1.00 18.21           C
ATOM    201  O   ASP A  46     -39.707 -21.479 -13.027  1.00 21.08           O
ATOM    202  CB  ASP A  46     -37.046 -23.127 -12.078  1.00 18.99           C
ATOM    203  CG  ASP A  46     -36.640 -24.552 -11.809  1.00 19.91           C
ATOM    204  OD1 ASP A  46     -36.966 -25.438 -12.628  1.00 21.39           O
ATOM    205  OD2 ASP A  46     -35.967 -24.778 -10.773  1.00 19.73           O
ATOM    206  H   ASP A  46     -36.032 -23.019 -14.390  1.00 19.71           H
ATOM    207 HA   ASP A  46     -38.644 -23.724 -13.434  1.00 16.41           H
ATOM    208  HB2 ASP A  46     -36.144 -22.501 -12.135  1.00 18.99           H
ATOM    209  HB3 ASP A  46     -37.641 -22.756 -11.231  1.00 18.99           H
ATOM    210  N   THR A  47     -37.774 -20.529 -13.641  1.00 14.70           N
ATOM    211  CA  THR A  47     -38.265 -19.181 -13.327  1.00 23.00           C
ATOM    212  C   THR A  47     -38.183 -18.158 -14.455  1.00 18.09           C
ATOM    213  O   THR A  47     -38.692 -17.051 -14.320  1.00 18.56           O
ATOM    214  CB  THR A  47     -37.555 -18.589 -12.069  1.00 18.78           C
ATOM    215  OG1 THR A  47     -36.146 -18.479 -12.317  1.00 12.35           O
ATOM    216  CG2 THR A  47     -37.796 -19.479 -10.854  1.00 15.03           C
ATOM    217  H   THR A  47     -36.874 -20.567 -14.075  1.00 14.70           H
ATOM    218 HA   THR A  47     -39.336 -19.349 -13.139  1.00 23.00           H
ATOM    219 HB   THR A  47     -37.971 -17.591 -11.864  1.00 18.78           H
ATOM    220  HG1 THR A  47     -35.646 -19.043 -11.659  1.00 12.35           H
ATOM    221 HG21 THR A  47     -37.290 -19.049  -9.977  1.00 15.03           H
ATOM    222 HG22 THR A  47     -38.876 -19.547 -10.657  1.00 15.03           H
ATOM    223 HG23 THR A  47     -37.396 -20.485 -11.051  1.00 15.03           H
ATOM    224  N   ARG A  48     -37.540 -18.527 -15.553  1.00 18.66           N
ATOM    225  CA  ARG A  48     -37.416 -17.639 -16.708  1.00 24.21           C
ATOM    226  C   ARG A  48     -38.722 -16.898 -17.042  1.00 24.65           C
ATOM    227  O   ARG A  48     -38.699 -15.726 -17.392  1.00 21.96           O
ATOM    228  CB  ARG A  48     -36.956 -18.449 -17.922  1.00 30.62           C
ATOM    229  CG  ARG A  48     -36.427 -17.611 -19.069  1.00 33.18           C
ATOM    230  CD  ARG A  48     -36.190 -18.471 -20.311  1.00 32.46           C
ATOM    231  NE  ARG A  48     -34.966 -19.271 -20.232  1.00 32.41           N
ATOM    232  CZ  ARG A  48     -34.936 -20.592 -20.065  1.00 32.00           C
ATOM    233  NH1 ARG A  48     -36.069 -21.279 -19.955  1.00 28.93           N
ATOM    234  NH2 ARG A  48     -33.766 -21.226 -20.016  1.00 29.45           N
ATOM    235  H   ARG A  48     -37.103 -19.419 -15.669  1.00 18.66           H
ATOM    236 HA   ARG A  48     -36.672 -16.871 -16.449  1.00 24.21           H
ATOM    237  HB2 ARG A  48     -36.171 -19.151 -17.604  1.00 30.62           H
ATOM    238  HB3 ARG A  48     -37.800 -19.053 -18.285  1.00 30.62           H
ATOM    239  HG2 ARG A  48     -37.144 -16.810 -19.304  1.00 33.18           H
ATOM    240  HG3 ARG A  48     -35.488 -17.125 -18.769  1.00 33.18           H
ATOM    241  HD2 ARG A  48     -37.050 -19.142 -20.454  1.00 32.46           H
ATOM    242  HD3 ARG A  48     -36.138 -17.819 -21.196  1.00 32.46           H
ATOM    243 HE   ARG A  48     -34.091 -18.792 -20.310  1.00 32.41           H
ATOM    244 HH11 ARG A  48     -36.948 -20.804 -19.997  1.00 28.93           H
ATOM    245 HH12 ARG A  48     -36.041 -22.271 -19.830  1.00 28.93           H
ATOM    246 HH21 ARG A  48     -32.914 -20.710 -20.104  1.00 29.45           H
ATOM    247 HH22 ARG A  48     -33.740 -22.218 -19.890  1.00 29.45           H
ATOM    248  N   GLU A  49     -39.857 -17.582 -16.916  1.00 29.19           N
ATOM    249  CA  GLU A  49     -41.151 -17.036 -17.347  1.00 35.23           C
ATOM    250  C   GLU A  49     -41.995 -16.556 -16.171  1.00 37.16           C
ATOM    251  O   GLU A  49     -43.129 -16.100 -16.339  1.00 36.42           O
ATOM    252  CB  GLU A  49     -41.943 -18.096 -18.118  1.00 33.73           C
ATOM    253  CG  GLU A  49     -41.159 -18.771 -19.232  1.00 40.86           C
ATOM    254  CD  GLU A  49     -41.330 -18.091 -20.582  1.00 50.30           C
ATOM    255  OE1 GLU A  49     -42.392 -17.458 -20.817  1.00 56.60           O
ATOM    256  OE2 GLU A  49     -40.400 -18.202 -21.412  1.00 52.04           O
ATOM    257  H   GLU A  49     -39.910 -18.502 -16.526  1.00 29.19           H
ATOM    258 HA   GLU A  49     -40.933 -16.172 -17.993  1.00 35.23           H
ATOM    259  HB2 GLU A  49     -42.290 -18.865 -17.412  1.00 33.73           H
ATOM    260  HB3 GLU A  49     -42.839 -17.626 -18.549  1.00 33.73           H
ATOM    261  HG2 GLU A  49     -40.092 -18.782 -18.966  1.00 40.86           H
ATOM    262  HG3 GLU A  49     -41.481 -19.820 -19.314  1.00 40.86           H
ATOM    263  N   GLN A  50     -41.445 -16.679 -14.976  1.00 33.35           N
ATOM    264  CA  GLN A  50     -42.181 -16.316 -13.779  1.00 30.28           C
ATOM    265  C   GLN A  50     -41.493 -15.143 -13.056  1.00 28.59           C
ATOM    266  O   GLN A  50     -41.257 -14.087 -13.661  1.00 23.88           O
ATOM    267  CB  GLN A  50     -42.357 -17.547 -12.879  1.00 31.19           C
ATOM    268  CG  GLN A  50     -43.197 -18.684 -13.518  1.00 33.82           C
ATOM    269  CD  GLN A  50     -42.425 -19.540 -14.548  1.00 50.47           C
ATOM    270  OE1 GLN A  50     -41.245 -19.292 -14.836  1.00 46.52           O
ATOM    271  NE2 GLN A  50     -43.101 -20.557 -15.104  1.00 45.81           N
ATOM    272  H   GLN A  50     -40.519 -17.018 -14.812  1.00 33.35           H
ATOM    273 HA   GLN A  50     -43.186 -15.967 -14.055  1.00 30.28           H
ATOM    274  HB2 GLN A  50     -41.364 -17.942 -12.618  1.00 31.19           H
ATOM    275  HB3 GLN A  50     -42.837 -17.236 -11.940  1.00 31.19           H
ATOM    276  HG2 GLN A  50     -43.571 -19.342 -12.720  1.00 33.82           H
ATOM    277  HG3 GLN A  50     -44.076 -18.243 -14.010  1.00 33.82           H
ATOM    278 HE21 GLN A  50     -42.653 -21.147 -15.776  1.00 45.81           H
ATOM    279 HE22 GLN A  50     -44.052 -20.725 -14.846  1.00 45.81           H
ATOM    280  N   PHE A  51     -41.162 -15.321 -11.779  1.00 24.57           N
ATOM    281  CA  PHE A  51     -40.646 -14.210 -10.992  1.00 20.04           C
ATOM    282  C   PHE A  51     -39.400 -13.540 -11.584  1.00 19.73           C
ATOM    283  O   PHE A  51     -39.273 -12.315 -11.527  1.00 23.42           O
ATOM    284  CB  PHE A  51     -40.367 -14.607  -9.544  1.00 21.28           C
ATOM    285  CG  PHE A  51     -39.726 -13.501  -8.753  1.00 17.56           C
ATOM    286  CD1 PHE A  51     -40.499 -12.498  -8.195  1.00 19.29           C
ATOM    287  CD2 PHE A  51     -38.348 -13.432  -8.619  1.00 15.64           C
ATOM    288  CE1 PHE A  51     -39.917 -11.462  -7.483  1.00 14.94           C
ATOM    289  CE2 PHE A  51     -37.757 -12.393  -7.913  1.00 17.78           C
ATOM    290  CZ  PHE A  51     -38.543 -11.412  -7.339  1.00 16.24           C
ATOM    291  H   PHE A  51     -41.238 -16.189 -11.287  1.00 24.57           H
ATOM    292 HA   PHE A  51     -41.458 -13.468 -11.020  1.00 20.04           H
ATOM    293  HB2 PHE A  51     -41.311 -14.898  -9.059  1.00 21.28           H
ATOM    294  HB3 PHE A  51     -39.713 -15.490  -9.529  1.00 21.28           H
ATOM    295  HD1 PHE A  51     -41.592 -12.524  -8.318  1.00 19.29           H
ATOM    296  HD2 PHE A  51     -37.716 -14.207  -9.078  1.00 15.64           H
ATOM    297  HE1 PHE A  51     -40.548 -10.681  -7.032  1.00 14.94           H
ATOM    298  HE2 PHE A  51     -36.663 -12.350  -7.809  1.00 17.78           H
ATOM    299 HZ   PHE A  51     -38.078 -10.594  -6.770  1.00 16.24           H
ATOM    300  N   THR A  52     -38.478 -14.332 -12.130  1.00 17.30           N
ATOM    301  CA  THR A  52     -37.245 -13.783 -12.707  1.00 21.83           C
ATOM    302  C   THR A  52     -37.496 -12.731 -13.774  1.00 22.41           C
ATOM    303  O   THR A  52     -36.836 -11.689 -13.787  1.00 21.10           O
ATOM    304  CB  THR A  52     -36.334 -14.875 -13.294  1.00 15.06           C
ATOM    305  OG1 THR A  52     -35.832 -15.676 -12.224  1.00 18.55           O
ATOM    306  CG2 THR A  52     -35.157 -14.247 -14.046  1.00 12.88           C
ATOM    307  H   THR A  52     -38.556 -15.328 -12.186  1.00 17.30           H
ATOM    308 HA   THR A  52     -36.737 -13.303 -11.857  1.00 21.83           H
ATOM    309 HB   THR A  52     -36.915 -15.490 -13.998  1.00 15.06           H
ATOM    310  HG1 THR A  52     -35.876 -16.641 -12.481  1.00 18.55           H
ATOM    311 HG21 THR A  52     -34.518 -15.041 -14.458  1.00 12.88           H
ATOM    312 HG22 THR A  52     -35.537 -13.620 -14.866  1.00 12.88           H
ATOM    313 HG23 THR A  52     -34.568 -13.626 -13.354  1.00 12.88           H
ATOM    314  N   ASP A  53     -38.439 -13.016 -14.671  1.00 22.55           N
ATOM    315  CA  ASP A  53     -38.820 -12.067 -15.709  1.00 22.91           C
ATOM    316  C   ASP A  53     -39.449 -10.810 -15.113  1.00 23.24           C
ATOM    317  O   ASP A  53     -39.090  -9.695 -15.504  1.00 20.95           O
ATOM    318  CB  ASP A  53     -39.769 -12.712 -16.718  1.00 23.94           C
ATOM    319  CG  ASP A  53     -40.066 -11.809 -17.903  1.00 30.38           C
ATOM    320  OD1 ASP A  53     -39.105 -11.301 -18.525  1.00 27.24           O
ATOM    321  OD2 ASP A  53     -41.262 -11.589 -18.202  1.00 34.96           O
ATOM    322  H   ASP A  53     -38.942 -13.879 -14.698  1.00 22.55           H
ATOM    323 HA   ASP A  53     -37.902 -11.769 -16.237  1.00 22.91           H
ATOM    324  HB2 ASP A  53     -39.328 -13.652 -17.081  1.00 23.94           H
ATOM    325  HB3 ASP A  53     -40.711 -12.972 -16.215  1.00 23.94           H
ATOM    326  N   PHE A  54     -40.377 -10.984 -14.168  1.00 20.51           N
ATOM    327  CA  PHE A  54     -41.038  -9.831 -13.521  1.00 21.91           C
ATOM    328  C   PHE A  54     -40.052  -8.905 -12.789  1.00 20.24           C
ATOM    329  O   PHE A  54     -40.157  -7.681 -12.872  1.00 24.43           O
ATOM    330  CB  PHE A  54     -42.134 -10.281 -12.547  1.00 18.76           C
ATOM    331  CG  PHE A  54     -43.193 -11.146 -13.175  1.00 24.43           C
ATOM    332  CD1 PHE A  54     -43.658 -10.884 -14.454  1.00 21.69           C
ATOM    333  CD2 PHE A  54     -43.707 -12.234 -12.491  1.00 20.35           C
ATOM    334  CE1 PHE A  54     -44.628 -11.682 -15.032  1.00 26.26           C
ATOM    335  CE2 PHE A  54     -44.669 -13.044 -13.068  1.00 25.60           C
ATOM    336  CZ  PHE A  54     -45.135 -12.766 -14.338  1.00 23.20           C
ATOM    337  H   PHE A  54     -40.682 -11.878 -13.839  1.00 20.51           H
ATOM    338 HA   PHE A  54     -41.494  -9.256 -14.340  1.00 21.91           H
ATOM    339  HB2 PHE A  54     -41.668 -10.833 -11.718  1.00 18.76           H
ATOM    340  HB3 PHE A  54     -42.612  -9.390 -12.113  1.00 18.76           H
ATOM    341  HD1 PHE A  54     -43.251 -10.030 -15.017  1.00 21.69           H
ATOM    342  HD2 PHE A  54     -43.347 -12.457 -11.476  1.00 20.35           H
ATOM    343  HE1 PHE A  54     -44.995 -11.456 -16.044  1.00 26.26           H
ATOM    344  HE2 PHE A  54     -45.062 -13.909 -12.514  1.00 25.60           H
ATOM    345 HZ   PHE A  54     -45.906 -13.403 -14.796  1.00 23.20           H
ATOM    346  N   LEU A  55     -39.106  -9.489 -12.061  1.00 18.16           N
ATOM    347  CA  LEU A  55     -38.072  -8.702 -11.399  1.00 19.07           C
ATOM    348  C   LEU A  55     -37.228  -7.999 -12.454  1.00 23.29           C
ATOM    349  O   LEU A  55     -36.869  -6.834 -12.304  1.00 21.13           O
ATOM    350  CB  LEU A  55     -37.186  -9.586 -10.522  1.00 18.01           C
ATOM    351  CG  LEU A  55     -35.981  -8.885  -9.886  1.00 20.80           C
ATOM    352  CD1 LEU A  55     -36.439  -7.713  -9.012  1.00 17.97           C
ATOM    353  CD2 LEU A  55     -35.113  -9.857  -9.075  1.00 14.62           C
ATOM    354  H   LEU A  55     -39.035 -10.477 -11.918  1.00 18.16           H
ATOM    355 HA   LEU A  55     -38.555  -7.957 -10.750  1.00 19.07           H
ATOM    356  HB2 LEU A  55     -37.805 -10.014  -9.720  1.00 18.01           H
ATOM    357  HB3 LEU A  55     -36.820 -10.427 -11.130  1.00 18.01           H
ATOM    358 HG   LEU A  55     -35.359  -8.495 -10.704  1.00 20.80           H
ATOM    359 HD11 LEU A  55     -35.562  -7.224  -8.564  1.00 17.97           H
ATOM    360 HD12 LEU A  55     -36.988  -6.988  -9.630  1.00 17.97           H
ATOM    361 HD13 LEU A  55     -37.098  -8.086  -8.213  1.00 17.97           H
ATOM    362 HD21 LEU A  55     -34.263  -9.314  -8.638  1.00 14.62           H
ATOM    363 HD22 LEU A  55     -35.714 -10.304  -8.271  1.00 14.62           H
ATOM    364 HD23 LEU A  55     -34.737 -10.653  -9.736  1.00 14.62           H
ATOM    365  N   TYR A  56     -36.911  -8.709 -13.530  1.00 21.40           N
ATOM    366  CA  TYR A  56     -36.188  -8.078 -14.616  1.00 21.40           C
ATOM    367  C   TYR A  56     -36.963  -6.884 -15.186  1.00 23.72           C
ATOM    368  O   TYR A  56     -36.402  -5.808 -15.413  1.00 21.97           O
ATOM    369  CB  TYR A  56     -35.862  -9.076 -15.727  1.00 19.72           C
ATOM    370  CG  TYR A  56     -35.076  -8.410 -16.820  1.00 23.50           C
ATOM    371  CD1 TYR A  56     -33.745  -8.058 -16.621  1.00 20.12           C
ATOM    372  CD2 TYR A  56     -35.676  -8.075 -18.032  1.00 26.18           C
ATOM    373  CE1 TYR A  56     -33.028  -7.413 -17.600  1.00 24.78           C
ATOM    374  CE2 TYR A  56     -34.960  -7.440 -19.029  1.00 27.94           C
ATOM    375  CZ  TYR A  56     -33.636  -7.108 -18.804  1.00 29.08           C
ATOM    376  OH  TYR A  56     -32.919  -6.471 -19.784  1.00 31.86           O
ATOM    377  H   TYR A  56     -37.132  -9.674 -13.666  1.00 21.40           H
ATOM    378 HA   TYR A  56     -35.240  -7.706 -14.198  1.00 21.40           H
ATOM    379  HB2 TYR A  56     -35.287  -9.918 -15.314  1.00 19.72           H
ATOM    380  HB3 TYR A  56     -36.794  -9.492 -16.138  1.00 19.72           H
ATOM    381  HD1 TYR A  56     -33.260  -8.300 -15.664  1.00 20.12           H
ATOM    382  HD2 TYR A  56     -36.736  -8.319 -18.199  1.00 26.18           H
ATOM    383  HE1 TYR A  56     -31.976  -7.142 -17.426  1.00 24.78           H
ATOM    384  HE2 TYR A  56     -35.437  -7.200 -19.991  1.00 27.94           H
ATOM    385 HH   TYR A  56     -33.502  -6.327 -20.584  1.00 31.86           H
ATOM    386  N   GLN A  57     -38.255  -7.075 -15.423  1.00 21.95           N
ATOM    387  CA  GLN A  57     -39.096  -5.988 -15.931  1.00 28.09           C
ATOM    388  C   GLN A  57     -39.164  -4.799 -14.972  1.00 26.15           C
ATOM    389  O   GLN A  57     -39.038  -3.656 -15.395  1.00 29.14           O
ATOM    390  CB  GLN A  57     -40.511  -6.479 -16.251  1.00 27.57           C
ATOM    391  CG  GLN A  57     -40.632  -7.288 -17.541  1.00 29.26           C
ATOM    392  CD  GLN A  57     -42.086  -7.592 -17.868  1.00 28.85           C
ATOM    393  OE1 GLN A  57     -42.538  -8.740 -17.780  1.00 34.20           O
ATOM    394  NE2 GLN A  57     -42.832  -6.557 -18.226  1.00 27.65           N
ATOM    395  H   GLN A  57     -38.733  -7.942 -15.279  1.00 21.95           H
ATOM    396 HA   GLN A  57     -38.617  -5.641 -16.858  1.00 28.09           H
ATOM    397  HB2 GLN A  57     -40.867  -7.096 -15.414  1.00 27.57           H
ATOM    398  HB3 GLN A  57     -41.180  -5.609 -16.317  1.00 27.57           H
ATOM    399  HG2 GLN A  57     -40.176  -6.729 -18.372  1.00 29.26           H
ATOM    400  HG3 GLN A  57     -40.072  -8.229 -17.442  1.00 29.26           H
ATOM    401 HE21 GLN A  57     -43.801  -6.688 -18.436  1.00 27.65           H
ATOM    402 HE22 GLN A  57     -42.426  -5.644 -18.285  1.00 27.65           H
ATOM    403  N   SER A  58     -39.358  -5.064 -13.683  1.00 22.58           N
ATOM    404  CA  SER A  58     -39.385  -3.976 -12.706  1.00 26.81           C
ATOM    405  C   SER A  58     -38.046  -3.253 -12.617  1.00 28.91           C
ATOM    406  O   SER A  58     -38.007  -2.022 -12.549  1.00 32.46           O
ATOM    407  CB  SER A  58     -39.777  -4.480 -11.321  1.00 24.29           C
ATOM    408  OG  SER A  58     -41.034  -5.125 -11.364  1.00 35.25           O
ATOM    409  H   SER A  58     -39.493  -5.980 -13.303  1.00 22.58           H
ATOM    410 HA   SER A  58     -40.144  -3.264 -13.060  1.00 26.81           H
ATOM    411  HB2 SER A  58     -39.013  -5.177 -10.947  1.00 24.29           H
ATOM    412  HB3 SER A  58     -39.815  -3.637 -10.615  1.00 24.29           H
ATOM    413 HG   SER A  58     -40.943  -6.003 -11.836  1.00 35.25           H
ATOM    414  N   LEU A  59     -36.951  -4.012 -12.609  1.00 22.15           N
ATOM    415  CA  LEU A  59     -35.632  -3.407 -12.511  1.00 26.00           C
ATOM    416  C   LEU A  59     -35.431  -2.499 -13.712  1.00 29.47           C
ATOM    417  O   LEU A  59     -34.817  -1.441 -13.620  1.00 28.12           O
ATOM    418  CB  LEU A  59     -34.547  -4.483 -12.470  1.00 18.13           C
ATOM    419  CG  LEU A  59     -34.351  -5.168 -11.118  1.00 20.35           C
ATOM    420  CD1 LEU A  59     -33.309  -6.262 -11.224  1.00 14.06           C
ATOM    421  CD2 LEU A  59     -33.963  -4.152 -10.060  1.00 16.60           C
ATOM    422  H   LEU A  59     -36.954  -5.010 -12.666  1.00 22.15           H
ATOM    423 HA   LEU A  59     -35.559  -2.822 -11.582  1.00 26.00           H
ATOM    424  HB2 LEU A  59     -34.789  -5.252 -13.218  1.00 18.13           H
ATOM    425  HB3 LEU A  59     -33.592  -4.028 -12.772  1.00 18.13           H
ATOM    426 HG   LEU A  59     -35.304  -5.628 -10.817  1.00 20.35           H
ATOM    427 HD11 LEU A  59     -33.181  -6.743 -10.244  1.00 14.06           H
ATOM    428 HD12 LEU A  59     -33.637  -7.011 -11.960  1.00 14.06           H
ATOM    429 HD13 LEU A  59     -32.352  -5.827 -11.547  1.00 14.06           H
ATOM    430 HD21 LEU A  59     -33.827  -4.662  -9.095  1.00 16.60           H
ATOM    431 HD22 LEU A  59     -33.023  -3.661 -10.350  1.00 16.60           H
ATOM    432 HD23 LEU A  59     -34.758  -3.398  -9.966  1.00 16.60           H
ATOM    433  N   ARG A  60     -35.970  -2.941 -14.840  1.00 27.89           N
ATOM    434  CA  ARG A  60     -35.806  -2.265 -16.110  1.00 31.02           C
ATOM    435  C   ARG A  60     -36.632  -0.975 -16.125  1.00 34.30           C
ATOM    436  O   ARG A  60     -36.260  -0.002 -16.771  1.00 36.37           O
ATOM    437  CB  ARG A  60     -36.239  -3.213 -17.224  1.00 27.14           C
ATOM    438  CG  ARG A  60     -35.804  -2.822 -18.615  1.00 45.14           C
ATOM    439  CD  ARG A  60     -36.393  -3.783 -19.640  1.00 46.07           C
ATOM    440  NE  ARG A  60     -36.177  -3.334 -21.013  1.00 58.95           N
ATOM    441  CZ  ARG A  60     -37.117  -2.790 -21.783  1.00 64.01           C
ATOM    442  NH1 ARG A  60     -38.354  -2.626 -21.322  1.00 54.51           N
ATOM    443  NH2 ARG A  60     -36.818  -2.413 -23.020  1.00 61.16           N
ATOM    444  H   ARG A  60     -36.527  -3.770 -14.894  1.00 27.89           H
ATOM    445 HA   ARG A  60     -34.753  -1.989 -16.264  1.00 31.02           H
ATOM    446  HB2 ARG A  60     -35.841  -4.216 -17.004  1.00 27.14           H
ATOM    447  HB3 ARG A  60     -37.336  -3.291 -17.210  1.00 27.14           H
ATOM    448  HG2 ARG A  60     -36.132  -1.794 -18.834  1.00 45.14           H
ATOM    449  HG3 ARG A  60     -34.707  -2.830 -18.681  1.00 45.14           H
ATOM    450  HD2 ARG A  60     -35.942  -4.777 -19.508  1.00 46.07           H
ATOM    451  HD3 ARG A  60     -37.472  -3.893 -19.459  1.00 46.07           H
ATOM    452 HE   ARG A  60     -35.262  -3.444 -21.401  1.00 58.95           H
ATOM    453 HH11 ARG A  60     -38.583  -2.913 -20.391  1.00 54.51           H
ATOM    454 HH12 ARG A  60     -39.055  -2.216 -21.906  1.00 54.51           H
ATOM    455 HH21 ARG A  60     -35.891  -2.537 -23.371  1.00 61.16           H
ATOM    456 HH22 ARG A  60     -37.522  -2.003 -23.601  1.00 61.16           H
ATOM    457  N   ARG A  61     -37.745  -0.973 -15.396  1.00 31.11           N
ATOM    458  CA  ARG A  61     -38.560   0.228 -15.229  1.00 34.03           C
ATOM    459  C   ARG A  61     -37.792   1.317 -14.477  1.00 34.10           C
ATOM    460  O   ARG A  61     -37.960   2.506 -14.748  1.00 36.27           O
ATOM    461  CB  ARG A  61     -39.849  -0.095 -14.475  1.00 33.60           C
ATOM    462  CG  ARG A  61     -40.861   1.039 -14.473  1.00 43.17           C
ATOM    463  CD  ARG A  61     -42.030   0.735 -13.554  1.00 46.63           C
ATOM    464  NE  ARG A  61     -41.558   0.239 -12.265  1.00 50.75           N
ATOM    465  CZ  ARG A  61     -41.746  -1.000 -11.825  1.00 51.54           C
ATOM    466  NH1 ARG A  61     -42.427  -1.876 -12.564  1.00 51.72           N
ATOM    467  NH2 ARG A  61     -41.261  -1.360 -10.640  1.00 41.56           N
ATOM    468  H   ARG A  61     -38.098  -1.778 -14.919  1.00 31.11           H
ATOM    469 HA   ARG A  61     -38.808   0.600 -16.233  1.00 34.03           H
ATOM    470  HB2 ARG A  61     -40.311  -0.985 -14.926  1.00 33.60           H
ATOM    471  HB3 ARG A  61     -39.599  -0.353 -13.435  1.00 33.60           H
ATOM    472  HG2 ARG A  61     -40.371   1.969 -14.150  1.00 43.17           H
ATOM    473  HG3 ARG A  61     -41.229   1.207 -15.496  1.00 43.17           H
ATOM    474  HD2 ARG A  61     -42.632   1.644 -13.405  1.00 46.63           H
ATOM    475  HD3 ARG A  61     -42.687  -0.013 -14.022  1.00 46.63           H
ATOM    476 HE   ARG A  61     -41.058   0.874 -11.675  1.00 50.75           H
ATOM    477 HH11 ARG A  61     -42.797  -1.601 -13.451  1.00 51.72           H
ATOM    478 HH12 ARG A  61     -42.567  -2.808 -12.230  1.00 51.72           H
ATOM    479 HH21 ARG A  61     -40.757  -0.700 -10.084  1.00 41.56           H
ATOM    480 HH22 ARG A  61     -41.400  -2.292 -10.304  1.00 41.56           H
ATOM    481  N   TYR A  62     -36.965   0.908 -13.521  1.00 30.26           N
ATOM    482  CA  TYR A  62     -36.058   1.830 -12.848  1.00 27.57           C
ATOM    483  C   TYR A  62     -34.840   2.116 -13.715  1.00 27.70           C
ATOM    484  O   TYR A  62     -33.940   2.842 -13.302  1.00 27.06           O
ATOM    485  CB  TYR A  62     -35.559   1.239 -11.529  1.00 30.80           C
ATOM    486  CG  TYR A  62     -36.556   1.261 -10.399  1.00 31.47           C
ATOM    487  CD1 TYR A  62     -36.664   2.370  -9.565  1.00 30.23           C
ATOM    488  CD2 TYR A  62     -37.379   0.168 -10.156  1.00 25.96           C
ATOM    489  CE1 TYR A  62     -37.574   2.390  -8.529  1.00 31.19           C
ATOM    490  CE2 TYR A  62     -38.288   0.184  -9.124  1.00 26.69           C
ATOM    491  CZ  TYR A  62     -38.378   1.291  -8.312  1.00 28.50           C
ATOM    492  OH  TYR A  62     -39.285   1.302  -7.280  1.00 36.00           O
ATOM    493  H   TYR A  62     -36.905  -0.038 -13.200  1.00 30.26           H
ATOM    494 HA   TYR A  62     -36.621   2.756 -12.660  1.00 27.57           H
ATOM    495  HB2 TYR A  62     -35.252   0.197 -11.705  1.00 30.80           H
ATOM    496  HB3 TYR A  62     -34.661   1.790 -11.215  1.00 30.80           H
ATOM    497  HD1 TYR A  62     -36.015   3.242  -9.734  1.00 30.23           H
ATOM    498  HD2 TYR A  62     -37.302  -0.722 -10.797  1.00 25.96           H
ATOM    499  HE1 TYR A  62     -37.658   3.276  -7.881  1.00 31.19           H
ATOM    500  HE2 TYR A  62     -38.941  -0.685  -8.949  1.00 26.69           H
ATOM    501 HH   TYR A  62     -39.605   0.371  -7.107  1.00 36.00           H
ATOM    502  N   LYS A  63     -34.784   1.513 -14.898  1.00 28.94           N
ATOM    503  CA  LYS A  63     -33.618   1.684 -15.751  1.00 31.40           C
ATOM    504  C   LYS A  63     -32.338   1.230 -15.033  1.00 28.88           C
ATOM    505  O   LYS A  63     -31.244   1.763 -15.264  1.00 24.22           O
ATOM    506  CB  LYS A  63     -33.513   3.143 -16.210  1.00 32.15           C
ATOM    507  CG  LYS A  63     -34.641   3.552 -17.153  1.00 30.50           C
ATOM    508  CD  LYS A  63     -34.622   2.677 -18.403  1.00 35.61           C
ATOM    509  CE  LYS A  63     -35.949   2.739 -19.147  1.00 47.74           C
ATOM    510  NZ  LYS A  63     -36.395   4.147 -19.367  1.00 59.18           N
ATOM    511  H   LYS A  63     -35.503   0.927 -15.273  1.00 28.94           H
ATOM    512 HA   LYS A  63     -33.736   1.049 -16.642  1.00 31.40           H
ATOM    513  HB2 LYS A  63     -33.523   3.800 -15.328  1.00 32.15           H
ATOM    514  HB3 LYS A  63     -32.547   3.295 -16.714  1.00 32.15           H
ATOM    515  HG2 LYS A  63     -35.610   3.457 -16.643  1.00 30.50           H
ATOM    516  HG3 LYS A  63     -34.528   4.610 -17.434  1.00 30.50           H
ATOM    517  HD2 LYS A  63     -33.810   3.004 -19.070  1.00 35.61           H
ATOM    518  HD3 LYS A  63     -34.406   1.637 -18.121  1.00 35.61           H
ATOM    519  HE2 LYS A  63     -35.850   2.230 -20.118  1.00 47.74           H
ATOM    520  HE3 LYS A  63     -36.716   2.195 -18.576  1.00 47.74           H
ATOM    521  HZ1 LYS A  63     -37.154   4.159 -20.018  1.00 59.18           H
ATOM    522  HZ2 LYS A  63     -36.695   4.542 -18.498  1.00 59.18           H
ATOM    523  HZ3 LYS A  63     -35.636   4.685 -19.732  1.00 59.18           H
ATOM    524  N   ILE A  64     -32.488   0.238 -14.157  1.00 24.96           N
ATOM    525  CA  ILE A  64     -31.350  -0.406 -13.515  1.00 21.10           C
ATOM    526  C   ILE A  64     -30.731  -1.429 -14.477  1.00 21.02           C
ATOM    527  O   ILE A  64     -31.425  -2.320 -14.969  1.00 27.48           O
ATOM    528  CB  ILE A  64     -31.781  -1.056 -12.182  1.00 25.87           C
ATOM    529  CG1 ILE A  64     -32.212   0.033 -11.196  1.00 25.36           C
ATOM    530  CG2 ILE A  64     -30.664  -1.899 -11.575  1.00 20.52           C
ATOM    531  CD1 ILE A  64     -33.076  -0.481 -10.054  1.00 26.50           C
ATOM    532  H   ILE A  64     -33.376  -0.130 -13.881  1.00 24.96           H
ATOM    533 HA   ILE A  64     -30.583   0.345 -13.277  1.00 21.10           H
ATOM    534 HB   ILE A  64     -32.627  -1.726 -12.389  1.00 25.87           H
ATOM    535 HG12 ILE A  64     -31.315   0.513 -10.778  1.00 25.36           H
ATOM    536 HG13 ILE A  64     -32.767   0.811 -11.742  1.00 25.36           H
ATOM    537 HG21 ILE A  64     -31.011  -2.342 -10.630  1.00 20.52           H
ATOM    538 HG22 ILE A  64     -30.387  -2.701 -12.276  1.00 20.52           H
ATOM    539 HG23 ILE A  64     -29.788  -1.264 -11.381  1.00 20.52           H
ATOM    540 HD11 ILE A  64     -33.344   0.354  -9.391  1.00 26.50           H
ATOM    541 HD12 ILE A  64     -33.992  -0.933 -10.461  1.00 26.50           H
ATOM    542 HD13 ILE A  64     -32.516  -1.237  -9.482  1.00 26.50           H
ATOM    543  N   HIS A  65     -29.434  -1.281 -14.755  1.00 22.69           N
ATOM    544  CA  HIS A  65     -28.721  -2.143 -15.705  1.00 20.70           C
ATOM    545  C   HIS A  65     -28.495  -3.538 -15.119  1.00 19.61           C
ATOM    546  O   HIS A  65     -27.704  -3.720 -14.184  1.00 19.98           O
ATOM    547  CB  HIS A  65     -27.384  -1.504 -16.094  1.00 20.76           C
ATOM    548  CG  HIS A  65     -26.738  -2.123 -17.296  1.00 20.55           C
ATOM    549  ND1 HIS A  65     -27.436  -2.866 -18.227  1.00 25.44           N
ATOM    550  CD2 HIS A  65     -25.453  -2.102 -17.724  1.00 19.88           C
ATOM    551  CE1 HIS A  65     -26.610  -3.278 -19.169  1.00 19.55           C
ATOM    552  NE2 HIS A  65     -25.400  -2.825 -18.889  1.00 22.06           N
ATOM    553  H   HIS A  65     -28.859  -0.576 -14.339  1.00 22.69           H
ATOM    554 HA   HIS A  65     -29.342  -2.250 -16.607  1.00 20.70           H
ATOM    555  HB2 HIS A  65     -27.544  -0.434 -16.287  1.00 20.76           H
ATOM    556  HB3 HIS A  65     -26.694  -1.578 -15.241  1.00 20.76           H
ATOM    557  HD2 HIS A  65     -24.609  -1.598 -17.229  1.00 19.88           H
ATOM    558  HE1 HIS A  65     -26.882  -3.893 -20.039  1.00 19.55           H
ATOM    559  HE2 HIS A  65     -24.579  -2.984 -19.438  1.00 22.06           H
ATOM    560  N   THR A  66     -29.187  -4.515 -15.688  1.00 21.61           N
ATOM    561  CA  THR A  66     -29.313  -5.835 -15.083  1.00 19.00           C
ATOM    562  C   THR A  66     -28.923  -6.958 -16.040  1.00 23.11           C
ATOM    563  O   THR A  66     -29.425  -7.037 -17.169  1.00 19.17           O
ATOM    564  CB  THR A  66     -30.762  -6.070 -14.654  1.00 21.03           C
ATOM    565  OG1 THR A  66     -31.151  -5.026 -13.756  1.00 22.83           O
ATOM    566  CG2 THR A  66     -30.927  -7.444 -13.990  1.00 17.14           C
ATOM    567  H   THR A  66     -29.666  -4.419 -16.561  1.00 21.61           H
ATOM    568 HA   THR A  66     -28.629  -5.853 -14.222  1.00 19.00           H
ATOM    569 HB   THR A  66     -31.410  -6.057 -15.543  1.00 21.03           H
ATOM    570  HG1 THR A  66     -31.277  -4.176 -14.267  1.00 22.83           H
ATOM    571 HG21 THR A  66     -31.977  -7.585 -13.692  1.00 17.14           H
ATOM    572 HG22 THR A  66     -30.639  -8.233 -14.701  1.00 17.14           H
ATOM    573 HG23 THR A  66     -30.284  -7.503 -13.099  1.00 17.14           H
ATOM    574  N   PHE A  67     -28.039  -7.832 -15.569  1.00 23.16           N
ATOM    575  CA  PHE A  67     -27.633  -8.997 -16.331  1.00 18.18           C
ATOM    576  C   PHE A  67     -28.470 -10.218 -15.962  1.00 19.02           C
ATOM    577  O   PHE A  67     -28.647 -10.527 -14.787  1.00 17.32           O
ATOM    578  CB  PHE A  67     -26.156  -9.292 -16.090  1.00 17.61           C
ATOM    579  CG  PHE A  67     -25.643 -10.456 -16.876  1.00 16.16           C
ATOM    580  CD1 PHE A  67     -25.285 -10.301 -18.207  1.00 24.43           C
ATOM    581  CD2 PHE A  67     -25.528 -11.712 -16.294  1.00 19.91           C
ATOM    582  CE1 PHE A  67     -24.813 -11.386 -18.950  1.00 24.53           C
ATOM    583  CE2 PHE A  67     -25.059 -12.799 -17.021  1.00 19.31           C
ATOM    584  CZ  PHE A  67     -24.700 -12.636 -18.352  1.00 22.40           C
ATOM    585  H   PHE A  67     -27.598  -7.751 -14.675  1.00 23.16           H
ATOM    586 HA   PHE A  67     -27.793  -8.778 -17.397  1.00 18.18           H
ATOM    587  HB2 PHE A  67     -25.566  -8.399 -16.344  1.00 17.61           H
ATOM    588  HB3 PHE A  67     -26.000  -9.487 -15.018  1.00 17.61           H
ATOM    589  HD1 PHE A  67     -25.375  -9.313 -18.682  1.00 24.43           H
ATOM    590  HD2 PHE A  67     -25.812 -11.848 -15.241  1.00 19.91           H
ATOM    591  HE1 PHE A  67     -24.531 -11.251 -20.005  1.00 24.53           H
ATOM    592  HE2 PHE A  67     -24.974 -13.786 -16.543  1.00 19.31           H
ATOM    593 HZ   PHE A  67     -24.327 -13.493 -18.933  1.00 22.40           H
ATOM    594  N   ARG A  68     -28.977 -10.915 -16.972  1.00 18.53           N
ATOM    595  CA  ARG A  68     -29.702 -12.162 -16.759  1.00 22.13           C
ATOM    596  C   ARG A  68     -28.817 -13.388 -16.992  1.00 19.88           C
ATOM    597  O   ARG A  68     -28.640 -13.821 -18.126  1.00 22.61           O
ATOM    598  CB  ARG A  68     -30.931 -12.235 -17.666  1.00 22.92           C
ATOM    599  CG  ARG A  68     -32.159 -11.547 -17.109  1.00 25.16           C
ATOM    600  CD  ARG A  68     -33.279 -11.522 -18.131  1.00 26.10           C
ATOM    601  NE  ARG A  68     -32.820 -10.872 -19.358  1.00 34.37           N
ATOM    602  CZ  ARG A  68     -33.590 -10.591 -20.406  1.00 29.79           C
ATOM    603  NH1 ARG A  68     -34.883 -10.891 -20.398  1.00 35.75           N
ATOM    604  NH2 ARG A  68     -33.061 -10.001 -21.464  1.00 34.40           N
ATOM    605  H   ARG A  68     -28.901 -10.640 -17.930  1.00 18.53           H
ATOM    606 HA   ARG A  68     -30.022 -12.169 -15.707  1.00 22.13           H
ATOM    607  HB2 ARG A  68     -30.681 -11.783 -18.638  1.00 22.92           H
ATOM    608  HB3 ARG A  68     -31.170 -13.291 -17.855  1.00 22.92           H
ATOM    609  HG2 ARG A  68     -32.497 -12.070 -16.202  1.00 25.16           H
ATOM    610  HG3 ARG A  68     -31.905 -10.519 -16.812  1.00 25.16           H
ATOM    611  HD2 ARG A  68     -33.610 -12.547 -18.351  1.00 26.10           H
ATOM    612  HD3 ARG A  68     -34.147 -10.984 -17.724  1.00 26.10           H
ATOM    613 HE   ARG A  68     -31.853 -10.620 -19.414  1.00 34.37           H
ATOM    614 HH11 ARG A  68     -35.289 -11.333 -19.598  1.00 35.75           H
ATOM    615 HH12 ARG A  68     -35.452 -10.674 -21.192  1.00 35.75           H
ATOM    616 HH21 ARG A  68     -32.089  -9.769 -21.474  1.00 34.40           H
ATOM    617 HH22 ARG A  68     -33.634  -9.787 -22.255  1.00 34.40           H
ATOM    618  N   ASP A  69     -28.269 -13.946 -15.916  1.00 17.77           N
ATOM    619  CA  ASP A  69     -27.420 -15.139 -16.002  1.00 17.31           C
ATOM    620  C   ASP A  69     -28.272 -16.391 -16.207  1.00 22.53           C
ATOM    621  O   ASP A  69     -28.422 -17.205 -15.291  1.00 20.01           O
ATOM    622  CB  ASP A  69     -26.558 -15.277 -14.739  1.00 15.05           C
ATOM    623  CG  ASP A  69     -25.490 -16.350 -14.867  1.00 19.10           C
ATOM    624  OD1 ASP A  69     -25.314 -16.857 -15.990  1.00 18.78           O
ATOM    625  OD2 ASP A  69     -24.819 -16.678 -13.855  1.00 14.45           O
ATOM    626  H   ASP A  69     -28.394 -13.599 -14.986  1.00 17.77           H
ATOM    627 HA   ASP A  69     -26.753 -15.027 -16.869  1.00 17.31           H
ATOM    628  HB2 ASP A  69     -26.077 -14.312 -14.522  1.00 15.05           H
ATOM    629  HB3 ASP A  69     -27.206 -15.513 -13.882  1.00 15.05           H
ATOM    630  N   ASP A  70     -28.839 -16.528 -17.408  1.00 20.34           N
ATOM    631  CA  ASP A  70     -29.654 -17.688 -17.765  1.00 22.45           C
ATOM    632  C   ASP A  70     -28.759 -18.916 -18.033  1.00 21.53           C
ATOM    633  O   ASP A  70     -27.818 -18.850 -18.826  1.00 21.60           O
ATOM    634  CB  ASP A  70     -30.550 -17.357 -18.981  1.00 27.19           C
ATOM    635  CG  ASP A  70     -31.487 -18.499 -19.349  1.00 29.36           C
ATOM    636  OD1 ASP A  70     -30.970 -19.619 -19.574  1.00 23.32           O
ATOM    637  OD2 ASP A  70     -32.733 -18.292 -19.387  1.00 23.97           O
ATOM    638  H   ASP A  70     -28.748 -15.854 -18.142  1.00 20.34           H
ATOM    639 HA   ASP A  70     -30.313 -17.938 -16.920  1.00 22.45           H
ATOM    640  HB2 ASP A  70     -31.143 -16.457 -18.761  1.00 27.19           H
ATOM    641  HB3 ASP A  70     -29.913 -17.119 -19.846  1.00 27.19           H
ATOM    642  N   ASP A  71     -29.041 -20.032 -17.367  1.00 20.21           N
ATOM    643  CA  ASP A  71     -28.161 -21.204 -17.491  1.00 24.54           C
ATOM    644  C   ASP A  71     -28.306 -21.981 -18.818  1.00 22.63           C
ATOM    645  O   ASP A  71     -27.584 -22.949 -19.069  1.00 19.99           O
ATOM    646  CB  ASP A  71     -28.250 -22.126 -16.260  1.00 17.25           C
ATOM    647  CG  ASP A  71     -29.627 -22.752 -16.081  1.00 16.85           C
ATOM    648  OD1 ASP A  71     -30.653 -22.126 -16.433  1.00 19.34           O
ATOM    649  OD2 ASP A  71     -29.679 -23.884 -15.562  1.00 18.12           O
ATOM    650  H   ASP A  71     -29.830 -20.154 -16.765  1.00 20.21           H
ATOM    651 HA   ASP A  71     -27.143 -20.790 -17.525  1.00 24.54           H
ATOM    652  HB2 ASP A  71     -27.500 -22.926 -16.353  1.00 17.25           H
ATOM    653  HB3 ASP A  71     -27.996 -21.550 -15.359  1.00 17.25           H
ATOM    654  N   GLU A  72     -29.201 -21.521 -19.684  1.00 21.65           N
ATOM    655  CA  GLU A  72     -29.338 -22.124 -21.005  1.00 25.13           C
ATOM    656  C   GLU A  72     -28.983 -21.228 -22.198  1.00 26.75           C
ATOM    657  O   GLU A  72     -28.463 -21.721 -23.188  1.00 31.63           O
ATOM    658  CB  GLU A  72     -30.736 -22.714 -21.181  1.00 25.73           C
ATOM    659  CG  GLU A  72     -31.039 -23.774 -20.146  1.00 25.13           C
ATOM    660  CD  GLU A  72     -32.341 -24.500 -20.410  1.00 32.49           C
ATOM    661  OE1 GLU A  72     -33.392 -23.832 -20.528  1.00 35.70           O
ATOM    662  OE2 GLU A  72     -32.311 -25.742 -20.492  1.00 32.82           O
ATOM    663  H   GLU A  72     -29.823 -20.759 -19.503  1.00 21.65           H
ATOM    664 HA   GLU A  72     -28.575 -22.916 -21.021  1.00 25.13           H
ATOM    665  HB2 GLU A  72     -31.483 -21.910 -21.111  1.00 25.73           H
ATOM    666  HB3 GLU A  72     -30.825 -23.149 -22.187  1.00 25.73           H
ATOM    667  HG2 GLU A  72     -30.217 -24.504 -20.124  1.00 25.13           H
ATOM    668  HG3 GLU A  72     -31.082 -23.306 -19.151  1.00 25.13           H
ATOM    669  N   LEU A  73     -29.217 -19.923 -22.100  1.00 28.16           N
ATOM    670  CA  LEU A  73     -29.272 -19.091 -23.304  1.00 28.52           C
ATOM    671  C   LEU A  73     -28.097 -18.132 -23.559  1.00 34.67           C
ATOM    672  O   LEU A  73     -28.172 -17.285 -24.449  1.00 43.87           O
ATOM    673  CB  LEU A  73     -30.602 -18.333 -23.350  1.00 27.45           C
ATOM    674  CG  LEU A  73     -31.837 -19.157 -22.958  1.00 27.75           C
ATOM    675  CD1 LEU A  73     -33.056 -18.282 -22.815  1.00 30.49           C
ATOM    676  CD2 LEU A  73     -32.110 -20.273 -23.959  1.00 28.09           C
ATOM    677  H   LEU A  73     -29.367 -19.435 -21.241  1.00 28.16           H
ATOM    678 HA   LEU A  73     -29.184 -19.813 -24.129  1.00 28.52           H
ATOM    679  HB2 LEU A  73     -30.534 -17.463 -22.679  1.00 27.45           H
ATOM    680  HB3 LEU A  73     -30.749 -17.943 -24.368  1.00 27.45           H
ATOM    681 HG   LEU A  73     -31.619 -19.615 -21.982  1.00 27.75           H
ATOM    682 HD11 LEU A  73     -33.921 -18.901 -22.534  1.00 30.49           H
ATOM    683 HD12 LEU A  73     -32.877 -17.527 -22.034  1.00 30.49           H
ATOM    684 HD13 LEU A  73     -33.260 -17.778 -23.772  1.00 30.49           H
ATOM    685 HD21 LEU A  73     -33.000 -20.839 -23.645  1.00 28.09           H
ATOM    686 HD22 LEU A  73     -32.285 -19.839 -24.954  1.00 28.09           H
ATOM    687 HD23 LEU A  73     -31.243 -20.948 -24.001  1.00 28.09           H
ATOM    688  N   LEU A  74     -27.014 -18.264 -22.800  1.00 31.25           N
ATOM    689  CA  LEU A  74     -25.830 -17.432 -23.015  1.00 33.69           C
ATOM    690  C   LEU A  74     -25.183 -17.699 -24.386  1.00 42.31           C
ATOM    691  O   LEU A  74     -25.263 -18.814 -24.903  1.00 35.15           O
ATOM    692  CB  LEU A  74     -24.802 -17.677 -21.898  1.00 39.38           C
ATOM    693  CG  LEU A  74     -23.378 -17.095 -22.025  1.00 40.27           C
ATOM    694  CD1 LEU A  74     -23.334 -15.643 -21.556  1.00 42.48           C
ATOM    695  CD2 LEU A  74     -22.365 -17.936 -21.250  1.00 31.32           C
ATOM    696  H   LEU A  74     -26.930 -18.920 -22.050  1.00 31.25           H
ATOM    697 HA   LEU A  74     -26.156 -16.381 -22.996  1.00 33.69           H
ATOM    698  HB2 LEU A  74     -25.233 -17.289 -20.964  1.00 39.38           H
ATOM    699  HB3 LEU A  74     -24.701 -18.766 -21.778  1.00 39.38           H
ATOM    700 HG   LEU A  74     -23.106 -17.123 -23.090  1.00 40.27           H
ATOM    701 HD11 LEU A  74     -22.310 -15.255 -21.657  1.00 42.48           H
ATOM    702 HD12 LEU A  74     -24.017 -15.038 -22.170  1.00 42.48           H
ATOM    703 HD13 LEU A  74     -23.644 -15.588 -20.502  1.00 42.48           H
ATOM    704 HD21 LEU A  74     -21.362 -17.497 -21.360  1.00 31.32           H
ATOM    705 HD22 LEU A  74     -22.641 -17.956 -20.185  1.00 31.32           H
ATOM    706 HD23 LEU A  74     -22.360 -18.963 -21.645  1.00 31.32           H
ATOM    707  N   LYS A  75     -24.548 -16.676 -24.964  1.00 38.88           N
ATOM    708  CA  LYS A  75     -23.742 -16.833 -26.177  1.00 31.49           C
ATOM    709  C   LYS A  75     -22.274 -16.588 -25.849  1.00 34.54           C
ATOM    710  O   LYS A  75     -21.957 -16.001 -24.812  1.00 36.88           O
ATOM    711  CB  LYS A  75     -24.198 -15.864 -27.265  1.00 35.48           C
ATOM    712  CG  LYS A  75     -25.696 -15.868 -27.493  1.00 40.94           C
ATOM    713  CD  LYS A  75     -26.080 -15.189 -28.808  1.00 45.69           C
ATOM    714  CE  LYS A  75     -27.581 -15.318 -29.077  1.00 45.76           C
ATOM    715  NZ  LYS A  75     -28.087 -16.697 -28.754  1.00 42.59           N
ATOM    716  H   LYS A  75     -24.578 -15.739 -24.615  1.00 38.88           H
ATOM    717 HA   LYS A  75     -23.873 -17.859 -26.552  1.00 31.49           H
ATOM    718  HB2 LYS A  75     -23.879 -14.847 -26.995  1.00 35.48           H
ATOM    719  HB3 LYS A  75     -23.692 -16.120 -28.207  1.00 35.48           H
ATOM    720  HG2 LYS A  75     -26.062 -16.906 -27.498  1.00 40.94           H
ATOM    721  HG3 LYS A  75     -26.194 -15.354 -26.658  1.00 40.94           H
ATOM    722  HD2 LYS A  75     -25.801 -14.125 -28.770  1.00 45.69           H
ATOM    723  HD3 LYS A  75     -25.516 -15.640 -29.637  1.00 45.69           H
ATOM    724  HE2 LYS A  75     -28.127 -14.577 -28.476  1.00 45.76           H
ATOM    725  HE3 LYS A  75     -27.786 -15.090 -30.134  1.00 45.76           H
ATOM    726  HZ1 LYS A  75     -28.969 -16.843 -29.201  1.00 42.59           H
ATOM    727  HZ2 LYS A  75     -27.432 -17.379 -29.080  1.00 42.59           H
ATOM    728  HZ3 LYS A  75     -28.196 -16.789 -27.763  1.00 42.59           H
ATOM    729  N   GLY A  76     -21.382 -17.028 -26.735  1.00 35.31           N
ATOM    730  CA  GLY A  76     -19.948 -16.993 -26.487  1.00 28.30           C
ATOM    731  C   GLY A  76     -19.323 -15.610 -26.528  1.00 35.11           C
ATOM    732  O   GLY A  76     -18.384 -15.316 -25.780  1.00 35.89           O
ATOM    733  H   GLY A  76     -21.631 -17.409 -27.626  1.00 35.31           H
ATOM    734  HA2 GLY A  76     -19.751 -17.439 -25.501  1.00 28.30           H
ATOM    735  HA3 GLY A  76     -19.446 -17.628 -27.233  1.00 28.30           H
ATOM    736  N   LYS A  77     -19.834 -14.762 -27.414  1.00 39.22           N
ATOM    737  CA  LYS A  77     -19.406 -13.365 -27.472  1.00 40.73           C
ATOM    738  C   LYS A  77     -19.867 -12.634 -26.217  1.00 40.17           C
ATOM    739  O   LYS A  77     -19.420 -11.522 -25.935  1.00 42.25           O
ATOM    740  CB  LYS A  77     -19.967 -12.678 -28.723  1.00 41.84           C
ATOM    741  CG  LYS A  77     -21.384 -13.119 -29.097  1.00 40.05           C
ATOM    742  CD  LYS A  77     -21.817 -12.514 -30.429  1.00 44.18           C
ATOM    743  CE  LYS A  77     -22.981 -13.287 -31.048  1.00 57.69           C
ATOM    744  NZ  LYS A  77     -22.559 -14.635 -31.550  1.00 52.50           N
ATOM    745  H   LYS A  77     -20.530 -15.009 -28.088  1.00 39.22           H
ATOM    746 HA   LYS A  77     -18.308 -13.334 -27.526  1.00 40.73           H
ATOM    747  HB2 LYS A  77     -19.964 -11.590 -28.563  1.00 41.84           H
ATOM    748  HB3 LYS A  77     -19.296 -12.881 -29.571  1.00 41.84           H
ATOM    749  HG2 LYS A  77     -21.425 -14.217 -29.160  1.00 40.05           H
ATOM    750  HG3 LYS A  77     -22.086 -12.816 -28.307  1.00 40.05           H
ATOM    751  HD2 LYS A  77     -22.113 -11.465 -30.276  1.00 44.18           H
ATOM    752  HD3 LYS A  77     -20.966 -12.510 -31.125  1.00 44.18           H
ATOM    753  HE2 LYS A  77     -23.777 -13.409 -30.300  1.00 57.69           H
ATOM    754  HE3 LYS A  77     -23.405 -12.705 -31.879  1.00 57.69           H
ATOM    755  HZ1 LYS A  77     -23.273 -15.009 -32.141  1.00 52.50           H
ATOM    756  HZ2 LYS A  77     -21.709 -14.546 -32.069  1.00 52.50           H
ATOM    757  HZ3 LYS A  77     -22.412 -15.248 -30.774  1.00 52.50           H
ATOM    758  N   GLU A  78     -20.754 -13.277 -25.462  1.00 34.91           N
ATOM    759  CA  GLU A  78     -21.305 -12.682 -24.256  1.00 36.70           C
ATOM    760  C   GLU A  78     -20.582 -13.113 -22.988  1.00 37.79           C
ATOM    761  O   GLU A  78     -20.860 -12.594 -21.910  1.00 41.30           O
ATOM    762  CB  GLU A  78     -22.791 -13.009 -24.133  1.00 38.11           C
ATOM    763  CG  GLU A  78     -23.653 -12.270 -25.139  1.00 41.92           C
ATOM    764  CD  GLU A  78     -25.084 -12.761 -25.151  1.00 49.66           C
ATOM    765  OE1 GLU A  78     -25.364 -13.791 -24.502  1.00 45.22           O
ATOM    766  OE2 GLU A  78     -25.928 -12.117 -25.814  1.00 58.98           O
ATOM    767  H   GLU A  78     -21.098 -14.194 -25.665  1.00 34.91           H
ATOM    768 HA   GLU A  78     -21.164 -11.596 -24.356  1.00 36.70           H
ATOM    769  HB2 GLU A  78     -22.933 -14.092 -24.263  1.00 38.11           H
ATOM    770  HB3 GLU A  78     -23.132 -12.761 -23.116  1.00 38.11           H
ATOM    771  HG2 GLU A  78     -23.640 -11.195 -24.908  1.00 41.92           H
ATOM    772  HG3 GLU A  78     -23.221 -12.388 -26.144  1.00 41.92           H
ATOM    773  N   ILE A  79     -19.658 -14.057 -23.097  1.00 32.09           N
ATOM    774  CA  ILE A  79     -18.959 -14.504 -21.906  1.00 34.03           C
ATOM    775  C   ILE A  79     -18.037 -13.407 -21.382  1.00 34.00           C
ATOM    776  O   ILE A  79     -17.945 -13.186 -20.177  1.00 38.46           O
ATOM    777  CB  ILE A  79     -18.176 -15.808 -22.137  1.00 40.37           C
ATOM    778  CG1 ILE A  79     -19.134 -16.937 -22.534  1.00 43.85           C
ATOM    779  CG2 ILE A  79     -17.378 -16.175 -20.887  1.00 37.98           C
ATOM    780  CD1 ILE A  79     -18.434 -18.192 -23.039  1.00 37.92           C
ATOM    781  H   ILE A  79     -19.388 -14.505 -23.950  1.00 32.09           H
ATOM    782 HA   ILE A  79     -19.724 -14.722 -21.146  1.00 34.03           H
ATOM    783 HB   ILE A  79     -17.465 -15.657 -22.962  1.00 40.37           H
ATOM    784 HG12 ILE A  79     -19.754 -17.200 -21.664  1.00 43.85           H
ATOM    785 HG13 ILE A  79     -19.815 -16.569 -23.315  1.00 43.85           H
ATOM    786 HG21 ILE A  79     -16.824 -17.108 -21.066  1.00 37.98           H
ATOM    787 HG22 ILE A  79     -16.670 -15.367 -20.653  1.00 37.98           H
ATOM    788 HG23 ILE A  79     -18.067 -16.315 -20.040  1.00 37.98           H
ATOM    789 HD11 ILE A  79     -19.186 -18.951 -23.301  1.00 37.92           H
ATOM    790 HD12 ILE A  79     -17.836 -17.947 -23.928  1.00 37.92           H
ATOM    791 HD13 ILE A  79     -17.775 -18.587 -22.251  1.00 37.92           H
ATOM    792  N   GLY A  80     -17.369 -12.703 -22.283  1.00 33.08           N
ATOM    793  CA  GLY A  80     -16.460 -11.652 -21.868  1.00 34.41           C
ATOM    794  C   GLY A  80     -17.153 -10.336 -21.568  1.00 43.14           C
ATOM    795  O   GLY A  80     -17.316  -9.952 -20.402  1.00 35.96           O
ATOM    796  H   GLY A  80     -17.438 -12.835 -23.272  1.00 33.08           H
ATOM    797  HA2 GLY A  80     -15.915 -11.982 -20.971  1.00 34.41           H
ATOM    798  HA3 GLY A  80     -15.712 -11.491 -22.658  1.00 34.41           H
ATOM    799  N   PRO A  81     -17.575  -9.633 -22.629  1.00 45.86           N
ATOM    800  CA  PRO A  81     -18.120  -8.269 -22.524  1.00 46.78           C
ATOM    801  C   PRO A  81     -19.449  -8.189 -21.759  1.00 45.09           C
ATOM    802  O   PRO A  81     -19.960  -7.087 -21.528  1.00 46.12           O
ATOM    803  CB  PRO A  81     -18.315  -7.854 -23.989  1.00 41.78           C
ATOM    804  CG  PRO A  81     -18.495  -9.151 -24.723  1.00 42.98           C
ATOM    805  CD  PRO A  81     -17.613 -10.145 -24.012  1.00 40.94           C
ATOM    806 HA   PRO A  81     -17.446  -7.615 -21.952  1.00 46.78           H
ATOM    807  HB2 PRO A  81     -19.191  -7.201 -24.108  1.00 41.78           H
ATOM    808  HB3 PRO A  81     -17.444  -7.297 -24.367  1.00 41.78           H
ATOM    809  HG2 PRO A  81     -19.547  -9.473 -24.705  1.00 42.98           H
ATOM    810  HG3 PRO A  81     -18.207  -9.051 -25.780  1.00 42.98           H
ATOM    811  HD2 PRO A  81     -18.029 -11.162 -24.057  1.00 40.94           H
ATOM    812  HD3 PRO A  81     -16.608 -10.188 -24.457  1.00 40.94           H
ATOM    813  N   ASN A  82     -20.004  -9.330 -21.363  1.00 39.17           N
ATOM    814  CA  ASN A  82     -21.239  -9.302 -20.592  1.00 35.14           C
ATOM    815  C   ASN A  82     -21.122 -10.063 -19.275  1.00 30.43           C
ATOM    816  O   ASN A  82     -20.980  -9.455 -18.215  1.00 31.34           O
ATOM    817  CB  ASN A  82     -22.420  -9.811 -21.425  1.00 33.52           C
ATOM    818  CG  ASN A  82     -22.531  -9.110 -22.772  1.00 41.56           C
ATOM    819  OD1 ASN A  82     -22.393  -9.744 -23.819  1.00 47.43           O
ATOM    820  ND2 ASN A  82     -22.774  -7.798 -22.753  1.00 35.98           N
ATOM    821  H   ASN A  82     -19.638 -10.241 -21.553  1.00 39.17           H
ATOM    822 HA   ASN A  82     -21.429  -8.250 -20.333  1.00 35.14           H
ATOM    823  HB2 ASN A  82     -22.310 -10.894 -21.587  1.00 33.52           H
ATOM    824  HB3 ASN A  82     -23.352  -9.663 -20.861  1.00 33.52           H
ATOM    825 HD21 ASN A  82     -22.851  -7.291 -23.611  1.00 35.98           H
ATOM    826 HD22 ASN A  82     -22.879  -7.322 -21.880  1.00 35.98           H
ATOM    827  N   LEU A  83     -21.169 -11.386 -19.353  1.00 25.34           N
ATOM    828  CA  LEU A  83     -21.163 -12.225 -18.161  1.00 26.56           C
ATOM    829  C   LEU A  83     -20.113 -11.755 -17.165  1.00 24.69           C
ATOM    830  O   LEU A  83     -20.447 -11.335 -16.058  1.00 23.07           O
ATOM    831  CB  LEU A  83     -20.936 -13.701 -18.525  1.00 25.82           C
ATOM    832  CG  LEU A  83     -20.792 -14.668 -17.341  1.00 28.95           C
ATOM    833  CD1 LEU A  83     -21.976 -14.540 -16.408  1.00 18.58           C
ATOM    834  CD2 LEU A  83     -20.640 -16.110 -17.820  1.00 29.42           C
ATOM    835  H   LEU A  83     -21.210 -11.893 -20.213  1.00 25.34           H
ATOM    836 HA   LEU A  83     -22.151 -12.135 -17.687  1.00 26.56           H
ATOM    837  HB2 LEU A  83     -21.776 -14.038 -19.148  1.00 25.82           H
ATOM    838  HB3 LEU A  83     -20.029 -13.771 -19.143  1.00 25.82           H
ATOM    839 HG   LEU A  83     -19.879 -14.397 -16.791  1.00 28.95           H
ATOM    840 HD11 LEU A  83     -21.856 -15.239 -15.567  1.00 18.58           H
ATOM    841 HD12 LEU A  83     -22.031 -13.511 -16.023  1.00 18.58           H
ATOM    842 HD13 LEU A  83     -22.900 -14.778 -16.953  1.00 18.58           H
ATOM    843 HD21 LEU A  83     -20.540 -16.777 -16.950  1.00 29.42           H
ATOM    844 HD22 LEU A  83     -21.526 -16.399 -18.403  1.00 29.42           H
ATOM    845 HD23 LEU A  83     -19.743 -16.194 -18.451  1.00 29.42           H
ATOM    846  N   LEU A  84     -18.848 -11.799 -17.571  1.00 25.00           N
ATOM    847  CA  LEU A  84     -17.749 -11.496 -16.663  1.00 25.73           C
ATOM    848  C   LEU A  84     -17.712 -10.029 -16.250  1.00 25.24           C
ATOM    849  O   LEU A  84     -17.443  -9.712 -15.096  1.00 26.61           O
ATOM    850  CB  LEU A  84     -16.418 -11.944 -17.260  1.00 30.19           C
ATOM    851  CG  LEU A  84     -16.134 -13.422 -16.977  1.00 36.53           C
ATOM    852  CD1 LEU A  84     -15.238 -14.046 -18.048  1.00 37.91           C
ATOM    853  CD2 LEU A  84     -15.544 -13.591 -15.571  1.00 41.04           C
ATOM    854  H   LEU A  84     -18.566 -12.037 -18.500  1.00 25.00           H
ATOM    855 HA   LEU A  84     -17.925 -12.068 -15.740  1.00 25.73           H
ATOM    856  HB2 LEU A  84     -16.429 -11.775 -18.347  1.00 30.19           H
ATOM    857  HB3 LEU A  84     -15.606 -11.329 -16.846  1.00 30.19           H
ATOM    858 HG   LEU A  84     -17.090 -13.966 -17.015  1.00 36.53           H
ATOM    859 HD11 LEU A  84     -15.060 -15.104 -17.807  1.00 37.91           H
ATOM    860 HD12 LEU A  84     -15.731 -13.972 -19.028  1.00 37.91           H
ATOM    861 HD13 LEU A  84     -14.277 -13.510 -18.079  1.00 37.91           H
ATOM    862 HD21 LEU A  84     -15.345 -14.657 -15.382  1.00 41.04           H
ATOM    863 HD22 LEU A  84     -14.603 -13.024 -15.497  1.00 41.04           H
ATOM    864 HD23 LEU A  84     -16.259 -13.214 -14.824  1.00 41.04           H
ATOM    865  N   ARG A  85     -17.995  -9.142 -17.195  1.00 22.88           N
ATOM    866  CA  ARG A  85     -18.153  -7.727 -16.890  1.00 29.29           C
ATOM    867  C   ARG A  85     -19.239  -7.537 -15.817  1.00 23.98           C
ATOM    868  O   ARG A  85     -19.037  -6.819 -14.838  1.00 19.78           O
ATOM    869  CB  ARG A  85     -18.525  -6.968 -18.168  1.00 30.80           C
ATOM    870  CG  ARG A  85     -18.159  -5.505 -18.169  1.00 37.37           C
ATOM    871  CD  ARG A  85     -18.793  -4.790 -19.357  1.00 38.80           C
ATOM    872  NE  ARG A  85     -19.665  -3.707 -18.906  1.00 41.60           N
ATOM    873  CZ  ARG A  85     -20.812  -3.364 -19.486  1.00 34.65           C
ATOM    874  NH1 ARG A  85     -21.247  -4.013 -20.559  1.00 39.42           N
ATOM    875  NH2 ARG A  85     -21.525  -2.366 -18.991  1.00 37.80           N
ATOM    876  H   ARG A  85     -18.116  -9.373 -18.160  1.00 22.88           H
ATOM    877 HA   ARG A  85     -17.205  -7.329 -16.499  1.00 29.29           H
ATOM    878  HB2 ARG A  85     -18.031  -7.454 -19.022  1.00 30.80           H
ATOM    879  HB3 ARG A  85     -19.609  -7.059 -18.328  1.00 30.80           H
ATOM    880  HG2 ARG A  85     -18.494  -5.037 -17.232  1.00 37.37           H
ATOM    881  HG3 ARG A  85     -17.064  -5.396 -18.210  1.00 37.37           H
ATOM    882  HD2 ARG A  85     -18.006  -4.385 -20.012  1.00 38.80           H
ATOM    883  HD3 ARG A  85     -19.373  -5.507 -19.957  1.00 38.80           H
ATOM    884 HE   ARG A  85     -19.378  -3.186 -18.101  1.00 41.60           H
ATOM    885 HH11 ARG A  85     -20.712  -4.769 -20.937  1.00 39.42           H
ATOM    886 HH12 ARG A  85     -22.111  -3.747 -20.988  1.00 39.42           H
ATOM    887 HH21 ARG A  85     -21.202  -1.873 -18.182  1.00 37.80           H
ATOM    888 HH22 ARG A  85     -22.388  -2.105 -19.423  1.00 37.80           H
ATOM    889  N   ALA A  86     -20.381  -8.197 -16.006  1.00 19.84           N
ATOM    890  CA  ALA A  86     -21.520  -8.055 -15.100  1.00 19.81           C
ATOM    891  C   ALA A  86     -21.228  -8.641 -13.730  1.00 19.57           C
ATOM    892  O   ALA A  86     -21.638  -8.086 -12.712  1.00 22.65           O
ATOM    893  CB  ALA A  86     -22.763  -8.710 -15.690  1.00 22.12           C
ATOM    894  H   ALA A  86     -20.539  -8.825 -16.768  1.00 19.84           H
ATOM    895 HA   ALA A  86     -21.704  -6.978 -14.977  1.00 19.81           H
ATOM    896  HB1 ALA A  86     -23.606  -8.591 -14.994  1.00 22.12           H
ATOM    897  HB2 ALA A  86     -23.011  -8.231 -16.649  1.00 22.12           H
ATOM    898  HB3 ALA A  86     -22.573  -9.780 -15.855  1.00 22.12           H
ATOM    899  N   ILE A  87     -20.530  -9.768 -13.690  1.00 19.96           N
ATOM    900  CA  ILE A  87     -20.243 -10.368 -12.401  1.00 20.39           C
ATOM    901  C   ILE A  87     -19.160  -9.562 -11.697  1.00 22.66           C
ATOM    902  O   ILE A  87     -19.120  -9.502 -10.470  1.00 25.76           O
ATOM    903  CB  ILE A  87     -19.892 -11.874 -12.491  1.00 20.95           C
ATOM    904  CG1 ILE A  87     -20.194 -12.558 -11.144  1.00 20.89           C
ATOM    905  CG2 ILE A  87     -18.441 -12.078 -12.943  1.00 21.21           C
ATOM    906  CD1 ILE A  87     -20.262 -14.083 -11.187  1.00 22.48           C
ATOM    907  H   ILE A  87     -20.174 -10.257 -14.487  1.00 19.96           H
ATOM    908 HA   ILE A  87     -21.163 -10.333 -11.799  1.00 20.39           H
ATOM    909 HB   ILE A  87     -20.521 -12.350 -13.257  1.00 20.95           H
ATOM    910 HG12 ILE A  87     -19.419 -12.263 -10.421  1.00 20.89           H
ATOM    911 HG13 ILE A  87     -21.152 -12.175 -10.764  1.00 20.89           H
ATOM    912 HG21 ILE A  87     -18.221 -13.154 -12.998  1.00 21.21           H
ATOM    913 HG22 ILE A  87     -18.298 -11.624 -13.935  1.00 21.21           H
ATOM    914 HG23 ILE A  87     -17.761 -11.600 -12.222  1.00 21.21           H
ATOM    915 HD11 ILE A  87     -20.481 -14.469 -10.180  1.00 22.48           H
ATOM    916 HD12 ILE A  87     -21.057 -14.396 -11.881  1.00 22.48           H
ATOM    917 HD13 ILE A  87     -19.297 -14.485 -11.531  1.00 22.48           H
ATOM    918  N   ASP A  88     -18.296  -8.926 -12.482  1.00 20.80           N
ATOM    919  CA  ASP A  88     -17.288  -8.024 -11.934  1.00 25.00           C
ATOM    920  C   ASP A  88     -17.894  -6.718 -11.418  1.00 21.20           C
ATOM    921  O   ASP A  88     -17.569  -6.283 -10.318  1.00 25.38           O
ATOM    922  CB  ASP A  88     -16.222  -7.683 -12.985  1.00 27.22           C
ATOM    923  CG  ASP A  88     -15.332  -8.867 -13.337  1.00 40.81           C
ATOM    924  OD1 ASP A  88     -15.042  -9.700 -12.447  1.00 44.36           O
ATOM    925  OD2 ASP A  88     -14.904  -8.954 -14.515  1.00 42.30           O
ATOM    926  H   ASP A  88     -18.274  -9.016 -13.477  1.00 20.80           H
ATOM    927 HA   ASP A  88     -16.830  -8.560 -11.089  1.00 25.00           H
ATOM    928  HB2 ASP A  88     -16.718  -7.320 -13.898  1.00 27.22           H
ATOM    929  HB3 ASP A  88     -15.596  -6.859 -12.611  1.00 27.22           H
ATOM    930  N   GLN A  89     -18.751  -6.086 -12.219  1.00 19.36           N
ATOM    931  CA  GLN A  89     -19.210  -4.719 -11.944  1.00 20.74           C
ATOM    932  C   GLN A  89     -20.409  -4.628 -11.003  1.00 25.65           C
ATOM    933  O   GLN A  89     -20.526  -3.666 -10.243  1.00 24.11           O
ATOM    934  CB  GLN A  89     -19.567  -3.996 -13.244  1.00 23.11           C
ATOM    935  CG  GLN A  89     -18.426  -3.785 -14.207  1.00 23.03           C
ATOM    936  CD  GLN A  89     -18.888  -3.197 -15.528  1.00 25.69           C
ATOM    937  OE1 GLN A  89     -20.027  -3.397 -15.947  1.00 25.75           O
ATOM    938  NE2 GLN A  89     -17.999  -2.476 -16.196  1.00 30.35           N
ATOM    939  H   GLN A  89     -19.136  -6.489 -13.050  1.00 19.36           H
ATOM    940 HA   GLN A  89     -18.361  -4.238 -11.437  1.00 20.74           H
ATOM    941  HB2 GLN A  89     -20.354  -4.569 -13.757  1.00 23.11           H
ATOM    942  HB3 GLN A  89     -19.996  -3.015 -12.992  1.00 23.11           H
ATOM    943  HG2 GLN A  89     -17.683  -3.115 -13.750  1.00 23.03           H
ATOM    944  HG3 GLN A  89     -17.923  -4.746 -14.392  1.00 23.03           H
ATOM    945 HE21 GLN A  89     -18.244  -2.069 -17.076  1.00 30.35           H
ATOM    946 HE22 GLN A  89     -17.083  -2.338 -15.819  1.00 30.35           H
ATOM    947  N   SER A  90     -21.313  -5.607 -11.090  1.00 20.97           N
ATOM    948  CA  SER A  90     -22.529  -5.614 -10.286  1.00 17.28           C
ATOM    949  C   SER A  90     -22.209  -5.698  -8.801  1.00 20.92           C
ATOM    950  O   SER A  90     -21.443  -6.559  -8.367  1.00 25.42           O
ATOM    951  CB  SER A  90     -23.436  -6.788 -10.675  1.00 18.26           C
ATOM    952  OG  SER A  90     -24.094  -6.539 -11.898  1.00 17.25           O
ATOM    953  H   SER A  90     -21.223  -6.392 -11.703  1.00 20.97           H
ATOM    954 HA   SER A  90     -23.055  -4.669 -10.483  1.00 17.28           H
ATOM    955  HB2 SER A  90     -22.837  -7.706 -10.758  1.00 18.26           H
ATOM    956  HB3 SER A  90     -24.179  -6.960  -9.883  1.00 18.26           H
ATOM    957 HG   SER A  90     -23.567  -6.936 -12.648  1.00 17.25           H
ATOM    958  N   LYS A  91     -22.803  -4.807  -8.019  1.00 20.22           N
ATOM    959  CA  LYS A  91     -22.598  -4.831  -6.576  1.00 27.95           C
ATOM    960  C   LYS A  91     -23.800  -5.446  -5.856  1.00 25.96           C
ATOM    961  O   LYS A  91     -23.857  -5.463  -4.637  1.00 19.20           O
ATOM    962  CB  LYS A  91     -22.278  -3.427  -6.046  1.00 32.67           C
ATOM    963  CG  LYS A  91     -20.829  -2.984  -6.317  1.00 36.63           C
ATOM    964  CD  LYS A  91     -20.571  -1.538  -5.895  1.00 50.46           C
ATOM    965  CE  LYS A  91     -19.094  -1.167  -6.048  1.00 56.08           C
ATOM    966  NZ  LYS A  91     -18.205  -1.944  -5.122  1.00 56.91           N
ATOM    967  H   LYS A  91     -23.410  -4.082  -8.346  1.00 20.22           H
ATOM    968 HA   LYS A  91     -21.729  -5.472  -6.365  1.00 27.95           H
ATOM    969  HB2 LYS A  91     -22.966  -2.704  -6.508  1.00 32.67           H
ATOM    970  HB3 LYS A  91     -22.464  -3.402  -4.962  1.00 32.67           H
ATOM    971  HG2 LYS A  91     -20.139  -3.649  -5.778  1.00 36.63           H
ATOM    972  HG3 LYS A  91     -20.610  -3.094  -7.389  1.00 36.63           H
ATOM    973  HD2 LYS A  91     -21.187  -0.861  -6.505  1.00 50.46           H
ATOM    974  HD3 LYS A  91     -20.879  -1.399  -4.849  1.00 50.46           H
ATOM    975  HE2 LYS A  91     -18.780  -1.346  -7.087  1.00 56.08           H
ATOM    976  HE3 LYS A  91     -18.968  -0.091  -5.855  1.00 56.08           H
ATOM    977  HZ1 LYS A  91     -17.743  -1.314  -4.497  1.00 56.91           H
ATOM    978  HZ2 LYS A  91     -18.757  -2.590  -4.595  1.00 56.91           H
ATOM    979  HZ3 LYS A  91     -17.524  -2.444  -5.654  1.00 56.91           H
ATOM    980  N   ILE A  92     -24.754  -5.962  -6.629  1.00 20.17           N
ATOM    981  CA  ILE A  92     -25.907  -6.654  -6.063  1.00 15.91           C
ATOM    982  C   ILE A  92     -26.165  -7.905  -6.866  1.00 17.56           C
ATOM    983  O   ILE A  92     -26.340  -7.838  -8.083  1.00 16.27           O
ATOM    984  CB  ILE A  92     -27.178  -5.799  -6.133  1.00 18.71           C
ATOM    985  CG1 ILE A  92     -26.977  -4.492  -5.362  1.00 22.07           C
ATOM    986  CG2 ILE A  92     -28.355  -6.572  -5.578  1.00 12.70           C
ATOM    987  CD1 ILE A  92     -28.187  -3.593  -5.385  1.00 24.51           C
ATOM    988  H   ILE A  92     -24.751  -5.913  -7.628  1.00 20.17           H
ATOM    989 HA   ILE A  92     -25.679  -6.875  -5.010  1.00 15.91           H
ATOM    990 HB   ILE A  92     -27.387  -5.553  -7.184  1.00 18.71           H
ATOM    991 HG12 ILE A  92     -26.723  -4.726  -4.317  1.00 22.07           H
ATOM    992 HG13 ILE A  92     -26.119  -3.950  -5.788  1.00 22.07           H
ATOM    993 HG21 ILE A  92     -29.261  -5.950  -5.633  1.00 12.70           H
ATOM    994 HG22 ILE A  92     -28.504  -7.488  -6.169  1.00 12.70           H
ATOM    995 HG23 ILE A  92     -28.158  -6.840  -4.530  1.00 12.70           H
ATOM    996 HD11 ILE A  92     -27.974  -2.677  -4.814  1.00 24.51           H
ATOM    997 HD12 ILE A  92     -28.429  -3.330  -6.424  1.00 24.51           H
ATOM    998 HD13 ILE A  92     -29.041  -4.117  -4.931  1.00 24.51           H
ATOM    999  N   TYR A  93     -26.185  -9.044  -6.185  1.00 18.02           N
ATOM   1000  CA  TYR A  93     -26.445 -10.320  -6.828  1.00 15.66           C
ATOM   1001  C   TYR A  93     -27.752 -10.886  -6.318  1.00 16.90           C
ATOM   1002  O   TYR A  93     -27.983 -10.938  -5.106  1.00 17.06           O
ATOM   1003  CB  TYR A  93     -25.320 -11.310  -6.536  1.00 19.59           C
ATOM   1004  CG  TYR A  93     -23.942 -10.815  -6.914  1.00 20.71           C
ATOM   1005  CD1 TYR A  93     -23.479 -10.923  -8.219  1.00 15.77           C
ATOM   1006  CD2 TYR A  93     -23.093 -10.257  -5.957  1.00 20.37           C
ATOM   1007  CE1 TYR A  93     -22.216 -10.480  -8.564  1.00 19.00           C
ATOM   1008  CE2 TYR A  93     -21.823  -9.810  -6.298  1.00 20.20           C
ATOM   1009  CZ  TYR A  93     -21.393  -9.919  -7.604  1.00 19.91           C
ATOM   1010  OH  TYR A  93     -20.131  -9.489  -7.952  1.00 15.16           O
ATOM   1011  H   TYR A  93     -26.025  -9.106  -5.200  1.00 18.02           H
ATOM   1012 HA   TYR A  93     -26.503 -10.159  -7.915  1.00 15.66           H
ATOM   1013  HB2 TYR A  93     -25.329 -11.550  -5.462  1.00 19.59           H
ATOM   1014  HB3 TYR A  93     -25.522 -12.246  -7.078  1.00 19.59           H
ATOM   1015  HD1 TYR A  93     -24.126 -11.366  -8.989  1.00 15.77           H
ATOM   1016  HD2 TYR A  93     -23.436 -10.168  -4.915  1.00 20.37           H
ATOM   1017  HE1 TYR A  93     -21.864 -10.575  -9.603  1.00 19.00           H
ATOM   1018  HE2 TYR A  93     -21.165  -9.373  -5.532  1.00 20.20           H
ATOM   1019 HH   TYR A  93     -20.062  -9.428  -8.948  1.00 15.16           H
ATOM   1020  N   VAL A  94     -28.602 -11.316  -7.244  1.00 12.41           N
ATOM   1021  CA  VAL A  94     -29.887 -11.873  -6.886  1.00 13.25           C
ATOM   1022  C   VAL A  94     -29.985 -13.340  -7.318  1.00 14.02           C
ATOM   1023  O   VAL A  94     -30.307 -13.638  -8.467  1.00 13.81           O
ATOM   1024  CB  VAL A  94     -31.044 -11.047  -7.501  1.00 15.18           C
ATOM   1025  CG1 VAL A  94     -32.405 -11.594  -7.042  1.00 10.34           C
ATOM   1026  CG2 VAL A  94     -30.892  -9.571  -7.129  1.00 13.00           C
ATOM   1027  H   VAL A  94     -28.420 -11.288  -8.227  1.00 12.41           H
ATOM   1028 HA   VAL A  94     -29.980 -11.826  -5.791  1.00 13.25           H
ATOM   1029 HB   VAL A  94     -30.999 -11.135  -8.596  1.00 15.18           H
ATOM   1030 HG11 VAL A  94     -33.212 -10.994  -7.489  1.00 10.34           H
ATOM   1031 HG12 VAL A  94     -32.507 -12.641  -7.363  1.00 10.34           H
ATOM   1032 HG13 VAL A  94     -32.472 -11.538  -5.946  1.00 10.34           H
ATOM   1033 HG21 VAL A  94     -31.718  -8.994  -7.570  1.00 13.00           H
ATOM   1034 HG22 VAL A  94     -30.915  -9.464  -6.034  1.00 13.00           H
ATOM   1035 HG23 VAL A  94     -29.934  -9.192  -7.514  1.00 13.00           H
ATOM   1036  N   PRO A  95     -29.698 -14.266  -6.389  1.00 15.63           N
ATOM   1037  CA  PRO A  95     -29.870 -15.688  -6.711  1.00 13.20           C
ATOM   1038  C   PRO A  95     -31.329 -16.112  -6.510  1.00 12.39           C
ATOM   1039  O   PRO A  95     -31.826 -16.170  -5.387  1.00 13.83           O
ATOM   1040  CB  PRO A  95     -28.959 -16.396  -5.693  1.00 11.02           C
ATOM   1041  CG  PRO A  95     -28.248 -15.277  -4.923  1.00 15.89           C
ATOM   1042  CD  PRO A  95     -29.113 -14.079  -5.050  1.00 10.37           C
ATOM   1043 HA   PRO A  95     -29.620 -15.926  -7.755  1.00 13.20           H
ATOM   1044  HB2 PRO A  95     -29.545 -17.032  -5.014  1.00 11.02           H
ATOM   1045  HB3 PRO A  95     -28.234 -17.050  -6.200  1.00 11.02           H
ATOM   1046  HG2 PRO A  95     -28.109 -15.553  -3.867  1.00 15.89           H
ATOM   1047  HG3 PRO A  95     -27.248 -15.087  -5.340  1.00 15.89           H
ATOM   1048  HD2 PRO A  95     -29.883 -14.041  -4.265  1.00 10.37           H
ATOM   1049  HD3 PRO A  95     -28.536 -13.145  -4.979  1.00 10.37           H
ATOM   1050  N   ILE A  96     -32.012 -16.404  -7.600  1.00 11.88           N
ATOM   1051  CA  ILE A  96     -33.389 -16.852  -7.512  1.00 12.80           C
ATOM   1052  C   ILE A  96     -33.364 -18.374  -7.439  1.00 12.88           C
ATOM   1053  O   ILE A  96     -33.206 -19.068  -8.450  1.00 12.12           O
ATOM   1054  CB  ILE A  96     -34.193 -16.359  -8.706  1.00 12.45           C
ATOM   1055  CG1 ILE A  96     -34.108 -14.828  -8.770  1.00 13.30           C
ATOM   1056  CG2 ILE A  96     -35.641 -16.833  -8.599  1.00 11.96           C
ATOM   1057  CD1 ILE A  96     -33.624 -14.288 -10.090  1.00 13.48           C
ATOM   1058  H   ILE A  96     -31.649 -16.341  -8.530  1.00 11.88           H
ATOM   1059 HA   ILE A  96     -33.880 -16.442  -6.618  1.00 12.80           H
ATOM   1060 HB   ILE A  96     -33.777 -16.774  -9.635  1.00 12.45           H
ATOM   1061 HG12 ILE A  96     -35.102 -14.407  -8.558  1.00 13.30           H
ATOM   1062 HG13 ILE A  96     -33.434 -14.476  -7.976  1.00 13.30           H
ATOM   1063 HG21 ILE A  96     -36.212 -16.470  -9.466  1.00 11.96           H
ATOM   1064 HG22 ILE A  96     -35.668 -17.933  -8.577  1.00 11.96           H
ATOM   1065 HG23 ILE A  96     -36.090 -16.439  -7.675  1.00 11.96           H
ATOM   1066 HD11 ILE A  96     -33.594 -13.189 -10.048  1.00 13.48           H
ATOM   1067 HD12 ILE A  96     -32.616 -14.675 -10.298  1.00 13.48           H
ATOM   1068 HD13 ILE A  96     -34.310 -14.606 -10.889  1.00 13.48           H
ATOM   1069  N   ILE A  97     -33.468 -18.883  -6.222  1.00 12.46           N
ATOM   1070  CA  ILE A  97     -33.195 -20.294  -5.970  1.00 14.31           C
ATOM   1071  C   ILE A  97     -34.491 -21.100  -5.948  1.00 12.40           C
ATOM   1072  O   ILE A  97     -35.277 -21.027  -5.000  1.00  9.57           O
ATOM   1073  CB  ILE A  97     -32.378 -20.474  -4.678  1.00 14.67           C
ATOM   1074  CG1 ILE A  97     -31.030 -19.747  -4.803  1.00 14.31           C
ATOM   1075  CG2 ILE A  97     -32.155 -21.937  -4.365  1.00 10.77           C
ATOM   1076  CD1 ILE A  97     -30.237 -19.691  -3.498  1.00 11.42           C
ATOM   1077  H   ILE A  97     -33.731 -18.358  -5.413  1.00 12.46           H
ATOM   1078 HA   ILE A  97     -32.583 -20.685  -6.797  1.00 14.31           H
ATOM   1079 HB   ILE A  97     -32.952 -20.035  -3.848  1.00 14.67           H
ATOM   1080 HG12 ILE A  97     -30.422 -20.251  -5.570  1.00 14.31           H
ATOM   1081 HG13 ILE A  97     -31.209 -18.721  -5.157  1.00 14.31           H
ATOM   1082 HG21 ILE A  97     -31.570 -22.030  -3.438  1.00 10.77           H
ATOM   1083 HG22 ILE A  97     -33.127 -22.437  -4.237  1.00 10.77           H
ATOM   1084 HG23 ILE A  97     -31.607 -22.410  -5.193  1.00 10.77           H
ATOM   1085 HD11 ILE A  97     -29.289 -19.159  -3.667  1.00 11.42           H
ATOM   1086 HD12 ILE A  97     -30.825 -19.161  -2.735  1.00 11.42           H
ATOM   1087 HD13 ILE A  97     -30.026 -20.714  -3.153  1.00 11.42           H
ATOM   1088  N   SER A  98     -34.702 -21.834  -7.038  1.00 15.24           N
ATOM   1089  CA  SER A  98     -35.853 -22.703  -7.233  1.00 14.38           C
ATOM   1090  C   SER A  98     -35.475 -24.160  -6.978  1.00 14.74           C
ATOM   1091  O   SER A  98     -34.335 -24.449  -6.626  1.00 13.24           O
ATOM   1092  CB  SER A  98     -36.359 -22.546  -8.668  1.00 17.55           C
ATOM   1093  OG  SER A  98     -35.269 -22.435  -9.581  1.00 16.32           O
ATOM   1094  H   SER A  98     -34.071 -21.840  -7.813  1.00 15.24           H
ATOM   1095 HA   SER A  98     -36.644 -22.419  -6.522  1.00 14.38           H
ATOM   1096  HB2 SER A  98     -36.983 -23.410  -8.938  1.00 17.55           H
ATOM   1097  HB3 SER A  98     -36.996 -21.652  -8.741  1.00 17.55           H
ATOM   1098 HG   SER A  98     -35.189 -23.281 -10.108  1.00 16.32           H
ATOM   1099  N   SER A  99     -36.423 -25.077  -7.170  1.00 15.80           N
ATOM   1100  CA  SER A  99     -36.203 -26.466  -6.774  1.00 18.91           C
ATOM   1101  C   SER A  99     -35.242 -27.181  -7.718  1.00 19.39           C
ATOM   1102  O   SER A  99     -34.637 -28.189  -7.344  1.00 19.28           O
ATOM   1103  CB  SER A  99     -37.530 -27.236  -6.644  1.00 19.59           C
ATOM   1104  OG  SER A  99     -38.183 -27.357  -7.900  1.00 18.52           O
ATOM   1105  H   SER A  99     -37.315 -24.891  -7.582  1.00 15.80           H
ATOM   1106 HA   SER A  99     -35.732 -26.444  -5.780  1.00 18.91           H
ATOM   1107  HB2 SER A  99     -37.337 -28.237  -6.231  1.00 19.59           H
ATOM   1108  HB3 SER A  99     -38.189 -26.717  -5.933  1.00 19.59           H
ATOM   1109 HG   SER A  99     -39.039 -27.861  -7.785  1.00 18.52           H
ATOM   1110  N   GLY A 100     -35.097 -26.648  -8.930  1.00 16.89           N
ATOM   1111  CA  GLY A 100     -34.166 -27.194  -9.897  1.00 16.13           C
ATOM   1112  C   GLY A 100     -32.808 -26.495  -9.942  1.00 19.57           C
ATOM   1113  O   GLY A 100     -31.972 -26.789 -10.797  1.00 18.22           O
ATOM   1114  H   GLY A 100     -35.608 -25.851  -9.253  1.00 16.89           H
ATOM   1115  HA2 GLY A 100     -34.008 -28.259  -9.673  1.00 16.13           H
ATOM   1116  HA3 GLY A 100     -34.623 -27.140 -10.897  1.00 16.13           H
ATOM   1117  N   TYR A 101     -32.575 -25.572  -9.023  1.00 14.88           N
ATOM   1118  CA  TYR A 101     -31.339 -24.782  -9.042  1.00 15.68           C
ATOM   1119  C   TYR A 101     -30.073 -25.640  -8.968  1.00 14.80           C
ATOM   1120  O   TYR A 101     -29.126 -25.419  -9.731  1.00 14.09           O
ATOM   1121  CB  TYR A 101     -31.359 -23.762  -7.905  1.00 13.24           C
ATOM   1122  CG  TYR A 101     -30.345 -22.637  -7.986  1.00 13.59           C
ATOM   1123  CD1 TYR A 101     -30.638 -21.462  -8.670  1.00 12.49           C
ATOM   1124  CD2 TYR A 101     -29.118 -22.724  -7.323  1.00 14.65           C
ATOM   1125  CE1 TYR A 101     -29.720 -20.403  -8.725  1.00 13.22           C
ATOM   1126  CE2 TYR A 101     -28.198 -21.670  -7.362  1.00 10.79           C
ATOM   1127  CZ  TYR A 101     -28.506 -20.513  -8.063  1.00 17.03           C
ATOM   1128  OH  TYR A 101     -27.598 -19.466  -8.110  1.00 16.16           O
ATOM   1129  H   TYR A 101     -33.200 -25.352  -8.274  1.00 14.88           H
ATOM   1130 HA   TYR A 101     -31.305 -24.264 -10.012  1.00 15.68           H
ATOM   1131  HB2 TYR A 101     -32.364 -23.317  -7.859  1.00 13.24           H
ATOM   1132  HB3 TYR A 101     -31.202 -24.299  -6.958  1.00 13.24           H
ATOM   1133  HD1 TYR A 101     -31.609 -21.361  -9.177  1.00 12.49           H
ATOM   1134  HD2 TYR A 101     -28.871 -23.636  -6.760  1.00 14.65           H
ATOM   1135  HE1 TYR A 101     -29.962 -19.490  -9.290  1.00 13.22           H
ATOM   1136  HE2 TYR A 101     -27.235 -21.758  -6.839  1.00 10.79           H
ATOM   1137 HH   TYR A 101     -27.894 -18.797  -8.791  1.00 16.16           H
ATOM   1138  N   ALA A 102     -30.039 -26.603  -8.051  1.00 13.82           N
ATOM   1139  CA  ALA A 102     -28.834 -27.433  -7.896  1.00 16.78           C
ATOM   1140  C   ALA A 102     -28.670 -28.505  -8.991  1.00 17.61           C
ATOM   1141  O   ALA A 102     -27.610 -29.124  -9.102  1.00 20.22           O
ATOM   1142  CB  ALA A 102     -28.760 -28.060  -6.490  1.00 15.96           C
ATOM   1143  H   ALA A 102     -30.791 -26.826  -7.430  1.00 13.82           H
ATOM   1144 HA   ALA A 102     -27.984 -26.746  -8.019  1.00 16.78           H
ATOM   1145  HB1 ALA A 102     -27.850 -28.672  -6.408  1.00 15.96           H
ATOM   1146  HB2 ALA A 102     -28.734 -27.262  -5.733  1.00 15.96           H
ATOM   1147  HB3 ALA A 102     -29.644 -28.694  -6.323  1.00 15.96           H
ATOM   1148  N   ASP A 103     -29.707 -28.722  -9.797  1.00 15.86           N
ATOM   1149  CA  ASP A 103     -29.587 -29.619 -10.943  1.00 18.49           C
ATOM   1150  C   ASP A 103     -28.626 -29.039 -11.969  1.00 20.00           C
ATOM   1151  O   ASP A 103     -27.977 -29.772 -12.703  1.00 22.20           O
ATOM   1152  CB  ASP A 103     -30.929 -29.827 -11.630  1.00 19.02           C
ATOM   1153  CG  ASP A 103     -31.962 -30.448 -10.730  1.00 17.11           C
ATOM   1154  OD1 ASP A 103     -31.590 -31.057  -9.712  1.00 19.50           O
ATOM   1155  OD2 ASP A 103     -33.165 -30.317 -11.049  1.00 24.70           O
ATOM   1156  H   ASP A 103     -30.609 -28.304  -9.682  1.00 15.86           H
ATOM   1157 HA   ASP A 103     -29.215 -30.581 -10.561  1.00 18.49           H
ATOM   1158  HB2 ASP A 103     -31.302 -28.857 -11.993  1.00 19.02           H
ATOM   1159  HB3 ASP A 103     -30.787 -30.468 -12.513  1.00 19.02           H
ATOM   1160  N   SER A 104     -28.561 -27.714 -12.029  1.00 19.26           N
ATOM   1161  CA  SER A 104     -27.696 -27.029 -12.980  1.00 17.86           C
ATOM   1162  C   SER A 104     -26.305 -26.716 -12.398  1.00 17.39           C
ATOM   1163  O   SER A 104     -26.160 -25.920 -11.471  1.00 14.97           O
ATOM   1164  CB  SER A 104     -28.384 -25.750 -13.484  1.00 18.85           C
ATOM   1165  OG  SER A 104     -27.458 -24.830 -14.035  1.00 18.52           O
ATOM   1166  H   SER A 104     -29.091 -27.103 -11.441  1.00 19.26           H
ATOM   1167 HA   SER A 104     -27.529 -27.711 -13.827  1.00 17.86           H
ATOM   1168  HB2 SER A 104     -29.134 -26.013 -14.244  1.00 18.85           H
ATOM   1169  HB3 SER A 104     -28.923 -25.272 -12.652  1.00 18.85           H
ATOM   1170 HG   SER A 104     -27.914 -24.270 -14.727  1.00 18.52           H
ATOM   1171  N   LYS A 105     -25.278 -27.342 -12.960  1.00 18.72           N
ATOM   1172  CA  LYS A 105     -23.914 -27.093 -12.526  1.00 16.79           C
ATOM   1173  C   LYS A 105     -23.513 -25.628 -12.756  1.00 18.25           C
ATOM   1174  O   LYS A 105     -22.676 -25.069 -12.041  1.00 16.63           O
ATOM   1175  CB  LYS A 105     -22.963 -28.017 -13.279  1.00 17.06           C
ATOM   1176  CG  LYS A 105     -21.532 -27.845 -12.894  1.00 19.71           C
ATOM   1177  CD  LYS A 105     -20.649 -27.787 -14.114  1.00 28.33           C
ATOM   1178  CE  LYS A 105     -19.250 -27.363 -13.729  1.00 26.03           C
ATOM   1179  NZ  LYS A 105     -18.388 -27.217 -14.927  1.00 31.62           N
ATOM   1180  H   LYS A 105     -25.364 -28.010 -13.699  1.00 18.72           H
ATOM   1181 HA   LYS A 105     -23.851 -27.295 -11.447  1.00 16.79           H
ATOM   1182  HB2 LYS A 105     -23.260 -29.060 -13.098  1.00 17.06           H
ATOM   1183  HB3 LYS A 105     -23.068 -27.835 -14.359  1.00 17.06           H
ATOM   1184  HG2 LYS A 105     -21.414 -26.922 -12.306  1.00 19.71           H
ATOM   1185  HG3 LYS A 105     -21.219 -28.679 -12.248  1.00 19.71           H
ATOM   1186  HD2 LYS A 105     -20.620 -28.772 -14.602  1.00 28.33           H
ATOM   1187  HD3 LYS A 105     -21.067 -27.078 -14.844  1.00 28.33           H
ATOM   1188  HE2 LYS A 105     -19.289 -26.409 -13.183  1.00 26.03           H
ATOM   1189  HE3 LYS A 105     -18.813 -28.106 -13.046  1.00 26.03           H
ATOM   1190  HZ1 LYS A 105     -17.471 -26.937 -14.646  1.00 31.62           H
ATOM   1191  HZ2 LYS A 105     -18.336 -28.091 -15.409  1.00 31.62           H
ATOM   1192  HZ3 LYS A 105     -18.776 -26.524 -15.535  1.00 31.62           H
ATOM   1193  N   TRP A 106     -24.104 -25.014 -13.772  1.00 16.34           N
ATOM   1194  CA  TRP A 106     -23.810 -23.623 -14.067  1.00 18.35           C
ATOM   1195  C   TRP A 106     -24.297 -22.739 -12.918  1.00 15.72           C
ATOM   1196  O   TRP A 106     -23.575 -21.860 -12.467  1.00 17.22           O
ATOM   1197  CB  TRP A 106     -24.433 -23.208 -15.402  1.00 14.74           C
ATOM   1198  CG  TRP A 106     -24.169 -21.793 -15.768  1.00 18.22           C
ATOM   1199  CD1 TRP A 106     -24.992 -20.715 -15.551  1.00 16.14           C
ATOM   1200  CD2 TRP A 106     -23.002 -21.284 -16.422  1.00 15.63           C
ATOM   1201  NE1 TRP A 106     -24.399 -19.572 -16.028  1.00 16.37           N
ATOM   1202  CE2 TRP A 106     -23.181 -19.892 -16.569  1.00 18.04           C
ATOM   1203  CE3 TRP A 106     -21.827 -21.869 -16.904  1.00 17.51           C
ATOM   1204  CZ2 TRP A 106     -22.225 -19.077 -17.178  1.00 21.77           C
ATOM   1205  CZ3 TRP A 106     -20.877 -21.062 -17.495  1.00 21.86           C
ATOM   1206  CH2 TRP A 106     -21.082 -19.680 -17.636  1.00 23.48           C
ATOM   1207  H   TRP A 106     -24.768 -25.443 -14.385  1.00 16.34           H
ATOM   1208 HA   TRP A 106     -22.722 -23.495 -14.164  1.00 18.35           H
ATOM   1209  HB2 TRP A 106     -24.046 -23.861 -16.198  1.00 14.74           H
ATOM   1210  HB3 TRP A 106     -25.521 -23.368 -15.356  1.00 14.74           H
ATOM   1211  HD1 TRP A 106     -25.979 -20.760 -15.069  1.00 16.14           H
ATOM   1212  HE1 TRP A 106     -24.792 -18.654 -15.987  1.00 16.37           H
ATOM   1213  HE3 TRP A 106     -21.663 -22.953 -16.814  1.00 17.51           H
ATOM   1214  HZ2 TRP A 106     -22.383 -17.994 -17.286  1.00 21.77           H
ATOM   1215  HZ3 TRP A 106     -19.941 -21.510 -17.863  1.00 21.86           H
ATOM   1216  HH2 TRP A 106     -20.309 -19.068 -18.123  1.00 23.48           H
ATOM   1217  N   CYS A 107     -25.507 -23.000 -12.428  1.00 18.07           N
ATOM   1218  CA  CYS A 107     -26.059 -22.262 -11.283  1.00 16.54           C
ATOM   1219  C   CYS A 107     -25.191 -22.407 -10.039  1.00 14.07           C
ATOM   1220  O   CYS A 107     -24.881 -21.417  -9.375  1.00 12.84           O
ATOM   1221  CB  CYS A 107     -27.472 -22.740 -10.942  1.00 13.89           C
ATOM   1222  SG  CYS A 107     -28.767 -22.206 -12.065  1.00 15.25           S
ATOM   1223  H   CYS A 107     -26.116 -23.702 -12.797  1.00 18.07           H
ATOM   1224 HA   CYS A 107     -26.084 -21.205 -11.586  1.00 16.54           H
ATOM   1225  HB2 CYS A 107     -27.471 -23.839 -10.911  1.00 13.89           H
ATOM   1226  HB3 CYS A 107     -27.723 -22.391  -9.929  1.00 13.89           H
ATOM   1227 HG   CYS A 107     -28.745 -22.944 -13.135  1.00 15.25           H
ATOM   1228  N   LEU A 108     -24.827 -23.646  -9.719  1.00 13.93           N
ATOM   1229  CA  LEU A 108     -23.982 -23.937  -8.557  1.00 12.33           C
ATOM   1230  C   LEU A 108     -22.617 -23.261  -8.650  1.00 15.92           C
ATOM   1231  O   LEU A 108     -22.149 -22.659  -7.679  1.00 16.80           O
ATOM   1232  CB  LEU A 108     -23.787 -25.436  -8.410  1.00 13.71           C
ATOM   1233  CG  LEU A 108     -25.056 -26.183  -8.042  1.00 13.77           C
ATOM   1234  CD1 LEU A 108     -24.761 -27.662  -7.798  1.00 12.24           C
ATOM   1235  CD2 LEU A 108     -25.668 -25.519  -6.810  1.00 17.55           C
ATOM   1236  H   LEU A 108     -25.099 -24.456 -10.240  1.00 13.93           H
ATOM   1237 HA   LEU A 108     -24.502 -23.534  -7.675  1.00 12.33           H
ATOM   1238  HB2 LEU A 108     -23.395 -25.840  -9.355  1.00 13.71           H
ATOM   1239  HB3 LEU A 108     -23.025 -25.624  -7.639  1.00 13.71           H
ATOM   1240 HG   LEU A 108     -25.776 -26.136  -8.872  1.00 13.77           H
ATOM   1241 HD11 LEU A 108     -25.693 -28.183  -7.533  1.00 12.24           H
ATOM   1242 HD12 LEU A 108     -24.339 -28.107  -8.711  1.00 12.24           H
ATOM   1243 HD13 LEU A 108     -24.039 -27.761  -6.974  1.00 12.24           H
ATOM   1244 HD21 LEU A 108     -26.590 -26.049  -6.528  1.00 17.55           H
ATOM   1245 HD22 LEU A 108     -24.951 -25.561  -5.976  1.00 17.55           H
ATOM   1246 HD23 LEU A 108     -25.903 -24.469  -7.038  1.00 17.55           H
ATOM   1247  N   MET A 109     -21.977 -23.386  -9.811  1.00 12.29           N
ATOM   1248  CA  MET A 109     -20.708 -22.710 -10.104  1.00 17.94           C
ATOM   1249  C   MET A 109     -20.810 -21.200  -9.911  1.00 13.10           C
ATOM   1250  O   MET A 109     -19.964 -20.594  -9.285  1.00 17.10           O
ATOM   1251  CB  MET A 109     -20.310 -22.963 -11.557  1.00 21.24           C
ATOM   1252  CG  MET A 109     -19.234 -23.989 -11.794  1.00 28.78           C
ATOM   1253  SD  MET A 109     -18.818 -23.955 -13.555  1.00 42.35           S
ATOM   1254  CE  MET A 109     -20.426 -24.219 -14.278  1.00 31.08           C
ATOM   1255  H   MET A 109     -22.316 -23.950 -10.565  1.00 12.29           H
ATOM   1256 HA   MET A 109     -19.961 -23.117  -9.408  1.00 17.94           H
ATOM   1257  HB2 MET A 109     -21.208 -23.272 -12.111  1.00 21.24           H
ATOM   1258  HB3 MET A 109     -19.977 -22.008 -11.992  1.00 21.24           H
ATOM   1259  HG2 MET A 109     -18.346 -23.766 -11.184  1.00 28.78           H
ATOM   1260  HG3 MET A 109     -19.583 -24.990 -11.499  1.00 28.78           H
ATOM   1261  HE1 MET A 109     -20.338 -24.224 -15.375  1.00 31.08           H
ATOM   1262  HE2 MET A 109     -20.828 -25.185 -13.938  1.00 31.08           H
ATOM   1263  HE3 MET A 109     -21.104 -23.410 -13.969  1.00 31.08           H
ATOM   1264  N   GLU A 110     -21.858 -20.603 -10.462  1.00 14.63           N
ATOM   1265  CA  GLU A 110     -22.045 -19.155 -10.402  1.00 15.64           C
ATOM   1266  C   GLU A 110     -22.319 -18.671  -8.981  1.00 16.85           C
ATOM   1267  O   GLU A 110     -21.776 -17.647  -8.554  1.00 16.78           O
ATOM   1268  CB  GLU A 110     -23.169 -18.729 -11.349  1.00 14.30           C
ATOM   1269  CG  GLU A 110     -22.800 -18.871 -12.826  1.00 17.70           C
ATOM   1270  CD  GLU A 110     -21.763 -17.832 -13.262  1.00 20.78           C
ATOM   1271  OE1 GLU A 110     -22.176 -16.754 -13.741  1.00 18.63           O
ATOM   1272  OE2 GLU A 110     -20.542 -18.080 -13.108  1.00 19.93           O
ATOM   1273  H   GLU A 110     -22.583 -21.090 -10.948  1.00 14.63           H
ATOM   1274 HA   GLU A 110     -21.106 -18.683 -10.726  1.00 15.64           H
ATOM   1275  HB2 GLU A 110     -24.064 -19.335 -11.142  1.00 14.30           H
ATOM   1276  HB3 GLU A 110     -23.435 -17.682 -11.143  1.00 14.30           H
ATOM   1277  HG2 GLU A 110     -22.406 -19.881 -13.008  1.00 17.70           H
ATOM   1278  HG3 GLU A 110     -23.706 -18.763 -13.440  1.00 17.70           H
ATOM   1279  N   LEU A 111     -23.160 -19.402  -8.251  1.00 13.41           N
ATOM   1280  CA  LEU A 111     -23.405 -19.103  -6.848  1.00 15.30           C
ATOM   1281  C   LEU A 111     -22.096 -19.109  -6.045  1.00 15.22           C
ATOM   1282  O   LEU A 111     -21.823 -18.190  -5.282  1.00 14.66           O
ATOM   1283  CB  LEU A 111     -24.408 -20.085  -6.238  1.00 11.78           C
ATOM   1284  CG  LEU A 111     -24.956 -19.632  -4.878  1.00 17.04           C
ATOM   1285  CD1 LEU A 111     -25.707 -18.285  -4.995  1.00 12.85           C
ATOM   1286  CD2 LEU A 111     -25.857 -20.698  -4.257  1.00 13.27           C
ATOM   1287  H   LEU A 111     -23.670 -20.187  -8.603  1.00 13.41           H
ATOM   1288 HA   LEU A 111     -23.839 -18.093  -6.798  1.00 15.30           H
ATOM   1289  HB2 LEU A 111     -25.247 -20.222  -6.935  1.00 11.78           H
ATOM   1290  HB3 LEU A 111     -23.924 -21.066  -6.121  1.00 11.78           H
ATOM   1291 HG   LEU A 111     -24.093 -19.486  -4.212  1.00 17.04           H
ATOM   1292 HD11 LEU A 111     -26.086 -17.989  -4.006  1.00 12.85           H
ATOM   1293 HD12 LEU A 111     -25.019 -17.513  -5.371  1.00 12.85           H
ATOM   1294 HD13 LEU A 111     -26.550 -18.394  -5.693  1.00 12.85           H
ATOM   1295 HD21 LEU A 111     -26.231 -20.341  -3.286  1.00 13.27           H
ATOM   1296 HD22 LEU A 111     -26.707 -20.896  -4.926  1.00 13.27           H
ATOM   1297 HD23 LEU A 111     -25.282 -21.625  -4.110  1.00 13.27           H
ATOM   1298  N   ALA A 112     -21.283 -20.141  -6.228  1.00 16.12           N
ATOM   1299  CA  ALA A 112     -19.985 -20.213  -5.565  1.00 15.49           C
ATOM   1300  C   ALA A 112     -19.097 -19.009  -5.895  1.00 14.48           C
ATOM   1301  O   ALA A 112     -18.373 -18.513  -5.031  1.00 17.38           O
ATOM   1302  CB  ALA A 112     -19.283 -21.513  -5.929  1.00 13.15           C
ATOM   1303  H   ALA A 112     -21.492 -20.922  -6.817  1.00 16.12           H
ATOM   1304 HA   ALA A 112     -20.166 -20.191  -4.480  1.00 15.49           H
ATOM   1305  HB1 ALA A 112     -18.306 -21.558  -5.425  1.00 13.15           H
ATOM   1306  HB2 ALA A 112     -19.900 -22.366  -5.609  1.00 13.15           H
ATOM   1307  HB3 ALA A 112     -19.135 -21.557  -7.019  1.00 13.15           H
ATOM   1308  N   GLU A 113     -19.157 -18.543  -7.140  1.00 14.19           N
ATOM   1309  CA  GLU A 113     -18.402 -17.358  -7.571  1.00 18.99           C
ATOM   1310  C   GLU A 113     -18.939 -16.097  -6.903  1.00 18.90           C
ATOM   1311  O   GLU A 113     -18.181 -15.272  -6.399  1.00 19.62           O
ATOM   1312  CB  GLU A 113     -18.496 -17.183  -9.094  1.00 20.79           C
ATOM   1313  CG  GLU A 113     -17.241 -17.489  -9.873  1.00 25.64           C
ATOM   1314  CD  GLU A 113     -16.013 -16.789  -9.328  1.00 32.69           C
ATOM   1315  OE1 GLU A 113     -15.248 -17.444  -8.596  1.00 33.28           O
ATOM   1316  OE2 GLU A 113     -15.811 -15.594  -9.632  1.00 33.74           O
ATOM   1317  H   GLU A 113     -19.711 -18.959  -7.860  1.00 14.19           H
ATOM   1318 HA   GLU A 113     -17.353 -17.511  -7.277  1.00 18.99           H
ATOM   1319  HB2 GLU A 113     -19.304 -17.829  -9.468  1.00 20.79           H
ATOM   1320  HB3 GLU A 113     -18.791 -16.144  -9.306  1.00 20.79           H
ATOM   1321  HG2 GLU A 113     -17.070 -18.576  -9.866  1.00 25.64           H
ATOM   1322  HG3 GLU A 113     -17.388 -17.194 -10.922  1.00 25.64           H
ATOM   1323  N   ILE A 114     -20.263 -15.961  -6.921  1.00 15.88           N
ATOM   1324  CA  ILE A 114     -20.949 -14.829  -6.320  1.00 16.14           C
ATOM   1325  C   ILE A 114     -20.579 -14.753  -4.850  1.00 18.82           C
ATOM   1326  O   ILE A 114     -20.176 -13.702  -4.355  1.00 18.08           O
ATOM   1327  CB  ILE A 114     -22.478 -14.957  -6.498  1.00 15.26           C
ATOM   1328  CG1 ILE A 114     -22.860 -14.644  -7.952  1.00 15.37           C
ATOM   1329  CG2 ILE A 114     -23.221 -14.041  -5.542  1.00 15.85           C
ATOM   1330  CD1 ILE A 114     -24.180 -15.212  -8.370  1.00 15.37           C
ATOM   1331  H   ILE A 114     -20.877 -16.626  -7.347  1.00 15.88           H
ATOM   1332 HA   ILE A 114     -20.635 -13.902  -6.823  1.00 16.14           H
ATOM   1333 HB   ILE A 114     -22.770 -15.992  -6.262  1.00 15.26           H
ATOM   1334 HG12 ILE A 114     -22.883 -13.552  -8.087  1.00 15.37           H
ATOM   1335 HG13 ILE A 114     -22.077 -15.035  -8.618  1.00 15.37           H
ATOM   1336 HG21 ILE A 114     -24.305 -14.155  -5.693  1.00 15.85           H
ATOM   1337 HG22 ILE A 114     -22.966 -14.306  -4.506  1.00 15.85           H
ATOM   1338 HG23 ILE A 114     -22.932 -12.998  -5.735  1.00 15.85           H
ATOM   1339 HD11 ILE A 114     -24.379 -14.945  -9.418  1.00 15.37           H
ATOM   1340 HD12 ILE A 114     -24.157 -16.308  -8.269  1.00 15.37           H
ATOM   1341 HD13 ILE A 114     -24.976 -14.802  -7.730  1.00 15.37           H
ATOM   1342  N   VAL A 115     -20.678 -15.890  -4.169  1.00 16.93           N
ATOM   1343  CA  VAL A 115     -20.289 -15.996  -2.770  1.00 17.70           C
ATOM   1344  C   VAL A 115     -18.811 -15.645  -2.552  1.00 20.81           C
ATOM   1345  O   VAL A 115     -18.466 -14.981  -1.582  1.00 22.13           O
ATOM   1346  CB  VAL A 115     -20.617 -17.399  -2.205  1.00 16.45           C
ATOM   1347  CG1 VAL A 115     -19.930 -17.613  -0.871  1.00 20.39           C
ATOM   1348  CG2 VAL A 115     -22.114 -17.553  -2.051  1.00 18.12           C
ATOM   1349  H   VAL A 115     -21.022 -16.743  -4.563  1.00 16.93           H
ATOM   1350 HA   VAL A 115     -20.883 -15.254  -2.215  1.00 17.70           H
ATOM   1351 HB   VAL A 115     -20.245 -18.156  -2.910  1.00 16.45           H
ATOM   1352 HG11 VAL A 115     -20.176 -18.615  -0.487  1.00 20.39           H
ATOM   1353 HG12 VAL A 115     -18.841 -17.528  -1.000  1.00 20.39           H
ATOM   1354 HG13 VAL A 115     -20.275 -16.852  -0.154  1.00 20.39           H
ATOM   1355 HG21 VAL A 115     -22.341 -18.551  -1.649  1.00 18.12           H
ATOM   1356 HG22 VAL A 115     -22.493 -16.785  -1.360  1.00 18.12           H
ATOM   1357 HG23 VAL A 115     -22.598 -17.434  -3.031  1.00 18.12           H
ATOM   1358  N   ARG A 116     -17.945 -16.075  -3.464  1.00 22.76           N
ATOM   1359  CA  ARG A 116     -16.522 -15.750  -3.361  1.00 23.55           C
ATOM   1360  C   ARG A 116     -16.270 -14.255  -3.542  1.00 25.31           C
ATOM   1361  O   ARG A 116     -15.464 -13.657  -2.825  1.00 24.40           O
ATOM   1362  CB  ARG A 116     -15.698 -16.558  -4.376  1.00 26.03           C
ATOM   1363  CG  ARG A 116     -14.195 -16.320  -4.288  1.00 30.67           C
ATOM   1364  CD  ARG A 116     -13.430 -16.990  -5.432  1.00 27.18           C
ATOM   1365  NE  ARG A 116     -13.754 -16.417  -6.739  1.00 26.55           N
ATOM   1366  CZ  ARG A 116     -13.236 -15.284  -7.207  1.00 35.53           C
ATOM   1367  NH1 ARG A 116     -12.382 -14.588  -6.471  1.00 34.90           N
ATOM   1368  NH2 ARG A 116     -13.573 -14.837  -8.409  1.00 32.41           N
ATOM   1369  H   ARG A 116     -18.191 -16.632  -4.258  1.00 22.76           H
ATOM   1370 HA   ARG A 116     -16.197 -16.025  -2.347  1.00 23.55           H
ATOM   1371  HB2 ARG A 116     -15.898 -17.629  -4.223  1.00 26.03           H
ATOM   1372  HB3 ARG A 116     -16.039 -16.309  -5.391  1.00 26.03           H
ATOM   1373  HG2 ARG A 116     -13.997 -15.238  -4.304  1.00 30.67           H
ATOM   1374  HG3 ARG A 116     -13.821 -16.702  -3.327  1.00 30.67           H
ATOM   1375  HD2 ARG A 116     -12.350 -16.894  -5.251  1.00 27.18           H
ATOM   1376  HD3 ARG A 116     -13.660 -18.066  -5.441  1.00 27.18           H
ATOM   1377 HE   ARG A 116     -14.406 -16.908  -7.318  1.00 26.55           H
ATOM   1378 HH11 ARG A 116     -12.125 -14.915  -5.562  1.00 34.90           H
ATOM   1379 HH12 ARG A 116     -11.994 -13.737  -6.825  1.00 34.90           H
ATOM   1380 HH21 ARG A 116     -14.221 -15.353  -8.970  1.00 32.41           H
ATOM   1381 HH22 ARG A 116     -13.181 -13.986  -8.754  1.00 32.41           H
ATOM   1382  N   ARG A 117     -16.973 -13.653  -4.499  1.00 26.52           N
ATOM   1383  CA  ARG A 117     -16.809 -12.229  -4.796  1.00 21.59           C
ATOM   1384  C   ARG A 117     -17.308 -11.292  -3.687  1.00 24.29           C
ATOM   1385  O   ARG A 117     -16.694 -10.252  -3.427  1.00 27.55           O
ATOM   1386  CB  ARG A 117     -17.453 -11.879  -6.144  1.00 19.73           C
ATOM   1387  CG  ARG A 117     -16.704 -12.472  -7.340  1.00 27.88           C
ATOM   1388  CD  ARG A 117     -17.385 -12.116  -8.661  1.00 34.93           C
ATOM   1389  NE  ARG A 117     -16.712 -12.666  -9.842  1.00 35.18           N
ATOM   1390  CZ  ARG A 117     -15.701 -12.075 -10.482  1.00 35.82           C
ATOM   1391  NH1 ARG A 117     -15.210 -10.915 -10.048  1.00 27.18           N
ATOM   1392  NH2 ARG A 117     -15.171 -12.649 -11.558  1.00 28.96           N
ATOM   1393  H   ARG A 117     -17.648 -14.119  -5.072  1.00 26.52           H
ATOM   1394 HA   ARG A 117     -15.724 -12.059  -4.857  1.00 21.59           H
ATOM   1395  HB2 ARG A 117     -18.492 -12.242  -6.153  1.00 19.73           H
ATOM   1396  HB3 ARG A 117     -17.494 -10.785  -6.251  1.00 19.73           H
ATOM   1397  HG2 ARG A 117     -15.669 -12.100  -7.347  1.00 27.88           H
ATOM   1398  HG3 ARG A 117     -16.652 -13.566  -7.235  1.00 27.88           H
ATOM   1399  HD2 ARG A 117     -18.422 -12.482  -8.637  1.00 34.93           H
ATOM   1400  HD3 ARG A 117     -17.432 -11.021  -8.754  1.00 34.93           H
ATOM   1401 HE   ARG A 117     -17.033 -13.546 -10.192  1.00 35.18           H
ATOM   1402 HH11 ARG A 117     -15.598 -10.481  -9.235  1.00 27.18           H
ATOM   1403 HH12 ARG A 117     -14.453 -10.479 -10.534  1.00 27.18           H
ATOM   1404 HH21 ARG A 117     -15.529 -13.524 -11.886  1.00 28.96           H
ATOM   1405 HH22 ARG A 117     -14.414 -12.207 -12.038  1.00 28.96           H
ATOM   1406  N   GLN A 118     -18.404 -11.653  -3.026  1.00 25.43           N
ATOM   1407  CA  GLN A 118     -18.885 -10.845  -1.908  1.00 25.70           C
ATOM   1408  C   GLN A 118     -18.007 -10.982  -0.647  1.00 24.42           C
ATOM   1409  O   GLN A 118     -17.874 -10.033   0.115  1.00 27.79           O
ATOM   1410  CB  GLN A 118     -20.377 -11.085  -1.624  1.00 26.29           C
ATOM   1411  CG  GLN A 118     -20.694 -11.811  -0.325  1.00 31.38           C
ATOM   1412  CD  GLN A 118     -20.563 -10.944   0.913  1.00 27.20           C
ATOM   1413  OE1 GLN A 118     -21.071  -9.817   0.972  1.00 27.29           O
ATOM   1414  NE2 GLN A 118     -19.872 -11.476   1.921  1.00 31.83           N
ATOM   1415  H   GLN A 118     -18.955 -12.461  -3.232  1.00 25.43           H
ATOM   1416 HA   GLN A 118     -18.790  -9.794  -2.221  1.00 25.70           H
ATOM   1417  HB2 GLN A 118     -20.890 -10.112  -1.612  1.00 26.29           H
ATOM   1418  HB3 GLN A 118     -20.802 -11.662  -2.457  1.00 26.29           H
ATOM   1419  HG2 GLN A 118     -21.721 -12.204  -0.377  1.00 31.38           H
ATOM   1420  HG3 GLN A 118     -20.023 -12.677  -0.227  1.00 31.38           H
ATOM   1421 HE21 GLN A 118     -19.749 -10.961   2.769  1.00 31.83           H
ATOM   1422 HE22 GLN A 118     -19.478 -12.390   1.829  1.00 31.83           H
ATOM   1423  N   GLU A 119     -17.390 -12.140  -0.440  1.00 21.39           N
ATOM   1424  CA  GLU A 119     -16.450 -12.286   0.671  1.00 28.61           C
ATOM   1425  C   GLU A 119     -15.210 -11.420   0.430  1.00 31.54           C
ATOM   1426  O   GLU A 119     -14.682 -10.787   1.348  1.00 30.67           O
ATOM   1427  CB  GLU A 119     -16.075 -13.757   0.893  1.00 25.71           C
ATOM   1428  CG  GLU A 119     -17.254 -14.589   1.426  1.00 33.00           C
ATOM   1429  CD  GLU A 119     -16.947 -16.076   1.588  1.00 39.89           C
ATOM   1430  OE1 GLU A 119     -16.029 -16.594   0.903  1.00 43.24           O
ATOM   1431  OE2 GLU A 119     -17.637 -16.725   2.409  1.00 32.46           O
ATOM   1432  H   GLU A 119     -17.515 -12.959  -1.001  1.00 21.39           H
ATOM   1433 HA   GLU A 119     -16.940 -11.937   1.592  1.00 28.61           H
ATOM   1434  HB2 GLU A 119     -15.722 -14.190  -0.054  1.00 25.71           H
ATOM   1435  HB3 GLU A 119     -15.238 -13.816   1.605  1.00 25.71           H
ATOM   1436  HG2 GLU A 119     -17.566 -14.182   2.398  1.00 33.00           H
ATOM   1437  HG3 GLU A 119     -18.108 -14.475   0.740  1.00 33.00           H
ATOM   1438  N   GLU A 120     -14.783 -11.376  -0.827  1.00 32.18           N
ATOM   1439  CA  GLU A 120     -13.631 -10.592  -1.256  1.00 32.69           C
ATOM   1440  C   GLU A 120     -13.909  -9.089  -1.198  1.00 35.26           C
ATOM   1441  O   GLU A 120     -12.995  -8.281  -1.019  1.00 27.52           O
ATOM   1442  CB  GLU A 120     -13.234 -11.008  -2.674  1.00 30.18           C
ATOM   1443  CG  GLU A 120     -12.068 -10.238  -3.280  1.00 47.18           C
ATOM   1444  CD  GLU A 120     -11.665 -10.775  -4.650  1.00 51.10           C
ATOM   1445  OE1 GLU A 120     -11.033 -11.856  -4.704  1.00 42.72           O
ATOM   1446  OE2 GLU A 120     -11.989 -10.119  -5.668  1.00 58.77           O
ATOM   1447  H   GLU A 120     -15.224 -11.880  -1.570  1.00 32.18           H
ATOM   1448 HA   GLU A 120     -12.801 -10.793  -0.563  1.00 32.69           H
ATOM   1449  HB2 GLU A 120     -12.979 -12.079  -2.665  1.00 30.18           H
ATOM   1450  HB3 GLU A 120     -14.109 -10.892  -3.331  1.00 30.18           H
ATOM   1451  HG2 GLU A 120     -12.342  -9.177  -3.372  1.00 47.18           H
ATOM   1452  HG3 GLU A 120     -11.205 -10.291  -2.600  1.00 47.18           H
ATOM   1453  N   ASP A 121     -15.175  -8.714  -1.341  1.00 30.35           N
ATOM   1454  CA  ASP A 121     -15.549  -7.310  -1.290  1.00 25.48           C
ATOM   1455  C   ASP A 121     -16.956  -7.152  -0.717  1.00 31.37           C
ATOM   1456  O   ASP A 121     -17.938  -7.047  -1.469  1.00 27.08           O
ATOM   1457  CB  ASP A 121     -15.437  -6.699  -2.686  1.00 28.02           C
ATOM   1458  CG  ASP A 121     -16.007  -5.303  -2.758  1.00 31.75           C
ATOM   1459  OD1 ASP A 121     -16.250  -4.715  -1.684  1.00 33.38           O
ATOM   1460  OD2 ASP A 121     -16.207  -4.796  -3.888  1.00 32.10           O
ATOM   1461  H   ASP A 121     -15.937  -9.345  -1.490  1.00 30.35           H
ATOM   1462 HA   ASP A 121     -14.860  -6.772  -0.622  1.00 25.48           H
ATOM   1463  HB2 ASP A 121     -14.380  -6.675  -2.989  1.00 28.02           H
ATOM   1464  HB3 ASP A 121     -15.963  -7.343  -3.407  1.00 28.02           H
ATOM   1465  N   PRO A 122     -17.060  -7.140   0.623  1.00 30.13           N
ATOM   1466  CA  PRO A 122     -18.346  -7.163   1.332  1.00 29.71           C
ATOM   1467  C   PRO A 122     -19.108  -5.842   1.262  1.00 30.52           C
ATOM   1468  O   PRO A 122     -20.016  -5.627   2.058  1.00 39.10           O
ATOM   1469  CB  PRO A 122     -17.950  -7.484   2.783  1.00 25.57           C
ATOM   1470  CG  PRO A 122     -16.558  -8.017   2.704  1.00 31.19           C
ATOM   1471  CD  PRO A 122     -15.931  -7.274   1.555  1.00 30.89           C
ATOM   1472 HA   PRO A 122     -19.034  -7.893   0.882  1.00 29.71           H
ATOM   1473  HB2 PRO A 122     -17.996  -6.585   3.416  1.00 25.57           H
ATOM   1474  HB3 PRO A 122     -18.634  -8.224   3.226  1.00 25.57           H
ATOM   1475  HG2 PRO A 122     -16.009  -7.842   3.641  1.00 31.19           H
ATOM   1476  HG3 PRO A 122     -16.554  -9.103   2.527  1.00 31.19           H
ATOM   1477  HD2 PRO A 122     -15.536  -6.295   1.865  1.00 30.89           H
ATOM   1478  HD3 PRO A 122     -15.094  -7.833   1.111  1.00 30.89           H
ATOM   1479  N   ARG A 123     -18.746  -4.966   0.333  1.00 31.37           N
ATOM   1480  CA  ARG A 123     -19.634  -3.865   0.000  1.00 32.05           C
ATOM   1481  C   ARG A 123     -20.711  -4.434  -0.908  1.00 30.43           C
ATOM   1482  O   ARG A 123     -21.811  -3.898  -1.008  1.00 37.41           O
ATOM   1483  CB  ARG A 123     -18.881  -2.755  -0.723  1.00 36.15           C
ATOM   1484  CG  ARG A 123     -17.906  -2.000   0.150  1.00 38.73           C
ATOM   1485  CD  ARG A 123     -17.076  -1.060  -0.695  1.00 48.27           C
ATOM   1486  NE  ARG A 123     -16.597  -1.724  -1.904  1.00 49.73           N
ATOM   1487  CZ  ARG A 123     -15.778  -1.168  -2.791  1.00 56.00           C
ATOM   1488  NH1 ARG A 123     -15.335   0.070  -2.600  1.00 53.33           N
ATOM   1489  NH2 ARG A 123     -15.396  -1.854  -3.865  1.00 52.55           N
ATOM   1490  H   ARG A 123     -17.888  -4.994  -0.178  1.00 31.37           H
ATOM   1491 HA   ARG A 123     -20.064  -3.427   0.913  1.00 32.05           H
ATOM   1492  HB2 ARG A 123     -18.334  -3.190  -1.572  1.00 36.15           H
ATOM   1493  HB3 ARG A 123     -19.609  -2.044  -1.140  1.00 36.15           H
ATOM   1494  HG2 ARG A 123     -18.453  -1.432   0.918  1.00 38.73           H
ATOM   1495  HG3 ARG A 123     -17.250  -2.708   0.678  1.00 38.73           H
ATOM   1496  HD2 ARG A 123     -17.678  -0.180  -0.968  1.00 48.27           H
ATOM   1497  HD3 ARG A 123     -16.220  -0.694  -0.110  1.00 48.27           H
ATOM   1498 HE   ARG A 123     -16.907  -2.659  -2.078  1.00 49.73           H
ATOM   1499 HH11 ARG A 123     -15.619   0.583  -1.790  1.00 53.33           H
ATOM   1500 HH12 ARG A 123     -14.719   0.488  -3.267  1.00 53.33           H
ATOM   1501 HH21 ARG A 123     -15.726  -2.787  -4.005  1.00 52.55           H
ATOM   1502 HH22 ARG A 123     -14.779  -1.436  -4.532  1.00 52.55           H
ATOM   1503  N   ARG A 124     -20.369  -5.529  -1.577  1.00 27.58           N
ATOM   1504  CA  ARG A 124     -21.313  -6.261  -2.401  1.00 21.74           C
ATOM   1505  C   ARG A 124     -22.303  -6.990  -1.507  1.00 24.03           C
ATOM   1506  O   ARG A 124     -21.962  -7.400  -0.393  1.00 22.43           O
ATOM   1507  CB  ARG A 124     -20.573  -7.253  -3.298  1.00 20.22           C
ATOM   1508  CG  ARG A 124     -19.693  -6.572  -4.352  1.00 27.14           C
ATOM   1509  CD  ARG A 124     -18.729  -7.534  -5.040  1.00 24.03           C
ATOM   1510  NE  ARG A 124     -17.748  -6.769  -5.808  1.00 36.88           N
ATOM   1511  CZ  ARG A 124     -17.777  -6.596  -7.127  1.00 31.15           C
ATOM   1512  NH1 ARG A 124     -18.725  -7.159  -7.870  1.00 23.95           N
ATOM   1513  NH2 ARG A 124     -16.836  -5.864  -7.709  1.00 28.90           N
ATOM   1514  H   ARG A 124     -19.450  -5.923  -1.561  1.00 27.58           H
ATOM   1515 HA   ARG A 124     -21.860  -5.556  -3.045  1.00 21.74           H
ATOM   1516  HB2 ARG A 124     -19.947  -7.906  -2.673  1.00 20.22           H
ATOM   1517  HB3 ARG A 124     -21.306  -7.899  -3.804  1.00 20.22           H
ATOM   1518  HG2 ARG A 124     -20.336  -6.102  -5.110  1.00 27.14           H
ATOM   1519  HG3 ARG A 124     -19.118  -5.765  -3.874  1.00 27.14           H
ATOM   1520  HD2 ARG A 124     -18.219  -8.159  -4.291  1.00 24.03           H
ATOM   1521  HD3 ARG A 124     -19.282  -8.214  -5.704  1.00 24.03           H
ATOM   1522 HE   ARG A 124     -16.998  -6.343  -5.303  1.00 36.88           H
ATOM   1523 HH11 ARG A 124     -19.430  -7.722  -7.439  1.00 23.95           H
ATOM   1524 HH12 ARG A 124     -18.733  -7.020  -8.860  1.00 23.95           H
ATOM   1525 HH21 ARG A 124     -16.114  -5.448  -7.157  1.00 28.90           H
ATOM   1526 HH22 ARG A 124     -16.850  -5.728  -8.700  1.00 28.90           H
ATOM   1527  N   ILE A 125     -23.533  -7.142  -1.988  1.00 16.86           N
ATOM   1528  CA  ILE A 125     -24.549  -7.867  -1.229  1.00 19.75           C
ATOM   1529  C   ILE A 125     -25.205  -8.945  -2.082  1.00 14.99           C
ATOM   1530  O   ILE A 125     -25.258  -8.837  -3.308  1.00 15.51           O
ATOM   1531  CB  ILE A 125     -25.656  -6.931  -0.708  1.00 18.80           C
ATOM   1532  CG1 ILE A 125     -26.473  -6.397  -1.881  1.00 18.94           C
ATOM   1533  CG2 ILE A 125     -25.048  -5.784   0.093  1.00 24.00           C
ATOM   1534  CD1 ILE A 125     -27.675  -5.590  -1.466  1.00 23.46           C
ATOM   1535  H   ILE A 125     -23.843  -6.787  -2.870  1.00 16.86           H
ATOM   1536 HA   ILE A 125     -24.027  -8.323  -0.375  1.00 19.75           H
ATOM   1537 HB   ILE A 125     -26.323  -7.499  -0.041  1.00 18.80           H
ATOM   1538 HG12 ILE A 125     -25.825  -5.773  -2.514  1.00 18.94           H
ATOM   1539 HG13 ILE A 125     -26.807  -7.243  -2.500  1.00 18.94           H
ATOM   1540 HG21 ILE A 125     -25.850  -5.125   0.458  1.00 24.00           H
ATOM   1541 HG22 ILE A 125     -24.489  -6.190   0.949  1.00 24.00           H
ATOM   1542 HG23 ILE A 125     -24.365  -5.209  -0.550  1.00 24.00           H
ATOM   1543 HD11 ILE A 125     -28.210  -5.241  -2.362  1.00 23.46           H
ATOM   1544 HD12 ILE A 125     -28.346  -6.216  -0.859  1.00 23.46           H
ATOM   1545 HD13 ILE A 125     -27.349  -4.722  -0.874  1.00 23.46           H
ATOM   1546  N   ILE A 126     -25.702  -9.976  -1.413  1.00 15.96           N
ATOM   1547  CA  ILE A 126     -26.429 -11.061  -2.047  1.00 17.02           C
ATOM   1548  C   ILE A 126     -27.864 -11.087  -1.516  1.00 18.08           C
ATOM   1549  O   ILE A 126     -28.081 -11.082  -0.294  1.00 13.77           O
ATOM   1550  CB  ILE A 126     -25.745 -12.391  -1.755  1.00 11.09           C
ATOM   1551  CG1 ILE A 126     -24.293 -12.328  -2.223  1.00 13.38           C
ATOM   1552  CG2 ILE A 126     -26.470 -13.538  -2.426  1.00 10.52           C
ATOM   1553  CD1 ILE A 126     -23.485 -13.567  -1.825  1.00 15.26           C
ATOM   1554  H   ILE A 126     -25.613 -10.079  -0.422  1.00 15.96           H
ATOM   1555 HA   ILE A 126     -26.441 -10.901  -3.136  1.00 17.02           H
ATOM   1556 HB   ILE A 126     -25.772 -12.572  -0.671  1.00 11.09           H
ATOM   1557 HG12 ILE A 126     -24.270 -12.219  -3.317  1.00 13.38           H
ATOM   1558 HG13 ILE A 126     -23.815 -11.433  -1.799  1.00 13.38           H
ATOM   1559 HG21 ILE A 126     -25.954 -14.482  -2.198  1.00 10.52           H
ATOM   1560 HG22 ILE A 126     -27.504 -13.586  -2.054  1.00 10.52           H
ATOM   1561 HG23 ILE A 126     -26.479 -13.379  -3.515  1.00 10.52           H
ATOM   1562 HD11 ILE A 126     -22.452 -13.464  -2.188  1.00 15.26           H
ATOM   1563 HD12 ILE A 126     -23.480 -13.665  -0.729  1.00 15.26           H
ATOM   1564 HD13 ILE A 126     -23.942 -14.463  -2.271  1.00 15.26           H
ATOM   1565  N   LEU A 127     -28.831 -11.114  -2.439  1.00 13.69           N
ATOM   1566  CA  LEU A 127     -30.251 -11.033  -2.104  1.00 10.34           C
ATOM   1567  C   LEU A 127     -30.995 -12.263  -2.625  1.00 15.32           C
ATOM   1568  O   LEU A 127     -31.480 -12.267  -3.760  1.00 14.85           O
ATOM   1569  CB  LEU A 127     -30.888  -9.771  -2.719  1.00 12.15           C
ATOM   1570  CG  LEU A 127     -30.432  -8.374  -2.277  1.00 14.53           C
ATOM   1571  CD1 LEU A 127     -31.093  -7.285  -3.114  1.00 14.74           C
ATOM   1572  CD2 LEU A 127     -30.699  -8.170  -0.797  1.00 14.20           C
ATOM   1573  H   LEU A 127     -28.652 -11.192  -3.419  1.00 13.69           H
ATOM   1574 HA   LEU A 127     -30.332 -10.986  -1.008  1.00 10.34           H
ATOM   1575  HB2 LEU A 127     -30.740  -9.831  -3.808  1.00 12.15           H
ATOM   1576  HB3 LEU A 127     -31.971  -9.832  -2.538  1.00 12.15           H
ATOM   1577 HG   LEU A 127     -29.347  -8.301  -2.441  1.00 14.53           H
ATOM   1578 HD11 LEU A 127     -30.747  -6.298  -2.774  1.00 14.74           H
ATOM   1579 HD12 LEU A 127     -30.824  -7.422  -4.173  1.00 14.74           H
ATOM   1580 HD13 LEU A 127     -32.186  -7.349  -3.003  1.00 14.74           H
ATOM   1581 HD21 LEU A 127     -30.367  -7.165  -0.499  1.00 14.20           H
ATOM   1582 HD22 LEU A 127     -31.776  -8.272  -0.601  1.00 14.20           H
ATOM   1583 HD23 LEU A 127     -30.148  -8.925  -0.217  1.00 14.20           H
ATOM   1584  N   PRO A 128     -31.093 -13.310  -1.799  1.00 12.96           N
ATOM   1585  CA  PRO A 128     -31.710 -14.559  -2.260  1.00 11.15           C
ATOM   1586  C   PRO A 128     -33.222 -14.490  -2.371  1.00 12.86           C
ATOM   1587  O   PRO A 128     -33.894 -13.968  -1.488  1.00 10.94           O
ATOM   1588  CB  PRO A 128     -31.311 -15.567  -1.177  1.00 10.54           C
ATOM   1589  CG  PRO A 128     -31.159 -14.728   0.070  1.00 10.86           C
ATOM   1590  CD  PRO A 128     -30.591 -13.405  -0.417  1.00  9.97           C
ATOM   1591 HA   PRO A 128     -31.372 -14.814  -3.275  1.00 11.15           H
ATOM   1592  HB2 PRO A 128     -32.079 -16.344  -1.049  1.00 10.54           H
ATOM   1593  HB3 PRO A 128     -30.373 -16.082  -1.433  1.00 10.54           H
ATOM   1594  HG2 PRO A 128     -32.126 -14.585   0.574  1.00 10.86           H
ATOM   1595  HG3 PRO A 128     -30.486 -15.209   0.794  1.00 10.86           H
ATOM   1596  HD2 PRO A 128     -30.938 -12.562   0.200  1.00  9.97           H
ATOM   1597  HD3 PRO A 128     -29.491 -13.398  -0.383  1.00  9.97           H
ATOM   1598  N   ILE A 129     -33.742 -15.026  -3.471  1.00 12.74           N
ATOM   1599  CA  ILE A 129     -35.161 -15.287  -3.598  1.00 11.83           C
ATOM   1600  C   ILE A 129     -35.399 -16.801  -3.481  1.00 13.31           C
ATOM   1601  O   ILE A 129     -34.856 -17.585  -4.245  1.00 11.68           O
ATOM   1602  CB  ILE A 129     -35.711 -14.770  -4.943  1.00 10.99           C
ATOM   1603  CG1 ILE A 129     -35.192 -13.350  -5.225  1.00 19.13           C
ATOM   1604  CG2 ILE A 129     -37.234 -14.819  -4.948  1.00 13.98           C
ATOM   1605  CD1 ILE A 129     -35.803 -12.258  -4.332  1.00 10.19           C
ATOM   1606  H   ILE A 129     -33.204 -15.283  -4.273  1.00 12.74           H
ATOM   1607 HA   ILE A 129     -35.692 -14.755  -2.794  1.00 11.83           H
ATOM   1608 HB   ILE A 129     -35.351 -15.425  -5.749  1.00 10.99           H
ATOM   1609 HG12 ILE A 129     -34.099 -13.342  -5.098  1.00 19.13           H
ATOM   1610 HG13 ILE A 129     -35.396 -13.102  -6.277  1.00 19.13           H
ATOM   1611 HG21 ILE A 129     -37.610 -14.448  -5.912  1.00 13.98           H
ATOM   1612 HG22 ILE A 129     -37.568 -15.857  -4.800  1.00 13.98           H
ATOM   1613 HG23 ILE A 129     -37.624 -14.189  -4.136  1.00 13.98           H
ATOM   1614 HD11 ILE A 129     -35.377 -11.281  -4.602  1.00 10.19           H
ATOM   1615 HD12 ILE A 129     -36.894 -12.234  -4.475  1.00 10.19           H
ATOM   1616 HD13 ILE A 129     -35.577 -12.477  -3.277  1.00 10.19           H
ATOM   1617  N   PHE A 130     -36.197 -17.199  -2.501  1.00 11.05           N
ATOM   1618  CA  PHE A 130     -36.520 -18.601  -2.301  1.00 13.90           C
ATOM   1619  C   PHE A 130     -37.822 -18.911  -3.040  1.00 15.12           C
ATOM   1620  O   PHE A 130     -38.918 -18.673  -2.525  1.00 12.59           O
ATOM   1621  CB  PHE A 130     -36.620 -18.892  -0.805  1.00 11.84           C
ATOM   1622  CG  PHE A 130     -35.360 -18.568  -0.065  1.00 12.61           C
ATOM   1623  CD1 PHE A 130     -34.269 -19.421  -0.133  1.00  9.55           C
ATOM   1624  CD2 PHE A 130     -35.236 -17.381   0.641  1.00 11.16           C
ATOM   1625  CE1 PHE A 130     -33.075 -19.113   0.521  1.00 13.31           C
ATOM   1626  CE2 PHE A 130     -34.043 -17.057   1.298  1.00 12.23           C
ATOM   1627  CZ  PHE A 130     -32.957 -17.921   1.236  1.00 12.32           C
ATOM   1628  H   PHE A 130     -36.625 -16.579  -1.844  1.00 11.05           H
ATOM   1629 HA   PHE A 130     -35.731 -19.250  -2.709  1.00 13.90           H
ATOM   1630  HB2 PHE A 130     -37.450 -18.310  -0.378  1.00 11.84           H
ATOM   1631  HB3 PHE A 130     -36.863 -19.955  -0.659  1.00 11.84           H
ATOM   1632  HD1 PHE A 130     -34.346 -20.353  -0.711  1.00  9.55           H
ATOM   1633  HD2 PHE A 130     -36.086 -16.685   0.684  1.00 11.16           H
ATOM   1634  HE1 PHE A 130     -32.226 -19.812   0.473  1.00 13.31           H
ATOM   1635  HE2 PHE A 130     -33.966 -16.118   1.865  1.00 12.23           H
ATOM   1636 HZ   PHE A 130     -32.016 -17.668   1.745  1.00 12.32           H
ATOM   1637  N   TYR A 131     -37.684 -19.405  -4.269  1.00 13.85           N
ATOM   1638  CA  TYR A 131     -38.824 -19.537  -5.167  1.00 15.29           C
ATOM   1639  C   TYR A 131     -39.456 -20.917  -5.034  1.00 17.74           C
ATOM   1640  O   TYR A 131     -38.989 -21.875  -5.643  1.00 14.83           O
ATOM   1641  CB  TYR A 131     -38.417 -19.276  -6.627  1.00 12.50           C
ATOM   1642  CG  TYR A 131     -39.599 -19.293  -7.568  1.00 16.31           C
ATOM   1643  CD1 TYR A 131     -40.356 -18.142  -7.790  1.00 17.34           C
ATOM   1644  CD2 TYR A 131     -39.982 -20.465  -8.211  1.00 19.56           C
ATOM   1645  CE1 TYR A 131     -41.451 -18.155  -8.640  1.00 20.84           C
ATOM   1646  CE2 TYR A 131     -41.080 -20.495  -9.073  1.00 22.90           C
ATOM   1647  CZ  TYR A 131     -41.813 -19.337  -9.281  1.00 26.64           C
ATOM   1648  OH  TYR A 131     -42.903 -19.362 -10.124  1.00 19.88           O
ATOM   1649  H   TYR A 131     -36.814 -19.713  -4.654  1.00 13.85           H
ATOM   1650 HA   TYR A 131     -39.567 -18.779  -4.879  1.00 15.29           H
ATOM   1651  HB2 TYR A 131     -37.912 -18.300  -6.695  1.00 12.50           H
ATOM   1652  HB3 TYR A 131     -37.689 -20.037  -6.944  1.00 12.50           H
ATOM   1653  HD1 TYR A 131     -40.079 -17.207  -7.281  1.00 17.34           H
ATOM   1654  HD2 TYR A 131     -39.409 -21.388  -8.037  1.00 19.56           H
ATOM   1655  HE1 TYR A 131     -42.032 -17.236  -8.807  1.00 20.84           H
ATOM   1656  HE2 TYR A 131     -41.362 -21.429  -9.581  1.00 22.90           H
ATOM   1657 HH   TYR A 131     -42.996 -20.275 -10.521  1.00 19.88           H
ATOM   1658  N   MET A 132     -40.508 -20.995  -4.216  1.00 17.95           N
ATOM   1659  CA  MET A 132     -41.282 -22.221  -4.011  1.00 19.68           C
ATOM   1660  C   MET A 132     -40.465 -23.344  -3.412  1.00 20.86           C
ATOM   1661  O   MET A 132     -40.698 -24.507  -3.721  1.00 20.15           O
ATOM   1662  CB  MET A 132     -41.910 -22.689  -5.315  1.00 20.82           C
ATOM   1663  CG  MET A 132     -42.480 -21.540  -6.126  1.00 30.51           C
ATOM   1664  SD  MET A 132     -44.269 -21.541  -6.229  1.00 30.64           S
ATOM   1665  CE  MET A 132     -44.447 -21.800  -7.973  1.00 26.76           C
ATOM   1666  H   MET A 132     -40.843 -20.217  -3.685  1.00 17.95           H
ATOM   1667 HA   MET A 132     -42.069 -21.965  -3.288  1.00 19.68           H
ATOM   1668  HB2 MET A 132     -41.155 -23.218  -5.915  1.00 20.82           H
ATOM   1669  HB3 MET A 132     -42.710 -23.411  -5.096  1.00 20.82           H
ATOM   1670  HG2 MET A 132     -42.149 -20.589  -5.679  1.00 30.51           H
ATOM   1671  HG3 MET A 132     -42.063 -21.580  -7.143  1.00 30.51           H
ATOM   1672  HE1 MET A 132     -45.516 -21.830  -8.233  1.00 26.76           H
ATOM   1673  HE2 MET A 132     -43.962 -20.976  -8.517  1.00 26.76           H
ATOM   1674  HE3 MET A 132     -43.975 -22.754  -8.253  1.00 26.76           H
ATOM   1675  N   VAL A 133     -39.506 -22.992  -2.559  1.00 19.91           N
ATOM   1676  CA  VAL A 133     -38.735 -23.986  -1.821  1.00 18.71           C
ATOM   1677  C   VAL A 133     -38.705 -23.559  -0.359  1.00 22.18           C
ATOM   1678  O   VAL A 133     -38.812 -22.369  -0.073  1.00 20.81           O
ATOM   1679  CB  VAL A 133     -37.288 -24.124  -2.390  1.00 19.14           C
ATOM   1680  CG1 VAL A 133     -37.330 -24.730  -3.775  1.00 17.38           C
ATOM   1681  CG2 VAL A 133     -36.560 -22.756  -2.426  1.00 13.90           C
ATOM   1682  H   VAL A 133     -39.250 -22.045  -2.367  1.00 19.91           H
ATOM   1683 HA   VAL A 133     -39.208 -24.974  -1.921  1.00 18.71           H
ATOM   1684 HB   VAL A 133     -36.723 -24.790  -1.720  1.00 19.14           H
ATOM   1685 HG11 VAL A 133     -36.306 -24.822  -4.166  1.00 17.38           H
ATOM   1686 HG12 VAL A 133     -37.795 -25.725  -3.726  1.00 17.38           H
ATOM   1687 HG13 VAL A 133     -37.919 -24.083  -4.441  1.00 17.38           H
ATOM   1688 HG21 VAL A 133     -35.546 -22.891  -2.832  1.00 13.90           H
ATOM   1689 HG22 VAL A 133     -37.120 -22.058  -3.066  1.00 13.90           H
ATOM   1690 HG23 VAL A 133     -36.496 -22.347  -1.407  1.00 13.90           H
ATOM   1691  N   ASP A 134     -38.619 -24.510   0.568  1.00 19.81           N
ATOM   1692  CA  ASP A 134     -38.359 -24.148   1.954  1.00 20.70           C
ATOM   1693  C   ASP A 134     -36.921 -23.681   2.021  1.00 17.21           C
ATOM   1694  O   ASP A 134     -36.025 -24.366   1.547  1.00 17.80           O
ATOM   1695  CB  ASP A 134     -38.525 -25.330   2.926  1.00 18.88           C
ATOM   1696  CG  ASP A 134     -39.943 -25.871   2.967  1.00 43.21           C
ATOM   1697  OD1 ASP A 134     -40.869 -25.189   2.462  1.00 50.88           O
ATOM   1698  OD2 ASP A 134     -40.137 -26.985   3.514  1.00 49.68           O
ATOM   1699  H   ASP A 134     -38.720 -25.490   0.393  1.00 19.81           H
ATOM   1700 HA   ASP A 134     -39.083 -23.376   2.255  1.00 20.70           H
ATOM   1701  HB2 ASP A 134     -37.839 -26.139   2.631  1.00 18.88           H
ATOM   1702  HB3 ASP A 134     -38.231 -25.011   3.936  1.00 18.88           H
ATOM   1703  N   PRO A 135     -36.690 -22.514   2.622  1.00 18.14           N
ATOM   1704  CA  PRO A 135     -35.315 -22.079   2.903  1.00 16.04           C
ATOM   1705  C   PRO A 135     -34.498 -23.163   3.607  1.00 13.17           C
ATOM   1706  O   PRO A 135     -33.318 -23.305   3.303  1.00 15.01           O
ATOM   1707  CB  PRO A 135     -35.529 -20.866   3.806  1.00 15.56           C
ATOM   1708  CG  PRO A 135     -36.841 -20.278   3.277  1.00 12.61           C
ATOM   1709  CD  PRO A 135     -37.686 -21.480   2.953  1.00 16.75           C
ATOM   1710 HA   PRO A 135     -34.740 -21.857   1.991  1.00 16.04           H
ATOM   1711  HB2 PRO A 135     -35.608 -21.153   4.865  1.00 15.56           H
ATOM   1712  HB3 PRO A 135     -34.699 -20.148   3.728  1.00 15.56           H
ATOM   1713  HG2 PRO A 135     -37.326 -19.638   4.030  1.00 12.61           H
ATOM   1714  HG3 PRO A 135     -36.672 -19.654   2.387  1.00 12.61           H
ATOM   1715  HD2 PRO A 135     -38.312 -21.778   3.806  1.00 16.75           H
ATOM   1716  HD3 PRO A 135     -38.364 -21.284   2.109  1.00 16.75           H
ATOM   1717  N   SER A 136     -35.128 -23.898   4.527  1.00 13.17           N
ATOM   1718  CA  SER A 136     -34.570 -25.093   5.160  1.00 13.45           C
ATOM   1719  C   SER A 136     -33.808 -25.966   4.183  1.00 15.85           C
ATOM   1720  O   SER A 136     -32.658 -26.336   4.420  1.00 17.02           O
ATOM   1721  CB  SER A 136     -35.704 -25.954   5.717  1.00 13.62           C
ATOM   1722  OG  SER A 136     -35.805 -25.813   7.106  1.00 21.71           O
ATOM   1723  H   SER A 136     -36.047 -23.676   4.853  1.00 13.17           H
ATOM   1724 HA   SER A 136     -33.886 -24.739   5.946  1.00 13.45           H
ATOM   1725  HB2 SER A 136     -36.655 -25.666   5.245  1.00 13.62           H
ATOM   1726  HB3 SER A 136     -35.526 -27.010   5.464  1.00 13.62           H
ATOM   1727 HG   SER A 136     -35.120 -25.158   7.425  1.00 21.71           H
ATOM   1728  N   ASP A 137     -34.481 -26.329   3.100  1.00 14.97           N
ATOM   1729  CA  ASP A 137     -33.881 -27.182   2.072  1.00 20.54           C
ATOM   1730  C   ASP A 137     -32.677 -26.551   1.380  1.00 18.38           C
ATOM   1731  O   ASP A 137     -31.695 -27.241   1.111  1.00 15.86           O
ATOM   1732  CB  ASP A 137     -34.925 -27.621   1.044  1.00 15.43           C
ATOM   1733  CG  ASP A 137     -35.873 -28.656   1.605  1.00 17.74           C
ATOM   1734  OD1 ASP A 137     -35.479 -29.342   2.562  1.00 18.38           O
ATOM   1735  OD2 ASP A 137     -37.002 -28.786   1.100  1.00 20.66           O
ATOM   1736  H   ASP A 137     -35.424 -26.054   2.911  1.00 14.97           H
ATOM   1737 HA   ASP A 137     -33.503 -28.068   2.603  1.00 20.54           H
ATOM   1738  HB2 ASP A 137     -35.498 -26.745   0.707  1.00 15.43           H
ATOM   1739  HB3 ASP A 137     -34.416 -28.033   0.159  1.00 15.43           H
ATOM   1740  N   VAL A 138     -32.741 -25.252   1.084  1.00 14.73           N
ATOM   1741  CA  VAL A 138     -31.575 -24.604   0.477  1.00 13.61           C
ATOM   1742  C   VAL A 138     -30.428 -24.653   1.473  1.00 12.76           C
ATOM   1743  O   VAL A 138     -29.315 -25.047   1.144  1.00 14.01           O
ATOM   1744  CB  VAL A 138     -31.856 -23.142   0.062  1.00 15.11           C
ATOM   1745  CG1 VAL A 138     -30.566 -22.456  -0.455  1.00 11.06           C
ATOM   1746  CG2 VAL A 138     -32.993 -23.080  -0.974  1.00 11.76           C
ATOM   1747  H   VAL A 138     -33.533 -24.661   1.241  1.00 14.73           H
ATOM   1748 HA   VAL A 138     -31.319 -25.147  -0.444  1.00 13.61           H
ATOM   1749 HB   VAL A 138     -32.188 -22.584   0.949  1.00 15.11           H
ATOM   1750 HG11 VAL A 138     -30.791 -21.419  -0.744  1.00 11.06           H
ATOM   1751 HG12 VAL A 138     -29.806 -22.457   0.341  1.00 11.06           H
ATOM   1752 HG13 VAL A 138     -30.182 -23.004  -1.329  1.00 11.06           H
ATOM   1753 HG21 VAL A 138     -33.177 -22.033  -1.256  1.00 11.76           H
ATOM   1754 HG22 VAL A 138     -32.709 -23.656  -1.867  1.00 11.76           H
ATOM   1755 HG23 VAL A 138     -33.909 -23.508  -0.540  1.00 11.76           H
ATOM   1756  N   ARG A 139     -30.731 -24.280   2.707  1.00 13.17           N
ATOM   1757  CA  ARG A 139     -29.751 -24.226   3.788  1.00 15.81           C
ATOM   1758  C   ARG A 139     -29.040 -25.552   4.052  1.00 19.44           C
ATOM   1759  O   ARG A 139     -27.852 -25.560   4.380  1.00 17.77           O
ATOM   1760  CB  ARG A 139     -30.429 -23.754   5.082  1.00 16.95           C
ATOM   1761  CG  ARG A 139     -30.781 -22.260   5.120  1.00 19.08           C
ATOM   1762  CD  ARG A 139     -31.851 -21.990   6.181  1.00 15.47           C
ATOM   1763  NE  ARG A 139     -32.295 -20.598   6.168  1.00 12.96           N
ATOM   1764  CZ  ARG A 139     -33.400 -20.171   6.768  1.00 14.43           C
ATOM   1765  NH1 ARG A 139     -34.175 -21.030   7.434  1.00 11.47           N
ATOM   1766  NH2 ARG A 139     -33.734 -18.889   6.706  1.00 10.54           N
ATOM   1767  H   ARG A 139     -31.653 -24.007   2.985  1.00 13.17           H
ATOM   1768 HA   ARG A 139     -28.979 -23.515   3.459  1.00 15.81           H
ATOM   1769  HB2 ARG A 139     -31.350 -24.336   5.230  1.00 16.95           H
ATOM   1770  HB3 ARG A 139     -29.765 -23.980   5.929  1.00 16.95           H
ATOM   1771  HG2 ARG A 139     -29.881 -21.669   5.340  1.00 19.08           H
ATOM   1772  HG3 ARG A 139     -31.144 -21.937   4.133  1.00 19.08           H
ATOM   1773  HD2 ARG A 139     -32.713 -22.650   6.008  1.00 15.47           H
ATOM   1774  HD3 ARG A 139     -31.451 -22.237   7.176  1.00 15.47           H
ATOM   1775 HE   ARG A 139     -31.736 -19.929   5.680  1.00 12.96           H
ATOM   1776 HH11 ARG A 139     -33.923 -21.996   7.481  1.00 11.47           H
ATOM   1777 HH12 ARG A 139     -35.007 -20.707   7.885  1.00 11.47           H
ATOM   1778 HH21 ARG A 139     -33.154 -18.244   6.208  1.00 10.54           H
ATOM   1779 HH22 ARG A 139     -34.566 -18.567   7.158  1.00 10.54           H
ATOM   1780  N   HIS A 140     -29.765 -26.665   3.927  1.00 18.55           N
ATOM   1781  CA  HIS A 140     -29.209 -27.982   4.262  1.00 21.10           C
ATOM   1782  C   HIS A 140     -29.107 -28.881   3.037  1.00 21.83           C
ATOM   1783  O   HIS A 140     -28.671 -30.023   3.132  1.00 21.22           O
ATOM   1784  CB  HIS A 140     -30.044 -28.663   5.353  1.00 16.79           C
ATOM   1785  CG  HIS A 140     -30.218 -27.822   6.580  1.00 18.58           C
ATOM   1786  ND1 HIS A 140     -31.453 -27.541   7.126  1.00 15.95           N
ATOM   1787  CD2 HIS A 140     -29.312 -27.176   7.354  1.00 19.18           C
ATOM   1788  CE1 HIS A 140     -31.300 -26.769   8.187  1.00 18.14           C
ATOM   1789  NE2 HIS A 140     -30.011 -26.529   8.345  1.00 21.88           N
ATOM   1790  H   HIS A 140     -30.712 -26.683   3.606  1.00 18.55           H
ATOM   1791 HA   HIS A 140     -28.191 -27.818   4.644  1.00 21.10           H
ATOM   1792  HB2 HIS A 140     -31.035 -28.912   4.945  1.00 16.79           H
ATOM   1793  HB3 HIS A 140     -29.563 -29.612   5.633  1.00 16.79           H
ATOM   1794  HD2 HIS A 140     -28.220 -27.171   7.215  1.00 19.18           H
ATOM   1795  HE1 HIS A 140     -32.108 -26.392   8.831  1.00 18.14           H
ATOM   1796  HE2 HIS A 140     -29.610 -25.967   9.068  1.00 21.88           H
ATOM   1797  N   GLN A 141     -29.498 -28.352   1.884  1.00 19.55           N
ATOM   1798  CA  GLN A 141     -29.418 -29.113   0.643  1.00 25.29           C
ATOM   1799  C   GLN A 141     -30.167 -30.424   0.820  1.00 23.85           C
ATOM   1800  O   GLN A 141     -29.651 -31.490   0.500  1.00 22.05           O
ATOM   1801  CB  GLN A 141     -27.952 -29.378   0.262  1.00 20.56           C
ATOM   1802  CG  GLN A 141     -27.121 -28.105   0.038  1.00 19.39           C
ATOM   1803  CD  GLN A 141     -26.461 -27.586   1.314  1.00 21.67           C
ATOM   1804  OE1 GLN A 141     -25.606 -28.255   1.893  1.00 23.74           O
ATOM   1805  NE2 GLN A 141     -26.846 -26.377   1.746  1.00 17.05           N
ATOM   1806  H   GLN A 141     -29.863 -27.427   1.784  1.00 19.55           H
ATOM   1807 HA   GLN A 141     -29.878 -28.534  -0.172  1.00 25.29           H
ATOM   1808  HB2 GLN A 141     -27.481 -29.975   1.057  1.00 20.56           H
ATOM   1809  HB3 GLN A 141     -27.926 -29.985  -0.655  1.00 20.56           H
ATOM   1810  HG2 GLN A 141     -26.344 -28.309  -0.712  1.00 19.39           H
ATOM   1811  HG3 GLN A 141     -27.770 -27.320  -0.376  1.00 19.39           H
ATOM   1812 HE21 GLN A 141     -26.433 -25.985   2.568  1.00 17.05           H
ATOM   1813 HE22 GLN A 141     -27.545 -25.866   1.245  1.00 17.05           H
ATOM   1814  N   THR A 142     -31.372 -30.332   1.371  1.00 22.79           N
ATOM   1815  CA  THR A 142     -32.229 -31.500   1.544  1.00 22.79           C
ATOM   1816  C   THR A 142     -33.376 -31.411   0.553  1.00 22.38           C
ATOM   1817  O   THR A 142     -33.369 -30.546  -0.336  1.00 21.09           O
ATOM   1818  CB  THR A 142     -32.782 -31.614   2.985  1.00 23.52           C
ATOM   1819  OG1 THR A 142     -33.499 -30.417   3.336  1.00 20.07           O
ATOM   1820  CG2 THR A 142     -31.644 -31.841   3.974  1.00 19.06           C
ATOM   1821  H   THR A 142     -31.770 -29.476   1.699  1.00 22.79           H
ATOM   1822 HA   THR A 142     -31.625 -32.401   1.360  1.00 22.79           H
ATOM   1823 HB   THR A 142     -33.469 -32.473   3.029  1.00 23.52           H
ATOM   1824  HG1 THR A 142     -34.338 -30.359   2.794  1.00 20.07           H
ATOM   1825 HG21 THR A 142     -32.052 -31.921   4.992  1.00 19.06           H
ATOM   1826 HG22 THR A 142     -31.114 -32.771   3.718  1.00 19.06           H
ATOM   1827 HG23 THR A 142     -30.942 -30.996   3.926  1.00 19.06           H
ATOM   1828  N   GLY A 143     -34.343 -32.315   0.688  1.00 18.77           N
ATOM   1829  CA  GLY A 143     -35.492 -32.348  -0.200  1.00 18.51           C
ATOM   1830  C   GLY A 143     -35.068 -32.450  -1.648  1.00 25.68           C
ATOM   1831  O   GLY A 143     -34.253 -33.304  -1.995  1.00 24.75           O
ATOM   1832  H   GLY A 143     -34.349 -33.022   1.395  1.00 18.77           H
ATOM   1833  HA2 GLY A 143     -36.133 -33.203   0.057  1.00 18.51           H
ATOM   1834  HA3 GLY A 143     -36.095 -31.440  -0.056  1.00 18.51           H
ATOM   1835  N   CYS A 144     -35.616 -31.570  -2.486  1.00 20.69           N
ATOM   1836  CA  CYS A 144     -35.308 -31.543  -3.920  1.00 25.86           C
ATOM   1837  C   CYS A 144     -33.807 -31.526  -4.228  1.00 29.06           C
ATOM   1838  O   CYS A 144     -33.379 -32.001  -5.281  1.00 31.21           O
ATOM   1839  CB  CYS A 144     -35.990 -30.337  -4.590  1.00 30.76           C
ATOM   1840  SG  CYS A 144     -35.906 -28.763  -3.621  1.00 35.02           S
ATOM   1841  H   CYS A 144     -36.270 -30.871  -2.199  1.00 20.69           H
ATOM   1842 HA   CYS A 144     -35.704 -32.482  -4.333  1.00 25.86           H
ATOM   1843  HB2 CYS A 144     -35.526 -30.171  -5.573  1.00 30.76           H
ATOM   1844  HB3 CYS A 144     -37.046 -30.584  -4.771  1.00 30.76           H
ATOM   1845 HG   CYS A 144     -34.686 -28.566  -3.219  1.00 35.02           H
ATOM   1846  N   TYR A 145     -32.998 -30.992  -3.317  1.00 21.63           N
ATOM   1847  CA  TYR A 145     -31.587 -30.824  -3.633  1.00 24.46           C
ATOM   1848  C   TYR A 145     -30.746 -32.085  -3.425  1.00 27.46           C
ATOM   1849  O   TYR A 145     -29.622 -32.158  -3.919  1.00 28.75           O
ATOM   1850  CB  TYR A 145     -30.985 -29.615  -2.897  1.00 15.14           C
ATOM   1851  CG  TYR A 145     -31.730 -28.341  -3.197  1.00 16.36           C
ATOM   1852  CD1 TYR A 145     -31.809 -27.861  -4.495  1.00 20.23           C
ATOM   1853  CD2 TYR A 145     -32.371 -27.626  -2.195  1.00 18.25           C
ATOM   1854  CE1 TYR A 145     -32.503 -26.700  -4.793  1.00 17.16           C
ATOM   1855  CE2 TYR A 145     -33.073 -26.452  -2.486  1.00 15.61           C
ATOM   1856  CZ  TYR A 145     -33.130 -25.998  -3.792  1.00 16.79           C
ATOM   1857  OH  TYR A 145     -33.815 -24.836  -4.109  1.00 17.70           O
ATOM   1858  H   TYR A 145     -33.277 -30.686  -2.407  1.00 21.63           H
ATOM   1859 HA   TYR A 145     -31.551 -30.624  -4.714  1.00 24.46           H
ATOM   1860  HB2 TYR A 145     -31.001 -29.801  -1.812  1.00 15.14           H
ATOM   1861  HB3 TYR A 145     -29.929 -29.498  -3.187  1.00 15.14           H
ATOM   1862  HD1 TYR A 145     -31.310 -28.413  -5.305  1.00 20.23           H
ATOM   1863  HD2 TYR A 145     -32.326 -27.987  -1.157  1.00 18.25           H
ATOM   1864  HE1 TYR A 145     -32.552 -26.339  -5.831  1.00 17.16           H
ATOM   1865  HE2 TYR A 145     -33.577 -25.894  -1.683  1.00 15.61           H
ATOM   1866 HH   TYR A 145     -34.115 -24.875  -5.063  1.00 17.70           H
ATOM   1867  N   LYS A 146     -31.286 -33.071  -2.709  1.00 26.40           N
ATOM   1868  CA  LYS A 146     -30.554 -34.308  -2.424  1.00 27.75           C
ATOM   1869  C   LYS A 146     -30.054 -34.990  -3.692  1.00 26.88           C
ATOM   1870  O   LYS A 146     -28.847 -35.207  -3.876  1.00 22.65           O
ATOM   1871  CB  LYS A 146     -31.436 -35.296  -1.655  1.00 28.37           C
ATOM   1872  CG  LYS A 146     -31.477 -35.078  -0.155  1.00 29.07           C
ATOM   1873  CD  LYS A 146     -30.097 -35.193   0.455  1.00 26.81           C
ATOM   1874  CE  LYS A 146     -30.161 -35.075   1.972  1.00 31.43           C
ATOM   1875  NZ  LYS A 146     -28.800 -34.868   2.557  1.00 33.30           N
ATOM   1876  H   LYS A 146     -32.209 -33.039  -2.324  1.00 26.40           H
ATOM   1877 HA   LYS A 146     -29.685 -34.019  -1.814  1.00 27.75           H
ATOM   1878  HB2 LYS A 146     -32.461 -35.233  -2.049  1.00 28.37           H
ATOM   1879  HB3 LYS A 146     -31.078 -36.317  -1.853  1.00 28.37           H
ATOM   1880  HG2 LYS A 146     -31.895 -34.084   0.062  1.00 29.07           H
ATOM   1881  HG3 LYS A 146     -32.149 -35.817   0.308  1.00 29.07           H
ATOM   1882  HD2 LYS A 146     -29.648 -36.158   0.177  1.00 26.81           H
ATOM   1883  HD3 LYS A 146     -29.445 -34.405   0.049  1.00 26.81           H
ATOM   1884  HE2 LYS A 146     -30.815 -34.235   2.250  1.00 31.43           H
ATOM   1885  HE3 LYS A 146     -30.611 -35.986   2.395  1.00 31.43           H
ATOM   1886  HZ1 LYS A 146     -28.872 -34.793   3.552  1.00 33.30           H
ATOM   1887  HZ2 LYS A 146     -28.214 -35.643   2.322  1.00 33.30           H
ATOM   1888  HZ3 LYS A 146     -28.403 -34.026   2.189  1.00 33.30           H
ATOM   1889  N   LYS A 147     -30.999 -35.333  -4.560  1.00 23.85           N
ATOM   1890  CA  LYS A 147     -30.689 -36.057  -5.774  1.00 25.49           C
ATOM   1891  C   LYS A 147     -29.784 -35.242  -6.691  1.00 26.95           C
ATOM   1892  O   LYS A 147     -28.935 -35.803  -7.372  1.00 26.40           O
ATOM   1893  CB  LYS A 147     -31.967 -36.481  -6.505  1.00 27.45           C
ATOM   1894  CG  LYS A 147     -32.570 -35.410  -7.396  1.00 38.90           C
ATOM   1895  CD  LYS A 147     -33.759 -35.952  -8.191  1.00 46.80           C
ATOM   1896  CE  LYS A 147     -34.099 -35.049  -9.374  1.00 47.70           C
ATOM   1897  NZ  LYS A 147     -35.204 -35.602 -10.212  1.00 56.96           N
ATOM   1898  H   LYS A 147     -31.968 -35.123  -4.442  1.00 23.85           H
ATOM   1899 HA   LYS A 147     -30.142 -36.967  -5.487  1.00 25.49           H
ATOM   1900  HB2 LYS A 147     -31.747 -37.367  -7.118  1.00 27.45           H
ATOM   1901  HB3 LYS A 147     -32.716 -36.784  -5.759  1.00 27.45           H
ATOM   1902  HG2 LYS A 147     -32.895 -34.558  -6.779  1.00 38.90           H
ATOM   1903  HG3 LYS A 147     -31.804 -35.031  -8.088  1.00 38.90           H
ATOM   1904  HD2 LYS A 147     -33.527 -36.963  -8.556  1.00 46.80           H
ATOM   1905  HD3 LYS A 147     -34.635 -36.040  -7.531  1.00 46.80           H
ATOM   1906  HE2 LYS A 147     -34.388 -34.055  -9.001  1.00 47.70           H
ATOM   1907  HE3 LYS A 147     -33.203 -34.911  -9.996  1.00 47.70           H
ATOM   1908  HZ1 LYS A 147     -35.391 -34.979 -10.971  1.00 56.96           H
ATOM   1909  HZ2 LYS A 147     -34.934 -36.495 -10.573  1.00 56.96           H
ATOM   1910  HZ3 LYS A 147     -36.027 -35.704  -9.654  1.00 56.96           H
ATOM   1911  N   ALA A 148     -29.948 -33.924  -6.714  1.00 21.20           N
ATOM   1912  CA  ALA A 148     -29.059 -33.112  -7.535  1.00 22.22           C
ATOM   1913  C   ALA A 148     -27.605 -33.377  -7.133  1.00 23.48           C
ATOM   1914  O   ALA A 148     -26.759 -33.697  -7.974  1.00 20.22           O
ATOM   1915  CB  ALA A 148     -29.392 -31.642  -7.402  1.00 23.67           C
ATOM   1916  H   ALA A 148     -30.647 -33.420  -6.205  1.00 21.20           H
ATOM   1917 HA   ALA A 148     -29.197 -33.390  -8.590  1.00 22.22           H
ATOM   1918  HB1 ALA A 148     -28.708 -31.053  -8.030  1.00 23.67           H
ATOM   1919  HB2 ALA A 148     -30.429 -31.470  -7.727  1.00 23.67           H
ATOM   1920  HB3 ALA A 148     -29.282 -31.334  -6.352  1.00 23.67           H
ATOM   1921  N   PHE A 149     -27.320 -33.267  -5.840  1.00 19.83           N
ATOM   1922  CA  PHE A 149     -25.956 -33.459  -5.361  1.00 20.89           C
ATOM   1923  C   PHE A 149     -25.494 -34.904  -5.483  1.00 21.39           C
ATOM   1924  O   PHE A 149     -24.314 -35.168  -5.706  1.00 22.31           O
ATOM   1925  CB  PHE A 149     -25.775 -32.909  -3.944  1.00 16.90           C
ATOM   1926  CG  PHE A 149     -25.643 -31.419  -3.913  1.00 23.94           C
ATOM   1927  CD1 PHE A 149     -24.470 -30.812  -4.329  1.00 16.50           C
ATOM   1928  CD2 PHE A 149     -26.704 -30.622  -3.515  1.00 17.64           C
ATOM   1929  CE1 PHE A 149     -24.352 -29.442  -4.323  1.00 18.84           C
ATOM   1930  CE2 PHE A 149     -26.587 -29.254  -3.506  1.00 20.69           C
ATOM   1931  CZ  PHE A 149     -25.407 -28.659  -3.918  1.00 17.38           C
ATOM   1932  H   PHE A 149     -27.990 -33.053  -5.129  1.00 19.83           H
ATOM   1933 HA   PHE A 149     -25.300 -32.872  -6.021  1.00 20.89           H
ATOM   1934  HB2 PHE A 149     -26.634 -33.210  -3.326  1.00 16.90           H
ATOM   1935  HB3 PHE A 149     -24.879 -33.362  -3.492  1.00 16.90           H
ATOM   1936  HD1 PHE A 149     -23.626 -31.430  -4.668  1.00 16.50           H
ATOM   1937  HD2 PHE A 149     -27.649 -31.091  -3.202  1.00 17.64           H
ATOM   1938  HE1 PHE A 149     -23.410 -28.971  -4.644  1.00 18.84           H
ATOM   1939  HE2 PHE A 149     -27.429 -28.632  -3.172  1.00 20.69           H
ATOM   1940 HZ   PHE A 149     -25.313 -27.563  -3.921  1.00 17.38           H
ATOM   1941  N   ARG A 150     -26.432 -35.836  -5.379  1.00 21.86           N
ATOM   1942  CA  ARG A 150     -26.112 -37.225  -5.620  1.00 26.81           C
ATOM   1943  C   ARG A 150     -25.553 -37.374  -7.035  1.00 24.92           C
ATOM   1944  O   ARG A 150     -24.587 -38.095  -7.257  1.00 24.52           O
ATOM   1945  CB  ARG A 150     -27.356 -38.098  -5.426  1.00 27.07           C
ATOM   1946  CG  ARG A 150     -27.105 -39.583  -5.622  1.00 26.29           C
ATOM   1947  CD  ARG A 150     -25.784 -39.959  -5.000  1.00 32.24           C
ATOM   1948  NE  ARG A 150     -25.446 -41.358  -5.243  1.00 35.42           N
ATOM   1949  CZ  ARG A 150     -24.850 -41.810  -6.342  1.00 30.17           C
ATOM   1950  NH1 ARG A 150     -24.512 -40.981  -7.331  1.00 27.89           N
ATOM   1951  NH2 ARG A 150     -24.593 -43.103  -6.451  1.00 31.93           N
ATOM   1952  H   ARG A 150     -27.386 -35.657  -5.137  1.00 21.86           H
ATOM   1953 HA   ARG A 150     -25.352 -37.560  -4.900  1.00 26.81           H
ATOM   1954  HB2 ARG A 150     -27.752 -37.933  -4.413  1.00 27.07           H
ATOM   1955  HB3 ARG A 150     -28.133 -37.771  -6.132  1.00 27.07           H
ATOM   1956  HG2 ARG A 150     -27.918 -40.167  -5.164  1.00 26.29           H
ATOM   1957  HG3 ARG A 150     -27.100 -39.827  -6.695  1.00 26.29           H
ATOM   1958  HD2 ARG A 150     -24.991 -39.314  -5.407  1.00 32.24           H
ATOM   1959  HD3 ARG A 150     -25.825 -39.774  -3.916  1.00 32.24           H
ATOM   1960 HE   ARG A 150     -25.679 -42.023  -4.533  1.00 35.42           H
ATOM   1961 HH11 ARG A 150     -24.705 -40.004  -7.252  1.00 27.89           H
ATOM   1962 HH12 ARG A 150     -24.064 -41.338  -8.150  1.00 27.89           H
ATOM   1963 HH21 ARG A 150     -24.845 -43.727  -5.711  1.00 31.93           H
ATOM   1964 HH22 ARG A 150     -24.145 -43.455  -7.272  1.00 31.93           H
ATOM   1965  N   LYS A 151     -26.157 -36.669  -7.983  1.00 22.53           N
ATOM   1966  CA  LYS A 151     -25.803 -36.816  -9.391  1.00 24.89           C
ATOM   1967  C   LYS A 151     -24.470 -36.157  -9.730  1.00 21.61           C
ATOM   1968  O   LYS A 151     -23.660 -36.735 -10.450  1.00 20.86           O
ATOM   1969  CB  LYS A 151     -26.916 -36.264 -10.285  1.00 26.21           C
ATOM   1970  CG  LYS A 151     -26.496 -36.028 -11.731  1.00 31.84           C
ATOM   1971  CD  LYS A 151     -27.498 -35.136 -12.474  1.00 38.07           C
ATOM   1972  CE  LYS A 151     -27.435 -33.692 -11.971  1.00 33.17           C
ATOM   1973  NZ  LYS A 151     -28.362 -32.794 -12.715  1.00 23.19           N
ATOM   1974  H   LYS A 151     -26.882 -36.003  -7.806  1.00 22.53           H
ATOM   1975 HA   LYS A 151     -25.686 -37.893  -9.583  1.00 24.89           H
ATOM   1976  HB2 LYS A 151     -27.764 -36.965 -10.270  1.00 26.21           H
ATOM   1977  HB3 LYS A 151     -27.276 -35.316  -9.860  1.00 26.21           H
ATOM   1978  HG2 LYS A 151     -25.501 -35.560 -11.753  1.00 31.84           H
ATOM   1979  HG3 LYS A 151     -26.409 -36.994 -12.250  1.00 31.84           H
ATOM   1980  HD2 LYS A 151     -27.285 -35.161 -13.553  1.00 38.07           H
ATOM   1981  HD3 LYS A 151     -28.515 -35.531 -12.338  1.00 38.07           H
ATOM   1982  HE2 LYS A 151     -27.685 -33.668 -10.900  1.00 33.17           H
ATOM   1983  HE3 LYS A 151     -26.406 -33.316 -12.069  1.00 33.17           H
ATOM   1984  HZ1 LYS A 151     -28.081 -31.843 -12.586  1.00 23.19           H
ATOM   1985  HZ2 LYS A 151     -28.335 -33.020 -13.689  1.00 23.19           H
ATOM   1986  HZ3 LYS A 151     -29.293 -32.917 -12.370  1.00 23.19           H
ATOM   1987  N   HIS A 152     -24.244 -34.950  -9.213  1.00 19.60           N
ATOM   1988  CA  HIS A 152     -22.971 -34.257  -9.436  1.00 22.25           C
ATOM   1989  C   HIS A 152     -21.783 -35.027  -8.866  1.00 19.96           C
ATOM   1990  O   HIS A 152     -20.675 -34.955  -9.415  1.00 18.26           O
ATOM   1991  CB  HIS A 152     -22.999 -32.844  -8.856  1.00 19.17           C
ATOM   1992  CG  HIS A 152     -24.003 -31.948  -9.507  1.00 24.82           C
ATOM   1993  ND1 HIS A 152     -24.053 -31.756 -10.871  1.00 21.73           N
ATOM   1994  CD2 HIS A 152     -24.999 -31.195  -8.982  1.00 18.36           C
ATOM   1995  CE1 HIS A 152     -25.035 -30.920 -11.158  1.00 21.54           C
ATOM   1996  NE2 HIS A 152     -25.624 -30.566 -10.030  1.00 20.71           N
ATOM   1997  H   HIS A 152     -24.902 -34.445  -8.655  1.00 19.60           H
ATOM   1998 HA   HIS A 152     -22.842 -34.195 -10.527  1.00 22.25           H
ATOM   1999  HB2 HIS A 152     -23.217 -32.904  -7.779  1.00 19.17           H
ATOM   2000  HB3 HIS A 152     -21.999 -32.396  -8.957  1.00 19.17           H
ATOM   2001  HD2 HIS A 152     -25.259 -31.105  -7.917  1.00 18.36           H
ATOM   2002  HE1 HIS A 152     -25.313 -30.576 -12.165  1.00 21.54           H
ATOM   2003  HE2 HIS A 152     -26.400 -29.941  -9.953  1.00 20.71           H
ATOM   2004  N   ALA A 153     -22.025 -35.743  -7.764  1.00 18.36           N
ATOM   2005  CA  ALA A 153     -21.014 -36.588  -7.118  1.00 18.90           C
ATOM   2006  C   ALA A 153     -20.576 -37.767  -7.991  1.00 20.64           C
ATOM   2007  O   ALA A 153     -19.617 -38.469  -7.664  1.00 20.19           O
ATOM   2008  CB  ALA A 153     -21.524 -37.095  -5.774  1.00 17.26           C
ATOM   2009  H   ALA A 153     -22.912 -35.755  -7.303  1.00 18.36           H
ATOM   2010 HA   ALA A 153     -20.129 -35.954  -6.963  1.00 18.90           H
ATOM   2011  HB1 ALA A 153     -20.756 -37.726  -5.304  1.00 17.26           H
ATOM   2012  HB2 ALA A 153     -21.748 -36.240  -5.120  1.00 17.26           H
ATOM   2013  HB3 ALA A 153     -22.439 -37.687  -5.928  1.00 17.26           H
ATOM   2014  N   ASN A 154     -21.281 -37.995  -9.093  1.00 18.64           N
ATOM   2015  CA  ASN A 154     -20.816 -38.960 -10.086  1.00 23.34           C
ATOM   2016  C   ASN A 154     -19.641 -38.437 -10.906  1.00 22.56           C
ATOM   2017  O   ASN A 154     -18.868 -39.224 -11.437  1.00 24.02           O
ATOM   2018  CB  ASN A 154     -21.951 -39.410 -11.011  1.00 20.00           C
ATOM   2019  CG  ASN A 154     -22.957 -40.284 -10.301  1.00 28.22           C
ATOM   2020  OD1 ASN A 154     -22.598 -41.054  -9.418  1.00 28.30           O
ATOM   2021  ND2 ASN A 154     -24.230 -40.161 -10.674  1.00 36.63           N
ATOM   2022  H   ASN A 154     -22.144 -37.543  -9.317  1.00 18.64           H
ATOM   2023 HA   ASN A 154     -20.461 -39.833  -9.518  1.00 23.34           H
ATOM   2024  HB2 ASN A 154     -22.461 -38.524 -11.418  1.00 20.00           H
ATOM   2025  HB3 ASN A 154     -21.529 -39.960 -11.864  1.00 20.00           H
ATOM   2026 HD21 ASN A 154     -24.937 -40.711 -10.229  1.00 36.63           H
ATOM   2027 HD22 ASN A 154     -24.478 -39.519 -11.400  1.00 36.63           H
ATOM   2028  N   LYS A 155     -19.491 -37.113 -10.984  1.00 19.38           N
ATOM   2029  CA  LYS A 155     -18.499 -36.506 -11.873  1.00 20.06           C
ATOM   2030  C   LYS A 155     -17.521 -35.572 -11.174  1.00 21.19           C
ATOM   2031  O   LYS A 155     -16.477 -35.234 -11.728  1.00 19.51           O
ATOM   2032  CB  LYS A 155     -19.193 -35.745 -13.019  1.00 23.45           C
ATOM   2033  CG  LYS A 155     -19.885 -36.632 -14.038  1.00 27.31           C
ATOM   2034  CD  LYS A 155     -20.807 -35.834 -14.960  1.00 35.15           C
ATOM   2035  CE  LYS A 155     -22.257 -36.345 -14.862  1.00 45.35           C
ATOM   2036  NZ  LYS A 155     -22.880 -36.218 -13.481  1.00 30.91           N
ATOM   2037  H   LYS A 155     -20.031 -36.457 -10.456  1.00 19.38           H
ATOM   2038 HA   LYS A 155     -17.910 -37.347 -12.266  1.00 20.06           H
ATOM   2039  HB2 LYS A 155     -19.935 -35.056 -12.588  1.00 23.45           H
ATOM   2040  HB3 LYS A 155     -18.445 -35.128 -13.539  1.00 23.45           H
ATOM   2041  HG2 LYS A 155     -19.128 -37.156 -14.641  1.00 27.31           H
ATOM   2042  HG3 LYS A 155     -20.469 -37.403 -13.515  1.00 27.31           H
ATOM   2043  HD2 LYS A 155     -20.770 -34.768 -14.689  1.00 35.15           H
ATOM   2044  HD3 LYS A 155     -20.455 -35.915 -15.998  1.00 35.15           H
ATOM   2045  HE2 LYS A 155     -22.876 -35.789 -15.581  1.00 45.35           H
ATOM   2046  HE3 LYS A 155     -22.281 -37.402 -15.165  1.00 45.35           H
ATOM   2047  HZ1 LYS A 155     -23.826 -36.540 -13.512  1.00 30.91           H
ATOM   2048  HZ2 LYS A 155     -22.362 -36.771 -12.830  1.00 30.91           H
ATOM   2049  HZ3 LYS A 155     -22.862 -35.261 -13.194  1.00 30.91           H
ATOM   2050  N   PHE A 156     -17.851 -35.146  -9.961  1.00 25.57           N
ATOM   2051  CA  PHE A 156     -16.970 -34.229  -9.252  1.00 19.47           C
ATOM   2052  C   PHE A 156     -16.537 -34.767  -7.911  1.00 20.84           C
ATOM   2053  O   PHE A 156     -17.267 -35.509  -7.256  1.00 16.14           O
ATOM   2054  CB  PHE A 156     -17.643 -32.865  -9.093  1.00 22.10           C
ATOM   2055  CG  PHE A 156     -18.072 -32.254 -10.395  1.00 19.55           C
ATOM   2056  CD1 PHE A 156     -17.204 -31.451 -11.120  1.00 22.10           C
ATOM   2057  CD2 PHE A 156     -19.341 -32.489 -10.900  1.00 18.40           C
ATOM   2058  CE1 PHE A 156     -17.603 -30.889 -12.332  1.00 21.49           C
ATOM   2059  CE2 PHE A 156     -19.742 -31.930 -12.106  1.00 18.94           C
ATOM   2060  CZ  PHE A 156     -18.869 -31.132 -12.821  1.00 15.25           C
ATOM   2061  H   PHE A 156     -18.682 -35.406  -9.469  1.00 25.57           H
ATOM   2062 HA   PHE A 156     -16.060 -34.116  -9.860  1.00 19.47           H
ATOM   2063  HB2 PHE A 156     -18.521 -32.973  -8.440  1.00 22.10           H
ATOM   2064  HB3 PHE A 156     -16.948 -32.179  -8.586  1.00 22.10           H
ATOM   2065  HD1 PHE A 156     -16.192 -31.256 -10.735  1.00 22.10           H
ATOM   2066  HD2 PHE A 156     -20.039 -33.126 -10.339  1.00 18.40           H
ATOM   2067  HE1 PHE A 156     -16.909 -30.251 -12.898  1.00 21.49           H
ATOM   2068  HE2 PHE A 156     -20.754 -32.122 -12.491  1.00 18.94           H
ATOM   2069 HZ   PHE A 156     -19.184 -30.692 -13.780  1.00 15.25           H
ATOM   2070  N   ASP A 157     -15.332 -34.378  -7.509  1.00 21.01           N
ATOM   2071  CA  ASP A 157     -14.749 -34.840  -6.256  1.00 22.96           C
ATOM   2072  C   ASP A 157     -15.394 -34.145  -5.044  1.00 21.52           C
ATOM   2073  O   ASP A 157     -16.155 -33.193  -5.206  1.00 18.89           O
ATOM   2074  CB  ASP A 157     -13.224 -34.645  -6.276  1.00 22.38           C
ATOM   2075  CG  ASP A 157     -12.813 -33.172  -6.349  1.00 27.05           C
ATOM   2076  OD1 ASP A 157     -13.648 -32.295  -6.021  1.00 25.31           O
ATOM   2077  OD2 ASP A 157     -11.648 -32.891  -6.718  1.00 28.39           O
ATOM   2078  H   ASP A 157     -14.748 -33.751  -8.025  1.00 21.01           H
ATOM   2079 HA   ASP A 157     -14.957 -35.916  -6.154  1.00 22.96           H
ATOM   2080  HB2 ASP A 157     -12.790 -35.098  -5.372  1.00 22.38           H
ATOM   2081  HB3 ASP A 157     -12.803 -35.182  -7.138  1.00 22.38           H
ATOM   2082  N   GLY A 158     -15.081 -34.622  -3.839  1.00 22.07           N
ATOM   2083  CA  GLY A 158     -15.718 -34.130  -2.624  1.00 22.03           C
ATOM   2084  C   GLY A 158     -15.539 -32.651  -2.315  1.00 19.87           C
ATOM   2085  O   GLY A 158     -16.470 -31.983  -1.870  1.00 20.07           O
ATOM   2086  H   GLY A 158     -14.399 -35.337  -3.684  1.00 22.07           H
ATOM   2087  HA2 GLY A 158     -16.796 -34.340  -2.691  1.00 22.03           H
ATOM   2088  HA3 GLY A 158     -15.330 -34.709  -1.773  1.00 22.03           H
ATOM   2089  N   GLN A 159     -14.334 -32.140  -2.535  1.00 21.98           N
ATOM   2090  CA  GLN A 159     -14.029 -30.726  -2.317  1.00 22.88           C
ATOM   2091  C   GLN A 159     -14.926 -29.833  -3.190  1.00 21.98           C
ATOM   2092  O   GLN A 159     -15.408 -28.778  -2.760  1.00 17.43           O
ATOM   2093  CB  GLN A 159     -12.549 -30.481  -2.637  1.00 23.46           C
ATOM   2094  CG  GLN A 159     -11.978 -29.165  -2.147  1.00 32.79           C
ATOM   2095  CD  GLN A 159     -10.499 -29.010  -2.518  1.00 62.96           C
ATOM   2096  OE1 GLN A 159     -10.095 -29.303  -3.650  1.00 61.67           O
ATOM   2097  NE2 GLN A 159      -9.685 -28.562  -1.558  1.00 58.07           N
ATOM   2098  H   GLN A 159     -13.557 -32.678  -2.861  1.00 21.98           H
ATOM   2099 HA   GLN A 159     -14.226 -30.470  -1.266  1.00 22.88           H
ATOM   2100  HB2 GLN A 159     -11.959 -31.300  -2.200  1.00 23.46           H
ATOM   2101  HB3 GLN A 159     -12.416 -30.534  -3.727  1.00 23.46           H
ATOM   2102  HG2 GLN A 159     -12.553 -28.333  -2.577  1.00 32.79           H
ATOM   2103  HG3 GLN A 159     -12.089 -29.102  -1.054  1.00 32.79           H
ATOM   2104 HE21 GLN A 159      -8.708 -28.453  -1.741  1.00 58.07           H
ATOM   2105 HE22 GLN A 159     -10.053 -28.336  -0.655  1.00 58.07           H
ATOM   2106  N   THR A 160     -15.167 -30.272  -4.417  1.00 21.29           N
ATOM   2107  CA  THR A 160     -15.949 -29.481  -5.359  1.00 22.26           C
ATOM   2108  C   THR A 160     -17.424 -29.481  -4.966  1.00 23.20           C
ATOM   2109  O   THR A 160     -18.089 -28.434  -4.980  1.00 19.69           O
ATOM   2110  CB  THR A 160     -15.770 -30.008  -6.797  1.00 23.56           C
ATOM   2111  OG1 THR A 160     -14.410 -29.813  -7.200  1.00 24.44           O
ATOM   2112  CG2 THR A 160     -16.684 -29.284  -7.751  1.00 16.98           C
ATOM   2113  H   THR A 160     -14.842 -31.147  -4.776  1.00 21.29           H
ATOM   2114 HA   THR A 160     -15.581 -28.445  -5.325  1.00 22.26           H
ATOM   2115 HB   THR A 160     -16.025 -31.079  -6.817  1.00 23.56           H
ATOM   2116  HG1 THR A 160     -13.857 -30.590  -6.897  1.00 24.44           H
ATOM   2117 HG21 THR A 160     -16.538 -29.677  -8.768  1.00 16.98           H
ATOM   2118 HG22 THR A 160     -17.730 -29.436  -7.445  1.00 16.98           H
ATOM   2119 HG23 THR A 160     -16.451 -28.209  -7.738  1.00 16.98           H
ATOM   2120  N   ILE A 161     -17.925 -30.660  -4.598  1.00 19.20           N
ATOM   2121  CA  ILE A 161     -19.300 -30.792  -4.153  1.00 18.33           C
ATOM   2122  C   ILE A 161     -19.502 -29.934  -2.905  1.00 19.89           C
ATOM   2123  O   ILE A 161     -20.489 -29.209  -2.794  1.00 16.62           O
ATOM   2124  CB  ILE A 161     -19.653 -32.257  -3.854  1.00 15.11           C
ATOM   2125  CG1 ILE A 161     -19.707 -33.071  -5.146  1.00 21.66           C
ATOM   2126  CG2 ILE A 161     -20.971 -32.368  -3.111  1.00 18.32           C
ATOM   2127  CD1 ILE A 161     -20.638 -32.511  -6.190  1.00 17.81           C
ATOM   2128  H   ILE A 161     -17.406 -31.514  -4.602  1.00 19.20           H
ATOM   2129 HA   ILE A 161     -19.968 -30.448  -4.956  1.00 18.33           H
ATOM   2130 HB   ILE A 161     -18.861 -32.665  -3.208  1.00 15.11           H
ATOM   2131 HG12 ILE A 161     -18.694 -33.133  -5.570  1.00 21.66           H
ATOM   2132 HG13 ILE A 161     -20.019 -34.098  -4.906  1.00 21.66           H
ATOM   2133 HG21 ILE A 161     -21.192 -33.428  -2.914  1.00 18.32           H
ATOM   2134 HG22 ILE A 161     -20.901 -31.825  -2.157  1.00 18.32           H
ATOM   2135 HG23 ILE A 161     -21.775 -31.934  -3.723  1.00 18.32           H
ATOM   2136 HD11 ILE A 161     -20.618 -33.153  -7.083  1.00 17.81           H
ATOM   2137 HD12 ILE A 161     -21.661 -32.475  -5.788  1.00 17.81           H
ATOM   2138 HD13 ILE A 161     -20.316 -31.495  -6.463  1.00 17.81           H
ATOM   2139  N   GLN A 162     -18.550 -30.010  -1.981  1.00 15.34           N
ATOM   2140  CA  GLN A 162     -18.667 -29.335  -0.687  1.00 19.83           C
ATOM   2141  C   GLN A 162     -18.662 -27.808  -0.817  1.00 20.64           C
ATOM   2142  O   GLN A 162     -19.377 -27.106  -0.091  1.00 21.07           O
ATOM   2143  CB  GLN A 162     -17.539 -29.780   0.258  1.00 18.06           C
ATOM   2144  CG  GLN A 162     -17.705 -29.285   1.685  1.00 17.71           C
ATOM   2145  CD  GLN A 162     -18.970 -29.827   2.338  1.00 29.45           C
ATOM   2146  OE1 GLN A 162     -19.175 -31.039   2.396  1.00 29.76           O
ATOM   2147  NE2 GLN A 162     -19.830 -28.924   2.832  1.00 20.69           N
ATOM   2148  H   GLN A 162     -17.700 -30.523  -2.100  1.00 15.34           H
ATOM   2149 HA   GLN A 162     -19.639 -29.630  -0.266  1.00 19.83           H
ATOM   2150  HB2 GLN A 162     -17.490 -30.879   0.264  1.00 18.06           H
ATOM   2151  HB3 GLN A 162     -16.579 -29.416  -0.137  1.00 18.06           H
ATOM   2152  HG2 GLN A 162     -16.830 -29.586   2.280  1.00 17.71           H
ATOM   2153  HG3 GLN A 162     -17.734 -28.186   1.690  1.00 17.71           H
ATOM   2154 HE21 GLN A 162     -20.676 -29.228   3.269  1.00 20.69           H
ATOM   2155 HE22 GLN A 162     -19.624 -27.948   2.763  1.00 20.69           H
ATOM   2156  N   ASN A 163     -17.847 -27.298  -1.732  1.00 15.94           N
ATOM   2157  CA  ASN A 163     -17.815 -25.867  -1.990  1.00 20.48           C
ATOM   2158  C   ASN A 163     -19.191 -25.423  -2.492  1.00 19.76           C
ATOM   2159  O   ASN A 163     -19.669 -24.344  -2.152  1.00 18.47           O
ATOM   2160  CB  ASN A 163     -16.721 -25.520  -3.006  1.00 16.49           C
ATOM   2161  CG  ASN A 163     -16.516 -24.023  -3.167  1.00 27.34           C
ATOM   2162  OD1 ASN A 163     -16.503 -23.273  -2.187  1.00 38.14           O
ATOM   2163  ND2 ASN A 163     -16.348 -23.578  -4.409  1.00 26.04           N
ATOM   2164  H   ASN A 163     -17.218 -27.838  -2.290  1.00 15.94           H
ATOM   2165 HA   ASN A 163     -17.579 -25.331  -1.059  1.00 20.48           H
ATOM   2166  HB2 ASN A 163     -15.774 -25.982  -2.690  1.00 16.49           H
ATOM   2167  HB3 ASN A 163     -16.981 -25.956  -3.982  1.00 16.49           H
ATOM   2168 HD21 ASN A 163     -16.204 -22.603  -4.576  1.00 26.04           H
ATOM   2169 HD22 ASN A 163     -16.365 -24.220  -5.176  1.00 26.04           H
ATOM   2170  N   TRP A 164     -19.838 -26.268  -3.287  1.00 18.26           N
ATOM   2171  CA  TRP A 164     -21.162 -25.939  -3.790  1.00 15.06           C
ATOM   2172  C   TRP A 164     -22.211 -25.986  -2.688  1.00 21.10           C
ATOM   2173  O   TRP A 164     -23.103 -25.131  -2.638  1.00 18.27           O
ATOM   2174  CB  TRP A 164     -21.549 -26.856  -4.954  1.00 18.96           C
ATOM   2175  CG  TRP A 164     -20.769 -26.579  -6.189  1.00 19.77           C
ATOM   2176  CD1 TRP A 164     -20.053 -25.447  -6.471  1.00 15.54           C
ATOM   2177  CD2 TRP A 164     -20.601 -27.454  -7.312  1.00 18.07           C
ATOM   2178  NE1 TRP A 164     -19.466 -25.557  -7.714  1.00 16.60           N
ATOM   2179  CE2 TRP A 164     -19.777 -26.782  -8.244  1.00 19.10           C
ATOM   2180  CE3 TRP A 164     -21.070 -28.738  -7.623  1.00 18.73           C
ATOM   2181  CZ2 TRP A 164     -19.412 -27.356  -9.463  1.00 23.73           C
ATOM   2182  CZ3 TRP A 164     -20.716 -29.303  -8.829  1.00 16.19           C
ATOM   2183  CH2 TRP A 164     -19.896 -28.616  -9.738  1.00 25.15           C
ATOM   2184  H   TRP A 164     -19.481 -27.153  -3.585  1.00 18.26           H
ATOM   2185 HA   TRP A 164     -21.124 -24.905  -4.165  1.00 15.06           H
ATOM   2186  HB2 TRP A 164     -21.395 -27.904  -4.656  1.00 18.96           H
ATOM   2187  HB3 TRP A 164     -22.621 -26.736  -5.168  1.00 18.96           H
ATOM   2188  HD1 TRP A 164     -19.960 -24.578  -5.805  1.00 15.54           H
ATOM   2189  HE1 TRP A 164     -18.905 -24.857  -8.156  1.00 16.60           H
ATOM   2190  HE3 TRP A 164     -21.710 -29.287  -6.915  1.00 18.73           H
ATOM   2191  HZ2 TRP A 164     -18.763 -26.825 -10.175  1.00 23.73           H
ATOM   2192  HZ3 TRP A 164     -21.083 -30.307  -9.085  1.00 16.19           H
ATOM   2193  HH2 TRP A 164     -19.633 -29.097 -10.693  1.00 25.15           H
ATOM   2194  N   LYS A 165     -22.105 -26.977  -1.802  1.00 15.27           N
ATOM   2195  CA  LYS A 165     -23.019 -27.065  -0.668  1.00 16.82           C
ATOM   2196  C   LYS A 165     -22.861 -25.866   0.263  1.00 19.02           C
ATOM   2197  O   LYS A 165     -23.850 -25.308   0.735  1.00 17.16           O
ATOM   2198  CB  LYS A 165     -22.814 -28.370   0.106  1.00 20.86           C
ATOM   2199  CG  LYS A 165     -23.254 -29.618  -0.660  1.00 18.22           C
ATOM   2200  CD  LYS A 165     -23.244 -30.834   0.244  1.00 27.56           C
ATOM   2201  CE  LYS A 165     -24.043 -31.973  -0.376  1.00 29.48           C
ATOM   2202  NZ  LYS A 165     -24.244 -33.089   0.595  1.00 43.70           N
ATOM   2203  H   LYS A 165     -21.420 -27.704  -1.848  1.00 15.27           H
ATOM   2204 HA   LYS A 165     -24.043 -27.058  -1.070  1.00 16.82           H
ATOM   2205  HB2 LYS A 165     -21.751 -28.467   0.368  1.00 20.86           H
ATOM   2206  HB3 LYS A 165     -23.374 -28.314   1.052  1.00 20.86           H
ATOM   2207  HG2 LYS A 165     -24.264 -29.466  -1.068  1.00 18.22           H
ATOM   2208  HG3 LYS A 165     -22.582 -29.785  -1.514  1.00 18.22           H
ATOM   2209  HD2 LYS A 165     -22.208 -31.159   0.419  1.00 27.56           H
ATOM   2210  HD3 LYS A 165     -23.669 -30.573   1.225  1.00 27.56           H
ATOM   2211  HE2 LYS A 165     -25.020 -31.597  -0.713  1.00 29.48           H
ATOM   2212  HE3 LYS A 165     -23.518 -32.349  -1.267  1.00 29.48           H
ATOM   2213  HZ1 LYS A 165     -24.770 -33.819   0.160  1.00 43.70           H
ATOM   2214  HZ2 LYS A 165     -23.355 -33.445   0.884  1.00 43.70           H
ATOM   2215  HZ3 LYS A 165     -24.741 -32.751   1.394  1.00 43.70           H
ATOM   2216  N   ASP A 166     -21.615 -25.477   0.520  1.00 16.88           N
ATOM   2217  CA  ASP A 166     -21.313 -24.338   1.378  1.00 17.21           C
ATOM   2218  C   ASP A 166     -21.869 -23.025   0.814  1.00 21.03           C
ATOM   2219  O   ASP A 166     -22.230 -22.119   1.572  1.00 17.05           O
ATOM   2220  CB  ASP A 166     -19.797 -24.195   1.555  1.00 17.11           C
ATOM   2221  CG  ASP A 166     -19.179 -25.348   2.324  1.00 20.14           C
ATOM   2222  OD1 ASP A 166     -19.925 -26.179   2.875  1.00 26.25           O
ATOM   2223  OD2 ASP A 166     -17.936 -25.415   2.393  1.00 24.78           O
ATOM   2224  H   ASP A 166     -20.807 -25.933   0.148  1.00 16.88           H
ATOM   2225 HA   ASP A 166     -21.797 -24.531   2.347  1.00 17.21           H
ATOM   2226  HB2 ASP A 166     -19.323 -24.126   0.565  1.00 17.11           H
ATOM   2227  HB3 ASP A 166     -19.582 -23.253   2.081  1.00 17.11           H
ATOM   2228  N   ALA A 167     -21.903 -22.911  -0.515  1.00 15.01           N
ATOM   2229  CA  ALA A 167     -22.468 -21.723  -1.143  1.00 18.15           C
ATOM   2230  C   ALA A 167     -23.971 -21.637  -0.890  1.00 14.01           C
ATOM   2231  O   ALA A 167     -24.491 -20.584  -0.519  1.00 16.16           O
ATOM   2232  CB  ALA A 167     -22.163 -21.686  -2.649  1.00 17.56           C
ATOM   2233  H   ALA A 167     -21.558 -23.600  -1.152  1.00 15.01           H
ATOM   2234 HA   ALA A 167     -21.993 -20.843  -0.684  1.00 18.15           H
ATOM   2235  HB1 ALA A 167     -22.602 -20.780  -3.091  1.00 17.56           H
ATOM   2236  HB2 ALA A 167     -21.073 -21.678  -2.802  1.00 17.56           H
ATOM   2237  HB3 ALA A 167     -22.593 -22.576  -3.132  1.00 17.56           H
ATOM   2238  N   LEU A 168     -24.667 -22.746  -1.091  1.00 16.48           N
ATOM   2239  CA  LEU A 168     -26.105 -22.781  -0.851  1.00 15.54           C
ATOM   2240  C   LEU A 168     -26.407 -22.508   0.613  1.00 17.30           C
ATOM   2241  O   LEU A 168     -27.358 -21.795   0.940  1.00 19.69           O
ATOM   2242  CB  LEU A 168     -26.684 -24.125  -1.276  1.00 15.70           C
ATOM   2243  CG  LEU A 168     -26.890 -24.304  -2.774  1.00 13.72           C
ATOM   2244  CD1 LEU A 168     -27.119 -25.768  -3.091  1.00 18.87           C
ATOM   2245  CD2 LEU A 168     -28.082 -23.452  -3.236  1.00 11.62           C
ATOM   2246  H   LEU A 168     -24.274 -23.610  -1.410  1.00 16.48           H
ATOM   2247 HA   LEU A 168     -26.578 -21.993  -1.456  1.00 15.54           H
ATOM   2248  HB2 LEU A 168     -26.015 -24.923  -0.918  1.00 15.70           H
ATOM   2249  HB3 LEU A 168     -27.651 -24.265  -0.770  1.00 15.70           H
ATOM   2250 HG   LEU A 168     -25.991 -23.970  -3.313  1.00 13.72           H
ATOM   2251 HD11 LEU A 168     -27.267 -25.889  -4.174  1.00 18.87           H
ATOM   2252 HD12 LEU A 168     -26.243 -26.353  -2.773  1.00 18.87           H
ATOM   2253 HD13 LEU A 168     -28.012 -26.124  -2.557  1.00 18.87           H
ATOM   2254 HD21 LEU A 168     -28.229 -23.582  -4.318  1.00 11.62           H
ATOM   2255 HD22 LEU A 168     -28.989 -23.770  -2.702  1.00 11.62           H
ATOM   2256 HD23 LEU A 168     -27.881 -22.392  -3.019  1.00 11.62           H
ATOM   2257  N   LYS A 169     -25.589 -23.055   1.505  1.00 14.50           N
ATOM   2258  CA  LYS A 169     -25.808 -22.841   2.927  1.00 15.73           C
ATOM   2259  C   LYS A 169     -25.597 -21.367   3.297  1.00 18.19           C
ATOM   2260  O   LYS A 169     -26.452 -20.744   3.939  1.00 14.65           O
ATOM   2261  CB  LYS A 169     -24.896 -23.731   3.774  1.00 17.18           C
ATOM   2262  CG  LYS A 169     -25.219 -23.624   5.264  1.00 25.63           C
ATOM   2263  CD  LYS A 169     -24.075 -24.118   6.141  1.00 31.67           C
ATOM   2264  CE  LYS A 169     -24.603 -24.952   7.301  1.00 30.69           C
ATOM   2265  NZ  LYS A 169     -23.520 -25.274   8.281  1.00 42.70           N
ATOM   2266  H   LYS A 169     -24.800 -23.626   1.279  1.00 14.50           H
ATOM   2267 HA   LYS A 169     -26.851 -23.115   3.143  1.00 15.73           H
ATOM   2268  HB2 LYS A 169     -25.001 -24.777   3.450  1.00 17.18           H
ATOM   2269  HB3 LYS A 169     -23.847 -23.446   3.606  1.00 17.18           H
ATOM   2270  HG2 LYS A 169     -25.444 -22.577   5.514  1.00 25.63           H
ATOM   2271  HG3 LYS A 169     -26.125 -24.208   5.483  1.00 25.63           H
ATOM   2272  HD2 LYS A 169     -23.378 -24.719   5.538  1.00 31.67           H
ATOM   2273  HD3 LYS A 169     -23.507 -23.260   6.529  1.00 31.67           H
ATOM   2274  HE2 LYS A 169     -25.410 -24.405   7.811  1.00 30.69           H
ATOM   2275  HE3 LYS A 169     -25.041 -25.884   6.916  1.00 30.69           H
ATOM   2276  HZ1 LYS A 169     -23.898 -25.820   9.029  1.00 42.70           H
ATOM   2277  HZ2 LYS A 169     -22.799 -25.792   7.822  1.00 42.70           H
ATOM   2278  HZ3 LYS A 169     -23.140 -24.426   8.648  1.00 42.70           H
ATOM   2279  N   LYS A 170     -24.461 -20.820   2.882  1.00 12.57           N
ATOM   2280  CA  LYS A 170     -24.181 -19.408   3.102  1.00 15.55           C
ATOM   2281  C   LYS A 170     -25.306 -18.510   2.614  1.00 13.89           C
ATOM   2282  O   LYS A 170     -25.800 -17.674   3.367  1.00 13.84           O
ATOM   2283  CB  LYS A 170     -22.862 -19.013   2.444  1.00 14.66           C
ATOM   2284  CG  LYS A 170     -21.664 -19.463   3.243  1.00 23.24           C
ATOM   2285  CD  LYS A 170     -20.336 -19.160   2.559  1.00 28.60           C
ATOM   2286  CE  LYS A 170     -19.166 -19.632   3.428  1.00 28.48           C
ATOM   2287  NZ  LYS A 170     -17.887 -19.579   2.665  1.00 38.76           N
ATOM   2288  H   LYS A 170     -23.738 -21.319   2.405  1.00 12.57           H
ATOM   2289 HA   LYS A 170     -24.100 -19.264   4.189  1.00 15.55           H
ATOM   2290  HB2 LYS A 170     -22.812 -19.451   1.436  1.00 14.66           H
ATOM   2291  HB3 LYS A 170     -22.828 -17.921   2.322  1.00 14.66           H
ATOM   2292  HG2 LYS A 170     -21.683 -18.972   4.227  1.00 23.24           H
ATOM   2293  HG3 LYS A 170     -21.738 -20.546   3.422  1.00 23.24           H
ATOM   2294  HD2 LYS A 170     -20.298 -19.660   1.580  1.00 28.60           H
ATOM   2295  HD3 LYS A 170     -20.250 -18.079   2.373  1.00 28.60           H
ATOM   2296  HE2 LYS A 170     -19.091 -18.999   4.324  1.00 28.48           H
ATOM   2297  HE3 LYS A 170     -19.351 -20.660   3.774  1.00 28.48           H
ATOM   2298  HZ1 LYS A 170     -17.165 -20.025   3.193  1.00 38.76           H
ATOM   2299  HZ2 LYS A 170     -18.000 -20.052   1.791  1.00 38.76           H
ATOM   2300  HZ3 LYS A 170     -17.637 -18.625   2.497  1.00 38.76           H
ATOM   2301  N   VAL A 171     -25.720 -18.695   1.360  1.00 16.71           N
ATOM   2302  CA  VAL A 171     -26.775 -17.871   0.767  1.00 13.45           C
ATOM   2303  C   VAL A 171     -28.146 -18.159   1.376  1.00 12.81           C
ATOM   2304  O   VAL A 171     -28.928 -17.249   1.602  1.00 15.02           O
ATOM   2305  CB  VAL A 171     -26.862 -18.049  -0.770  1.00 15.21           C
ATOM   2306  CG1 VAL A 171     -28.086 -17.321  -1.317  1.00 14.30           C
ATOM   2307  CG2 VAL A 171     -25.574 -17.571  -1.458  1.00 14.63           C
ATOM   2308  H   VAL A 171     -25.349 -19.393   0.748  1.00 16.71           H
ATOM   2309 HA   VAL A 171     -26.496 -16.830   0.992  1.00 13.45           H
ATOM   2310 HB   VAL A 171     -26.970 -19.121  -0.988  1.00 15.21           H
ATOM   2311 HG11 VAL A 171     -28.136 -17.456  -2.408  1.00 14.30           H
ATOM   2312 HG12 VAL A 171     -28.996 -17.734  -0.856  1.00 14.30           H
ATOM   2313 HG13 VAL A 171     -28.011 -16.249  -1.084  1.00 14.30           H
ATOM   2314 HG21 VAL A 171     -25.665 -17.710  -2.546  1.00 14.63           H
ATOM   2315 HG22 VAL A 171     -25.414 -16.505  -1.238  1.00 14.63           H
ATOM   2316 HG23 VAL A 171     -24.720 -18.154  -1.085  1.00 14.63           H
ATOM   2317  N   GLY A 172     -28.449 -19.428   1.627  1.00 12.95           N
ATOM   2318  CA  GLY A 172     -29.706 -19.789   2.272  1.00 11.31           C
ATOM   2319  C   GLY A 172     -29.918 -19.169   3.648  1.00 12.76           C
ATOM   2320  O   GLY A 172     -31.064 -18.963   4.072  1.00 13.13           O
ATOM   2321  H   GLY A 172     -27.858 -20.203   1.401  1.00 12.95           H
ATOM   2322  HA2 GLY A 172     -30.538 -19.489   1.618  1.00 11.31           H
ATOM   2323  HA3 GLY A 172     -29.751 -20.884   2.368  1.00 11.31           H
ATOM   2324  N   ASP A 173     -28.817 -18.874   4.339  1.00 11.86           N
ATOM   2325  CA  ASP A 173     -28.837 -18.224   5.658  1.00 11.42           C
ATOM   2326  C   ASP A 173     -28.910 -16.691   5.634  1.00 13.02           C
ATOM   2327  O   ASP A 173     -28.875 -16.072   6.696  1.00 11.88           O
ATOM   2328  CB  ASP A 173     -27.586 -18.606   6.467  1.00 13.36           C
ATOM   2329  CG  ASP A 173     -27.722 -19.949   7.159  1.00 18.09           C
ATOM   2330  OD1 ASP A 173     -28.856 -20.456   7.220  1.00  9.44           O
ATOM   2331  OD2 ASP A 173     -26.703 -20.485   7.661  1.00 24.01           O
ATOM   2332  H   ASP A 173     -27.895 -19.075   4.007  1.00 11.86           H
ATOM   2333 HA   ASP A 173     -29.766 -18.591   6.118  1.00 11.42           H
ATOM   2334  HB2 ASP A 173     -26.715 -18.630   5.796  1.00 13.36           H
ATOM   2335  HB3 ASP A 173     -27.390 -17.829   7.220  1.00 13.36           H
ATOM   2336  N   LEU A 174     -28.977 -16.085   4.447  1.00 10.75           N
ATOM   2337  CA  LEU A 174     -29.055 -14.623   4.329  1.00 12.70           C
ATOM   2338  C   LEU A 174     -30.508 -14.188   4.296  1.00 11.53           C
ATOM   2339  O   LEU A 174     -31.372 -14.946   3.865  1.00 11.43           O
ATOM   2340  CB  LEU A 174     -28.358 -14.145   3.044  1.00  9.63           C
ATOM   2341  CG  LEU A 174     -26.870 -14.490   2.899  1.00 13.48           C
ATOM   2342  CD1 LEU A 174     -26.336 -14.002   1.549  1.00 13.85           C
ATOM   2343  CD2 LEU A 174     -26.055 -13.857   4.032  1.00 10.41           C
ATOM   2344  H   LEU A 174     -28.978 -16.570   3.572  1.00 10.75           H
ATOM   2345 HA   LEU A 174     -28.550 -14.177   5.199  1.00 12.70           H
ATOM   2346  HB2 LEU A 174     -28.896 -14.571   2.184  1.00  9.63           H
ATOM   2347  HB3 LEU A 174     -28.465 -13.052   2.981  1.00  9.63           H
ATOM   2348 HG   LEU A 174     -26.769 -15.584   2.955  1.00 13.48           H
ATOM   2349 HD11 LEU A 174     -25.270 -14.257   1.463  1.00 13.85           H
ATOM   2350 HD12 LEU A 174     -26.896 -14.486   0.737  1.00 13.85           H
ATOM   2351 HD13 LEU A 174     -26.459 -12.910   1.479  1.00 13.85           H
ATOM   2352 HD21 LEU A 174     -24.993 -14.117   3.910  1.00 10.41           H
ATOM   2353 HD22 LEU A 174     -26.170 -12.764   4.002  1.00 10.41           H
ATOM   2354 HD23 LEU A 174     -26.415 -14.237   4.999  1.00 10.41           H
ATOM   2355  N   LYS A 175     -30.784 -12.963   4.726  1.00 13.67           N
ATOM   2356  CA  LYS A 175     -32.131 -12.399   4.578  1.00 11.12           C
ATOM   2357  C   LYS A 175     -32.520 -12.261   3.100  1.00 10.26           C
ATOM   2358  O   LYS A 175     -31.686 -11.991   2.224  1.00 11.56           O
ATOM   2359  CB  LYS A 175     -32.250 -11.064   5.314  1.00 10.74           C
ATOM   2360  CG  LYS A 175     -31.245 -10.047   4.844  1.00 13.82           C
ATOM   2361  CD  LYS A 175     -31.209  -8.848   5.771  1.00 19.78           C
ATOM   2362  CE  LYS A 175     -30.179  -7.831   5.307  1.00 20.12           C
ATOM   2363  NZ  LYS A 175     -30.191  -6.607   6.162  1.00 26.71           N
ATOM   2364  H   LYS A 175     -30.122 -12.356   5.166  1.00 13.67           H
ATOM   2365 HA   LYS A 175     -32.842 -13.101   5.039  1.00 11.12           H
ATOM   2366  HB2 LYS A 175     -33.264 -10.663   5.174  1.00 10.74           H
ATOM   2367  HB3 LYS A 175     -32.117 -11.233   6.393  1.00 10.74           H
ATOM   2368  HG2 LYS A 175     -30.247 -10.506   4.795  1.00 13.82           H
ATOM   2369  HG3 LYS A 175     -31.499  -9.719   3.825  1.00 13.82           H
ATOM   2370  HD2 LYS A 175     -32.203  -8.378   5.807  1.00 19.78           H
ATOM   2371  HD3 LYS A 175     -30.971  -9.177   6.792  1.00 19.78           H
ATOM   2372  HE2 LYS A 175     -29.177  -8.286   5.329  1.00 20.12           H
ATOM   2373  HE3 LYS A 175     -30.382  -7.552   4.262  1.00 20.12           H
ATOM   2374  HZ1 LYS A 175     -29.449  -5.997   5.882  1.00 26.71           H
ATOM   2375  HZ2 LYS A 175     -31.067  -6.136   6.059  1.00 26.71           H
ATOM   2376  HZ3 LYS A 175     -30.063  -6.867   7.119  1.00 26.71           H
ATOM   2377  N   GLY A 176     -33.793 -12.470   2.817  1.00 10.03           N
ATOM   2378  CA  GLY A 176     -34.245 -12.529   1.444  1.00 10.13           C
ATOM   2379  C   GLY A 176     -35.754 -12.580   1.388  1.00 10.97           C
ATOM   2380  O   GLY A 176     -36.424 -12.247   2.358  1.00 11.85           O
ATOM   2381  H   GLY A 176     -34.510 -12.598   3.502  1.00 10.03           H
ATOM   2382  HA2 GLY A 176     -33.881 -11.651   0.891  1.00 10.13           H
ATOM   2383  HA3 GLY A 176     -33.824 -13.417   0.950  1.00 10.13           H
ATOM   2384  N   TRP A 177     -36.294 -12.979   0.244  1.00 12.01           N
ATOM   2385  CA  TRP A 177     -37.736 -13.070   0.099  1.00 13.64           C
ATOM   2386  C   TRP A 177     -38.118 -14.479  -0.309  1.00 13.82           C
ATOM   2387  O   TRP A 177     -37.495 -15.074  -1.193  1.00 14.23           O
ATOM   2388  CB  TRP A 177     -38.258 -12.110  -0.977  1.00  9.57           C
ATOM   2389  CG  TRP A 177     -38.169 -10.646  -0.651  1.00 14.42           C
ATOM   2390  CD1 TRP A 177     -39.156  -9.853  -0.135  1.00 11.05           C
ATOM   2391  CD2 TRP A 177     -37.036  -9.793  -0.861  1.00 12.22           C
ATOM   2392  NE1 TRP A 177     -38.702  -8.561  -0.005  1.00 11.05           N
ATOM   2393  CE2 TRP A 177     -37.405  -8.495  -0.443  1.00 12.27           C
ATOM   2394  CE3 TRP A 177     -35.746  -9.998  -1.367  1.00 11.77           C
ATOM   2395  CZ2 TRP A 177     -36.536  -7.406  -0.520  1.00 11.42           C
ATOM   2396  CZ3 TRP A 177     -34.874  -8.907  -1.432  1.00 14.21           C
ATOM   2397  CH2 TRP A 177     -35.277  -7.634  -1.005  1.00 12.69           C
ATOM   2398  H   TRP A 177     -35.772 -13.236  -0.569  1.00 12.01           H
ATOM   2399 HA   TRP A 177     -38.184 -12.802   1.068  1.00 13.64           H
ATOM   2400  HB2 TRP A 177     -37.698 -12.294  -1.905  1.00  9.57           H
ATOM   2401  HB3 TRP A 177     -39.310 -12.357  -1.180  1.00  9.57           H
ATOM   2402  HD1 TRP A 177     -40.164 -10.198   0.136  1.00 11.05           H
ATOM   2403  HE1 TRP A 177     -39.234  -7.792   0.351  1.00 11.05           H
ATOM   2404  HE3 TRP A 177     -35.427 -10.995  -1.705  1.00 11.77           H
ATOM   2405  HZ2 TRP A 177     -36.852  -6.401  -0.203  1.00 11.42           H
ATOM   2406  HZ3 TRP A 177     -33.857  -9.049  -1.824  1.00 14.21           H
ATOM   2407  HH2 TRP A 177     -34.564  -6.799  -1.060  1.00 12.69           H
ATOM   2408  N   HIS A 178     -39.167 -14.992   0.311  1.00 11.71           N
ATOM   2409  CA  HIS A 178     -39.750 -16.245  -0.126  1.00 15.61           C
ATOM   2410  C   HIS A 178     -40.912 -16.005  -1.082  1.00 15.36           C
ATOM   2411  O   HIS A 178     -41.706 -15.083  -0.913  1.00 14.07           O
ATOM   2412  CB  HIS A 178     -40.230 -17.073   1.061  1.00 13.90           C
ATOM   2413  CG  HIS A 178     -40.826 -18.383   0.662  1.00 17.75           C
ATOM   2414  ND1 HIS A 178     -42.185 -18.575   0.532  1.00 14.83           N
ATOM   2415  CD2 HIS A 178     -40.244 -19.559   0.323  1.00 16.60           C
ATOM   2416  CE1 HIS A 178     -42.416 -19.820   0.155  1.00 20.09           C
ATOM   2417  NE2 HIS A 178     -41.254 -20.438   0.022  1.00 21.21           N
ATOM   2418  H   HIS A 178     -39.619 -14.571   1.097  1.00 11.71           H
ATOM   2419 HA   HIS A 178     -38.963 -16.802  -0.653  1.00 15.61           H
ATOM   2420  HB2 HIS A 178     -39.384 -17.254   1.740  1.00 13.90           H
ATOM   2421  HB3 HIS A 178     -40.976 -16.494   1.625  1.00 13.90           H
ATOM   2422  HD1 HIS A 178     -42.886 -17.881   0.698  1.00 14.83           H
ATOM   2423  HD2 HIS A 178     -39.165 -19.769   0.296  1.00 16.60           H
ATOM   2424  HE1 HIS A 178     -43.405 -20.267  -0.020  1.00 20.09           H
ATOM   2425  N   ILE A 179     -41.011 -16.845  -2.100  1.00 17.72           N
ATOM   2426  CA  ILE A 179     -42.187 -16.821  -2.951  1.00 15.18           C
ATOM   2427  C   ILE A 179     -42.938 -18.148  -2.897  1.00 15.33           C
ATOM   2428  O   ILE A 179     -42.362 -19.212  -3.094  1.00 19.48           O
ATOM   2429  CB  ILE A 179     -41.812 -16.447  -4.379  1.00 18.83           C
ATOM   2430  CG1 ILE A 179     -41.324 -14.996  -4.394  1.00 19.04           C
ATOM   2431  CG2 ILE A 179     -42.996 -16.671  -5.315  1.00 15.03           C
ATOM   2432  CD1 ILE A 179     -41.123 -14.440  -5.767  1.00 23.24           C
ATOM   2433  H   ILE A 179     -40.320 -17.524  -2.347  1.00 17.72           H
ATOM   2434 HA   ILE A 179     -42.868 -16.047  -2.569  1.00 15.18           H
ATOM   2435 HB   ILE A 179     -40.998 -17.091  -4.743  1.00 18.83           H
ATOM   2436 HG12 ILE A 179     -42.051 -14.369  -3.857  1.00 19.04           H
ATOM   2437 HG13 ILE A 179     -40.375 -14.933  -3.841  1.00 19.04           H
ATOM   2438 HG21 ILE A 179     -42.709 -16.396  -6.341  1.00 15.03           H
ATOM   2439 HG22 ILE A 179     -43.290 -17.731  -5.288  1.00 15.03           H
ATOM   2440 HG23 ILE A 179     -43.843 -16.048  -4.992  1.00 15.03           H
ATOM   2441 HD11 ILE A 179     -40.773 -13.400  -5.695  1.00 23.24           H
ATOM   2442 HD12 ILE A 179     -40.373 -15.042  -6.301  1.00 23.24           H
ATOM   2443 HD13 ILE A 179     -42.075 -14.469  -6.317  1.00 23.24           H
ATOM   2444  N   GLY A 180     -44.230 -18.084  -2.608  1.00 21.18           N
ATOM   2445  CA  GLY A 180     -45.050 -19.284  -2.559  1.00 16.98           C
ATOM   2446  C   GLY A 180     -46.161 -19.265  -3.599  1.00 18.17           C
ATOM   2447  O   GLY A 180     -46.308 -18.301  -4.345  1.00 17.11           O
ATOM   2448  H   GLY A 180     -44.720 -17.235  -2.410  1.00 21.18           H
ATOM   2449  HA2 GLY A 180     -44.415 -20.167  -2.720  1.00 16.98           H
ATOM   2450  HA3 GLY A 180     -45.490 -19.383  -1.556  1.00 16.98           H
ATOM   2451  N   LYS A 181     -46.963 -20.322  -3.626  1.00 19.20           N
ATOM   2452  CA  LYS A 181     -48.027 -20.434  -4.610  1.00 23.97           C
ATOM   2453  C   LYS A 181     -49.103 -19.359  -4.459  1.00 23.16           C
ATOM   2454  O   LYS A 181     -49.779 -19.024  -5.428  1.00 25.19           O
ATOM   2455  CB  LYS A 181     -48.668 -21.820  -4.554  1.00 27.85           C
ATOM   2456  CG  LYS A 181     -49.503 -22.065  -3.308  1.00 33.11           C
ATOM   2457  CD  LYS A 181     -50.234 -23.397  -3.399  1.00 43.80           C
ATOM   2458  CE  LYS A 181     -50.993 -23.694  -2.114  1.00 53.97           C
ATOM   2459  NZ  LYS A 181     -51.849 -24.905  -2.242  1.00 69.67           N
ATOM   2460  H   LYS A 181     -46.899 -21.093  -2.992  1.00 19.20           H
ATOM   2461 HA   LYS A 181     -47.553 -20.283  -5.591  1.00 23.97           H
ATOM   2462  HB2 LYS A 181     -49.304 -21.954  -5.440  1.00 27.85           H
ATOM   2463  HB3 LYS A 181     -47.876 -22.582  -4.608  1.00 27.85           H
ATOM   2464  HG2 LYS A 181     -48.854 -22.057  -2.420  1.00 33.11           H
ATOM   2465  HG3 LYS A 181     -50.230 -21.250  -3.183  1.00 33.11           H
ATOM   2466  HD2 LYS A 181     -50.934 -23.378  -4.246  1.00 43.80           H
ATOM   2467  HD3 LYS A 181     -49.512 -24.204  -3.596  1.00 43.80           H
ATOM   2468  HE2 LYS A 181     -50.278 -23.835  -1.290  1.00 53.97           H
ATOM   2469  HE3 LYS A 181     -51.620 -22.828  -1.851  1.00 53.97           H
ATOM   2470  HZ1 LYS A 181     -52.330 -25.067  -1.380  1.00 69.67           H
ATOM   2471  HZ2 LYS A 181     -52.515 -24.768  -2.975  1.00 69.67           H
ATOM   2472  HZ3 LYS A 181     -51.277 -25.697  -2.457  1.00 69.67           H
ATOM   2473  N   ASN A 182     -49.275 -18.815  -3.260  1.00 18.37           N
ATOM   2474  CA  ASN A 182     -50.311 -17.794  -3.075  1.00 21.66           C
ATOM   2475  C   ASN A 182     -49.816 -16.367  -3.259  1.00 25.83           C
ATOM   2476  O   ASN A 182     -50.614 -15.431  -3.279  1.00 28.61           O
ATOM   2477  CB  ASN A 182     -50.999 -17.938  -1.721  1.00 19.71           C
ATOM   2478  CG  ASN A 182     -51.744 -19.247  -1.592  1.00 24.56           C
ATOM   2479  OD1 ASN A 182     -52.322 -19.744  -2.558  1.00 26.77           O
ATOM   2480  ND2 ASN A 182     -51.737 -19.813  -0.400  1.00 23.36           N
ATOM   2481  H   ASN A 182     -48.745 -19.045  -2.444  1.00 18.37           H
ATOM   2482 HA   ASN A 182     -51.039 -17.979  -3.877  1.00 21.66           H
ATOM   2483  HB2 ASN A 182     -50.248 -17.865  -0.921  1.00 19.71           H
ATOM   2484  HB3 ASN A 182     -51.702 -17.103  -1.580  1.00 19.71           H
ATOM   2485 HD21 ASN A 182     -52.213 -20.680  -0.256  1.00 23.36           H
ATOM   2486 HD22 ASN A 182     -51.254 -19.375   0.359  1.00 23.36           H
ATOM   2487  N   ASP A 183     -48.503 -16.200  -3.399  1.00 21.23           N
ATOM   2488  CA  ASP A 183     -47.935 -14.871  -3.610  1.00 18.30           C
ATOM   2489  C   ASP A 183     -48.294 -14.292  -4.964  1.00 19.66           C
ATOM   2490  O   ASP A 183     -48.476 -15.021  -5.951  1.00 16.38           O
ATOM   2491  CB  ASP A 183     -46.406 -14.880  -3.437  1.00 15.80           C
ATOM   2492  CG  ASP A 183     -46.001 -14.835  -1.987  1.00 15.02           C
ATOM   2493  OD1 ASP A 183     -46.545 -13.980  -1.268  1.00 20.42           O
ATOM   2494  OD2 ASP A 183     -45.178 -15.667  -1.549  1.00 17.59           O
ATOM   2495  H   ASP A 183     -47.833 -16.942  -3.371  1.00 21.23           H
ATOM   2496 HA   ASP A 183     -48.380 -14.224  -2.840  1.00 18.30           H
ATOM   2497  HB2 ASP A 183     -45.990 -15.785  -3.905  1.00 15.80           H
ATOM   2498  HB3 ASP A 183     -45.974 -14.018  -3.965  1.00 15.80           H
ATOM   2499  N   LYS A 184     -48.412 -12.967  -4.975  1.00 19.67           N
ATOM   2500  CA  LYS A 184     -48.540 -12.167  -6.184  1.00 19.35           C
ATOM   2501  C   LYS A 184     -47.137 -11.707  -6.555  1.00 18.82           C
ATOM   2502  O   LYS A 184     -46.625 -10.752  -5.982  1.00 17.95           O
ATOM   2503  CB  LYS A 184     -49.424 -10.933  -5.919  1.00 21.49           C
ATOM   2504  CG  LYS A 184     -50.932 -11.194  -5.883  1.00 20.17           C
ATOM   2505  CD  LYS A 184     -51.379 -11.987  -4.660  1.00 23.56           C
ATOM   2506  CE  LYS A 184     -52.767 -12.628  -4.883  1.00 32.66           C
ATOM   2507  NZ  LYS A 184     -53.104 -13.705  -3.875  1.00 29.59           N
ATOM   2508  H   LYS A 184     -48.422 -12.420  -4.138  1.00 19.67           H
ATOM   2509 HA   LYS A 184     -49.002 -12.756  -6.991  1.00 19.35           H
ATOM   2510  HB2 LYS A 184     -49.124 -10.490  -4.957  1.00 21.49           H
ATOM   2511  HB3 LYS A 184     -49.218 -10.184  -6.697  1.00 21.49           H
ATOM   2512  HG2 LYS A 184     -51.464 -10.231  -5.901  1.00 20.17           H
ATOM   2513  HG3 LYS A 184     -51.225 -11.740  -6.792  1.00 20.17           H
ATOM   2514  HD2 LYS A 184     -50.640 -12.772  -4.439  1.00 23.56           H
ATOM   2515  HD3 LYS A 184     -51.415 -11.324  -3.783  1.00 23.56           H
ATOM   2516  HE2 LYS A 184     -53.536 -11.843  -4.839  1.00 32.66           H
ATOM   2517  HE3 LYS A 184     -52.804 -13.060  -5.894  1.00 32.66           H
ATOM   2518  HZ1 LYS A 184     -53.816 -14.300  -4.248  1.00 29.59           H
ATOM   2519  HZ2 LYS A 184     -52.287 -14.245  -3.678  1.00 29.59           H
ATOM   2520  HZ3 LYS A 184     -53.433 -13.281  -3.031  1.00 29.59           H
ATOM   2521  N   GLN A 185     -46.516 -12.386  -7.509  1.00 20.72           N
ATOM   2522  CA  GLN A 185     -45.081 -12.225  -7.739  1.00 21.99           C
ATOM   2523  C   GLN A 185     -44.692 -10.845  -8.262  1.00 19.87           C
ATOM   2524  O   GLN A 185     -43.587 -10.367  -8.013  1.00 16.30           O
ATOM   2525  CB  GLN A 185     -44.569 -13.335  -8.660  1.00 20.36           C
ATOM   2526  CG  GLN A 185     -44.889 -14.723  -8.131  1.00 18.51           C
ATOM   2527  CD  GLN A 185     -44.336 -15.842  -9.004  1.00 24.15           C
ATOM   2528  OE1 GLN A 185     -43.498 -15.609  -9.882  1.00 20.94           O
ATOM   2529  NE2 GLN A 185     -44.811 -17.063  -8.769  1.00 19.18           N
ATOM   2530  H   GLN A 185     -46.966 -13.037  -8.120  1.00 20.72           H
ATOM   2531 HA   GLN A 185     -44.593 -12.310  -6.756  1.00 21.99           H
ATOM   2532  HB2 GLN A 185     -45.016 -13.215  -9.658  1.00 20.36           H
ATOM   2533  HB3 GLN A 185     -43.480 -13.234  -8.780  1.00 20.36           H
ATOM   2534  HG2 GLN A 185     -44.479 -14.824  -7.114  1.00 18.51           H
ATOM   2535  HG3 GLN A 185     -45.980 -14.835  -8.050  1.00 18.51           H
ATOM   2536 HE21 GLN A 185     -44.491 -17.838  -9.313  1.00 19.18           H
ATOM   2537 HE22 GLN A 185     -45.489 -17.205  -8.047  1.00 19.18           H
ATOM   2538  N   GLY A 186     -45.609 -10.204  -8.973  1.00 19.60           N
ATOM   2539  CA  GLY A 186     -45.393  -8.850  -9.437  1.00 20.00           C
ATOM   2540  C   GLY A 186     -45.281  -7.874  -8.280  1.00 22.09           C
ATOM   2541  O   GLY A 186     -44.519  -6.898  -8.343  1.00 16.42           O
ATOM   2542  H   GLY A 186     -46.491 -10.596  -9.234  1.00 19.60           H
ATOM   2543  HA2 GLY A 186     -44.476  -8.810 -10.043  1.00 20.00           H
ATOM   2544  HA3 GLY A 186     -46.224  -8.549 -10.093  1.00 20.00           H
ATOM   2545  N   ALA A 187     -46.049  -8.121  -7.224  1.00 15.87           N
ATOM   2546  CA  ALA A 187     -45.965  -7.291  -6.029  1.00 20.31           C
ATOM   2547  C   ALA A 187     -44.582  -7.427  -5.396  1.00 19.75           C
ATOM   2548  O   ALA A 187     -43.969  -6.432  -4.991  1.00 21.75           O
ATOM   2549  CB  ALA A 187     -47.060  -7.667  -5.014  1.00 18.61           C
ATOM   2550  H   ALA A 187     -46.716  -8.865  -7.172  1.00 15.87           H
ATOM   2551 HA   ALA A 187     -46.124  -6.244  -6.324  1.00 20.31           H
ATOM   2552  HB1 ALA A 187     -46.971  -7.025  -4.124  1.00 18.61           H
ATOM   2553  HB2 ALA A 187     -48.050  -7.524  -5.471  1.00 18.61           H
ATOM   2554  HB3 ALA A 187     -46.942  -8.720  -4.718  1.00 18.61           H
ATOM   2555  N   ILE A 188     -44.095  -8.663  -5.310  1.00 21.19           N
ATOM   2556  CA  ILE A 188     -42.796  -8.924  -4.698  1.00 16.29           C
ATOM   2557  C   ILE A 188     -41.681  -8.362  -5.555  1.00 14.79           C
ATOM   2558  O   ILE A 188     -40.737  -7.766  -5.032  1.00 17.43           O
ATOM   2559  CB  ILE A 188     -42.528 -10.425  -4.499  1.00 16.51           C
ATOM   2560  CG1 ILE A 188     -43.707 -11.106  -3.809  1.00 15.83           C
ATOM   2561  CG2 ILE A 188     -41.253 -10.622  -3.695  1.00 14.52           C
ATOM   2562  CD1 ILE A 188     -44.007 -10.549  -2.433  1.00 16.13           C
ATOM   2563  H   ILE A 188     -44.567  -9.477  -5.648  1.00 21.19           H
ATOM   2564 HA   ILE A 188     -42.819  -8.434  -3.713  1.00 16.29           H
ATOM   2565 HB   ILE A 188     -42.404 -10.892  -5.487  1.00 16.51           H
ATOM   2566 HG12 ILE A 188     -44.602 -11.001  -4.441  1.00 15.83           H
ATOM   2567 HG13 ILE A 188     -43.499 -12.182  -3.723  1.00 15.83           H
ATOM   2568 HG21 ILE A 188     -41.069 -11.697  -3.556  1.00 14.52           H
ATOM   2569 HG22 ILE A 188     -40.406 -10.171  -4.233  1.00 14.52           H
ATOM   2570 HG23 ILE A 188     -41.361 -10.139  -2.712  1.00 14.52           H
ATOM   2571 HD11 ILE A 188     -44.864 -11.085  -1.999  1.00 16.13           H
ATOM   2572 HD12 ILE A 188     -43.128 -10.679  -1.786  1.00 16.13           H
ATOM   2573 HD13 ILE A 188     -44.247  -9.479  -2.515  1.00 16.13           H
ATOM   2574  N   ALA A 189     -41.774  -8.561  -6.866  1.00 13.04           N
ATOM   2575  CA  ALA A 189     -40.767  -8.018  -7.782  1.00 15.06           C
ATOM   2576  C   ALA A 189     -40.599  -6.521  -7.557  1.00 16.91           C
ATOM   2577  O   ALA A 189     -39.483  -6.004  -7.548  1.00 15.65           O
ATOM   2578  CB  ALA A 189     -41.147  -8.303  -9.246  1.00 18.94           C
ATOM   2579  H   ALA A 189     -42.509  -9.076  -7.308  1.00 13.04           H
ATOM   2580 HA   ALA A 189     -39.807  -8.513  -7.575  1.00 15.06           H
ATOM   2581  HB1 ALA A 189     -40.378  -7.887  -9.913  1.00 18.94           H
ATOM   2582  HB2 ALA A 189     -41.218  -9.390  -9.402  1.00 18.94           H
ATOM   2583  HB3 ALA A 189     -42.118  -7.838  -9.471  1.00 18.94           H
ATOM   2584  N   ASP A 190     -41.730  -5.839  -7.363  1.00 19.31           N
ATOM   2585  CA  ASP A 190     -41.771  -4.395  -7.158  1.00 19.93           C
ATOM   2586  C   ASP A 190     -41.101  -4.001  -5.857  1.00 22.77           C
ATOM   2587  O   ASP A 190     -40.428  -2.975  -5.783  1.00 22.76           O
ATOM   2588  CB  ASP A 190     -43.221  -3.889  -7.148  1.00 23.94           C
ATOM   2589  CG  ASP A 190     -43.726  -3.534  -8.533  1.00 33.29           C
ATOM   2590  OD1 ASP A 190     -42.889  -3.416  -9.461  1.00 36.46           O
ATOM   2591  OD2 ASP A 190     -44.958  -3.355  -8.694  1.00 35.73           O
ATOM   2592  H   ASP A 190     -42.631  -6.272  -7.345  1.00 19.31           H
ATOM   2593 HA   ASP A 190     -41.225  -3.933  -7.993  1.00 19.93           H
ATOM   2594  HB2 ASP A 190     -43.872  -4.661  -6.712  1.00 23.94           H
ATOM   2595  HB3 ASP A 190     -43.291  -3.004  -6.499  1.00 23.94           H
ATOM   2596  N   LYS A 191     -41.297  -4.812  -4.823  1.00 21.97           N
ATOM   2597  CA  LYS A 191     -40.713  -4.517  -3.521  1.00 18.99           C
ATOM   2598  C   LYS A 191     -39.205  -4.772  -3.542  1.00 16.37           C
ATOM   2599  O   LYS A 191     -38.426  -3.991  -3.000  1.00 18.48           O
ATOM   2600  CB  LYS A 191     -41.417  -5.334  -2.425  1.00 21.99           C
ATOM   2601  CG  LYS A 191     -42.911  -4.979  -2.218  1.00 20.59           C
ATOM   2602  CD  LYS A 191     -43.083  -3.545  -1.700  1.00 28.45           C
ATOM   2603  CE  LYS A 191     -44.548  -3.210  -1.358  1.00 27.29           C
ATOM   2604  NZ  LYS A 191     -44.994  -3.679   0.013  1.00 26.19           N
ATOM   2605  H   LYS A 191     -41.838  -5.652  -4.859  1.00 21.97           H
ATOM   2606 HA   LYS A 191     -40.864  -3.452  -3.290  1.00 18.99           H
ATOM   2607  HB2 LYS A 191     -41.339  -6.403  -2.675  1.00 21.99           H
ATOM   2608  HB3 LYS A 191     -40.883  -5.186  -1.474  1.00 21.99           H
ATOM   2609  HG2 LYS A 191     -43.452  -5.094  -3.168  1.00 20.59           H
ATOM   2610  HG3 LYS A 191     -43.361  -5.685  -1.504  1.00 20.59           H
ATOM   2611  HD2 LYS A 191     -42.460  -3.406  -0.804  1.00 28.45           H
ATOM   2612  HD3 LYS A 191     -42.716  -2.839  -2.459  1.00 28.45           H
ATOM   2613  HE2 LYS A 191     -44.687  -2.121  -1.423  1.00 27.29           H
ATOM   2614  HE3 LYS A 191     -45.202  -3.663  -2.118  1.00 27.29           H
ATOM   2615  HZ1 LYS A 191     -45.732  -3.090   0.343  1.00 26.19           H
ATOM   2616  HZ2 LYS A 191     -45.322  -4.622  -0.046  1.00 26.19           H
ATOM   2617  HZ3 LYS A 191     -44.223  -3.633   0.648  1.00 26.19           H
ATOM   2618  N   VAL A 192     -38.797  -5.856  -4.189  1.00 16.00           N
ATOM   2619  CA  VAL A 192     -37.381  -6.140  -4.377  1.00 14.29           C
ATOM   2620  C   VAL A 192     -36.688  -5.056  -5.213  1.00 17.26           C
ATOM   2621  O   VAL A 192     -35.595  -4.603  -4.866  1.00 16.12           O
ATOM   2622  CB  VAL A 192     -37.167  -7.507  -5.039  1.00  9.37           C
ATOM   2623  CG1 VAL A 192     -35.681  -7.761  -5.245  1.00 10.18           C
ATOM   2624  CG2 VAL A 192     -37.797  -8.609  -4.195  1.00 12.74           C
ATOM   2625  H   VAL A 192     -39.413  -6.537  -4.585  1.00 16.00           H
ATOM   2626 HA   VAL A 192     -36.930  -6.152  -3.373  1.00 14.29           H
ATOM   2627 HB   VAL A 192     -37.657  -7.510  -6.023  1.00  9.37           H
ATOM   2628 HG11 VAL A 192     -35.539  -8.743  -5.719  1.00 10.18           H
ATOM   2629 HG12 VAL A 192     -35.261  -6.977  -5.892  1.00 10.18           H
ATOM   2630 HG13 VAL A 192     -35.167  -7.746  -4.272  1.00 10.18           H
ATOM   2631 HG21 VAL A 192     -37.635  -9.582  -4.681  1.00 12.74           H
ATOM   2632 HG22 VAL A 192     -37.334  -8.617  -3.196  1.00 12.74           H
ATOM   2633 HG23 VAL A 192     -38.876  -8.423  -4.096  1.00 12.74           H
ATOM   2634  N   SER A 193     -37.319  -4.656  -6.319  1.00 13.11           N
ATOM   2635  CA  SER A 193     -36.822  -3.540  -7.132  1.00 18.31           C
ATOM   2636  C   SER A 193     -36.611  -2.273  -6.308  1.00 19.87           C
ATOM   2637  O   SER A 193     -35.589  -1.602  -6.441  1.00 17.30           O
ATOM   2638  CB  SER A 193     -37.794  -3.200  -8.270  1.00 18.98           C
ATOM   2639  OG  SER A 193     -37.984  -4.303  -9.121  1.00 29.61           O
ATOM   2640  H   SER A 193     -38.156  -5.078  -6.666  1.00 13.11           H
ATOM   2641 HA   SER A 193     -35.857  -3.876  -7.540  1.00 18.31           H
ATOM   2642  HB2 SER A 193     -38.760  -2.886  -7.850  1.00 18.98           H
ATOM   2643  HB3 SER A 193     -37.404  -2.349  -8.848  1.00 18.98           H
ATOM   2644 HG   SER A 193     -38.394  -5.056  -8.606  1.00 29.61           H
ATOM   2645  N   ALA A 194     -37.588  -1.934  -5.471  1.00 16.92           N
ATOM   2646  CA  ALA A 194     -37.496  -0.685  -4.709  1.00 23.89           C
ATOM   2647  C   ALA A 194     -36.354  -0.759  -3.709  1.00 22.67           C
ATOM   2648  O   ALA A 194     -35.588   0.184  -3.567  1.00 27.78           O
ATOM   2649  CB  ALA A 194     -38.828  -0.356  -4.007  1.00 20.90           C
ATOM   2650  H   ALA A 194     -38.414  -2.474  -5.308  1.00 16.92           H
ATOM   2651 HA   ALA A 194     -37.287   0.132  -5.416  1.00 23.89           H
ATOM   2652  HB1 ALA A 194     -38.724   0.585  -3.445  1.00 20.90           H
ATOM   2653  HB2 ALA A 194     -39.623  -0.247  -4.760  1.00 20.90           H
ATOM   2654  HB3 ALA A 194     -39.089  -1.169  -3.314  1.00 20.90           H
ATOM   2655  N   ASP A 195     -36.245  -1.895  -3.029  1.00 20.10           N
ATOM   2656  CA  ASP A 195     -35.185  -2.137  -2.060  1.00 19.31           C
ATOM   2657  C   ASP A 195     -33.831  -2.018  -2.745  1.00 20.62           C
ATOM   2658  O   ASP A 195     -32.912  -1.350  -2.256  1.00 20.02           O
ATOM   2659  CB  ASP A 195     -35.355  -3.539  -1.468  1.00 22.30           C
ATOM   2660  CG  ASP A 195     -34.308  -3.878  -0.423  1.00 26.89           C
ATOM   2661  OD1 ASP A 195     -34.655  -3.912   0.773  1.00 28.54           O
ATOM   2662  OD2 ASP A 195     -33.140  -4.133  -0.794  1.00 30.57           O
ATOM   2663  H   ASP A 195     -36.880  -2.661  -3.133  1.00 20.10           H
ATOM   2664 HA   ASP A 195     -35.242  -1.393  -1.251  1.00 19.31           H
ATOM   2665  HB2 ASP A 195     -36.354  -3.621  -1.016  1.00 22.30           H
ATOM   2666  HB3 ASP A 195     -35.307  -4.281  -2.279  1.00 22.30           H
ATOM   2667  N   ILE A 196     -33.720  -2.674  -3.892  1.00 23.82           N
ATOM   2668  CA  ILE A 196     -32.513  -2.625  -4.708  1.00 23.05           C
ATOM   2669  C   ILE A 196     -32.199  -1.193  -5.136  1.00 24.98           C
ATOM   2670  O   ILE A 196     -31.050  -0.733  -5.046  1.00 18.69           O
ATOM   2671  CB  ILE A 196     -32.661  -3.555  -5.926  1.00 22.38           C
ATOM   2672  CG1 ILE A 196     -32.537  -5.012  -5.465  1.00 20.79           C
ATOM   2673  CG2 ILE A 196     -31.647  -3.239  -6.994  1.00 14.07           C
ATOM   2674  CD1 ILE A 196     -32.709  -6.010  -6.559  1.00 14.05           C
ATOM   2675  H   ILE A 196     -34.448  -3.243  -4.276  1.00 23.82           H
ATOM   2676 HA   ILE A 196     -31.664  -2.980  -4.104  1.00 23.05           H
ATOM   2677 HB   ILE A 196     -33.653  -3.397  -6.374  1.00 22.38           H
ATOM   2678 HG12 ILE A 196     -31.549  -5.157  -5.003  1.00 20.79           H
ATOM   2679 HG13 ILE A 196     -33.289  -5.205  -4.685  1.00 20.79           H
ATOM   2680 HG21 ILE A 196     -31.785  -3.922  -7.844  1.00 14.07           H
ATOM   2681 HG22 ILE A 196     -31.783  -2.201  -7.332  1.00 14.07           H
ATOM   2682 HG23 ILE A 196     -30.634  -3.363  -6.585  1.00 14.07           H
ATOM   2683 HD11 ILE A 196     -32.607  -7.026  -6.149  1.00 14.05           H
ATOM   2684 HD12 ILE A 196     -33.708  -5.895  -7.007  1.00 14.05           H
ATOM   2685 HD13 ILE A 196     -31.942  -5.847  -7.329  1.00 14.05           H
ATOM   2686  N   TRP A 197     -33.233  -0.478  -5.568  1.00 22.88           N
ATOM   2687  CA  TRP A 197     -33.066   0.903  -5.982  1.00 24.10           C
ATOM   2688  C   TRP A 197     -32.584   1.829  -4.845  1.00 29.46           C
ATOM   2689  O   TRP A 197     -31.680   2.642  -5.047  1.00 26.80           O
ATOM   2690  CB  TRP A 197     -34.353   1.426  -6.604  1.00 26.08           C
ATOM   2691  CG  TRP A 197     -34.122   2.676  -7.359  1.00 36.14           C
ATOM   2692  CD1 TRP A 197     -33.549   2.795  -8.595  1.00 40.40           C
ATOM   2693  CD2 TRP A 197     -34.424   4.000  -6.925  1.00 33.00           C
ATOM   2694  NE1 TRP A 197     -33.489   4.115  -8.960  1.00 45.89           N
ATOM   2695  CE2 TRP A 197     -34.019   4.876  -7.950  1.00 40.11           C
ATOM   2696  CE3 TRP A 197     -35.000   4.531  -5.769  1.00 41.66           C
ATOM   2697  CZ2 TRP A 197     -34.177   6.251  -7.855  1.00 46.48           C
ATOM   2698  CZ3 TRP A 197     -35.156   5.897  -5.675  1.00 53.49           C
ATOM   2699  CH2 TRP A 197     -34.749   6.742  -6.713  1.00 52.98           C
ATOM   2700  H   TRP A 197     -34.168  -0.824  -5.637  1.00 22.88           H
ATOM   2701 HA   TRP A 197     -32.267   0.912  -6.738  1.00 24.10           H
ATOM   2702  HB2 TRP A 197     -34.774   0.663  -7.275  1.00 26.08           H
ATOM   2703  HB3 TRP A 197     -35.098   1.605  -5.814  1.00 26.08           H
ATOM   2704  HD1 TRP A 197     -33.190   1.955  -9.208  1.00 40.40           H
ATOM   2705  HE1 TRP A 197     -33.120   4.465  -9.820  1.00 45.89           H
ATOM   2706  HE3 TRP A 197     -35.323   3.872  -4.949  1.00 41.66           H
ATOM   2707  HZ2 TRP A 197     -33.853   6.921  -8.665  1.00 46.48           H
ATOM   2708  HZ3 TRP A 197     -35.606   6.329  -4.769  1.00 53.49           H
ATOM   2709  HH2 TRP A 197     -34.893   7.828  -6.608  1.00 52.98           H
ATOM   2710  N   SER A 198     -33.190   1.708  -3.663  1.00 24.11           N
ATOM   2711  CA  SER A 198     -32.740   2.462  -2.488  1.00 26.82           C
ATOM   2712  C   SER A 198     -31.268   2.206  -2.234  1.00 30.23           C
ATOM   2713  O   SER A 198     -30.479   3.136  -2.087  1.00 34.29           O
ATOM   2714  CB  SER A 198     -33.523   2.065  -1.231  1.00 27.45           C
ATOM   2715  OG  SER A 198     -34.922   2.217  -1.409  1.00 42.95           O
ATOM   2716  H   SER A 198     -33.974   1.111  -3.495  1.00 24.11           H
ATOM   2717 HA   SER A 198     -32.915   3.528  -2.698  1.00 26.82           H
ATOM   2718  HB2 SER A 198     -33.297   1.019  -0.974  1.00 27.45           H
ATOM   2719  HB3 SER A 198     -33.192   2.683  -0.383  1.00 27.45           H
ATOM   2720 HG   SER A 198     -35.247   1.548  -2.077  1.00 42.95           H
ATOM   2721  N   HIS A 199     -30.905   0.929  -2.179  1.00 24.56           N
ATOM   2722  CA  HIS A 199     -29.529   0.555  -1.916  1.00 23.72           C
ATOM   2723  C   HIS A 199     -28.549   1.111  -2.953  1.00 28.60           C
ATOM   2724  O   HIS A 199     -27.492   1.614  -2.592  1.00 30.59           O
ATOM   2725  CB  HIS A 199     -29.389  -0.957  -1.846  1.00 23.86           C
ATOM   2726  CG  HIS A 199     -28.001  -1.405  -1.528  1.00 26.46           C
ATOM   2727  ND1 HIS A 199     -27.551  -1.562  -0.235  1.00 25.88           N
ATOM   2728  CD2 HIS A 199     -26.956  -1.700  -2.334  1.00 27.08           C
ATOM   2729  CE1 HIS A 199     -26.288  -1.952  -0.259  1.00 34.38           C
ATOM   2730  NE2 HIS A 199     -25.902  -2.041  -1.522  1.00 28.09           N
ATOM   2731  H   HIS A 199     -31.530   0.160  -2.310  1.00 24.56           H
ATOM   2732 HA   HIS A 199     -29.270   1.000  -0.944  1.00 23.72           H
ATOM   2733  HB2 HIS A 199     -30.077  -1.348  -1.082  1.00 23.86           H
ATOM   2734  HB3 HIS A 199     -29.696  -1.393  -2.808  1.00 23.86           H
ATOM   2735  HD2 HIS A 199     -26.950  -1.672  -3.433  1.00 27.08           H
ATOM   2736  HE1 HIS A 199     -25.664  -2.167   0.620  1.00 34.38           H
ATOM   2737  HE2 HIS A 199     -24.992  -2.313  -1.833  1.00 28.09           H
TER
ENDMDL
MODEL      23
ATOM      1  N   SER A  79     -17.637   1.449  -4.229  1.00109.54           N
ATOM      2  CA  SER A  79     -16.963   2.744  -4.141  1.00115.64           C
ATOM      3  C   SER A  79     -17.639   3.811  -5.009  1.00117.61           C
ATOM      4  O   SER A  79     -17.704   4.974  -4.602  1.00122.58           O
ATOM      5  CB  SER A  79     -15.490   2.610  -4.514  1.00123.04           C
ATOM      6  OG  SER A  79     -14.795   1.797  -3.583  1.00135.57           O
ATOM      7  N   SER A  80     -18.125   3.416  -6.202  1.00107.36           N
ATOM      8  CA  SER A  80     -18.806   4.293  -7.160  1.00105.44           C
ATOM      9  C   SER A  80     -19.840   3.504  -7.960  1.00102.17           C
ATOM     10  O   SER A  80     -19.580   2.356  -8.323  1.00 98.41           O
ATOM     11  CB  SER A  80     -17.799   4.940  -8.106  1.00111.64           C
ATOM     12  OG  SER A  80     -18.430   5.819  -9.022  1.00119.50           O
ATOM     13  N   ARG A  81     -21.003   4.122  -8.241  1.00 97.14           N
ATOM     14  CA  ARG A  81     -22.083   3.497  -9.013  1.00 90.92           C
ATOM     15  C   ARG A  81     -21.694   3.348 -10.492  1.00 92.44           C
ATOM     16  O   ARG A  81     -22.118   2.394 -11.146  1.00 87.58           O
ATOM     17  CB  ARG A  81     -23.391   4.296  -8.870  1.00 91.67           C
ATOM     18  CG  ARG A  81     -24.638   3.501  -9.246  1.00 96.26           C
ATOM     19  CD  ARG A  81     -25.888   4.354  -9.257  1.00106.84           C
ATOM     20  NE  ARG A  81     -27.014   3.644  -9.866  1.00109.30           N
ATOM     21  CZ  ARG A  81     -28.254   4.117  -9.940  1.00124.58           C
ATOM     22  NH1 ARG A  81     -28.549   5.310  -9.435  1.00119.82           N
ATOM     23  NH2 ARG A  81     -29.210   3.400 -10.515  1.00106.55           N
ATOM     24  N   TRP A  82     -20.874   4.280 -11.003  1.00 92.90           N
ATOM     25  CA  TRP A  82     -20.410   4.297 -12.390  1.00 92.40           C
ATOM     26  C   TRP A  82     -19.233   3.345 -12.683  1.00 96.17           C
ATOM     27  O   TRP A  82     -18.866   3.179 -13.849  1.00 95.71           O
ATOM     28  CB  TRP A  82     -20.110   5.741 -12.832  1.00 96.46           C
ATOM     29  CG  TRP A  82     -21.326   6.566 -13.165  1.00 97.75           C
ATOM     30  CD1 TRP A  82     -22.635   6.210 -13.011  1.00 97.07           C
ATOM     31  CD2 TRP A  82     -21.333   7.891 -13.717  1.00102.81           C
ATOM     32  NE1 TRP A  82     -23.457   7.229 -13.431  1.00 99.35           N
ATOM     33  CE2 TRP A  82     -22.685   8.273 -13.872  1.00106.22           C
ATOM     34  CE3 TRP A  82     -20.327   8.794 -14.101  1.00109.82           C
ATOM     35  CZ2 TRP A  82     -23.055   9.518 -14.392  1.00110.78           C
ATOM     36  CZ3 TRP A  82     -20.696  10.028 -14.611  1.00116.29           C
ATOM     37  CH2 TRP A  82     -22.045  10.375 -14.767  1.00116.42           C
ATOM     38  N   SER A  83     -18.665   2.705 -11.636  1.00 93.67           N
ATOM     39  CA  SER A  83     -17.549   1.757 -11.754  1.00 94.56           C
ATOM     40  C   SER A  83     -17.958   0.485 -12.509  1.00 94.07           C
ATOM     41  O   SER A  83     -17.161  -0.045 -13.287  1.00 95.31           O
ATOM     42  CB  SER A  83     -16.994   1.401 -10.379  1.00100.50           C
ATOM     43  OG  SER A  83     -17.937   0.674  -9.607  1.00105.58           O
ATOM     44  N   LYS A  84     -19.197   0.009 -12.278  1.00 85.79           N
ATOM     45  CA  LYS A  84     -19.772  -1.171 -12.925  1.00 81.61           C
ATOM     46  C   LYS A  84     -20.885  -0.747 -13.884  1.00 83.47           C
ATOM     47  O   LYS A  84     -21.709   0.101 -13.532  1.00 82.55           O
ATOM     48  CB  LYS A  84     -20.293  -2.167 -11.880  1.00 81.31           C
ATOM     49  CG  LYS A  84     -19.196  -3.026 -11.265  1.00 95.17           C
ATOM     50  CD  LYS A  84     -19.616  -3.596  -9.919  1.00102.61           C
ATOM     51  CE  LYS A  84     -18.737  -4.733  -9.459  1.00114.62           C
ATOM     52  NZ  LYS A  84     -17.407  -4.262  -8.988  1.00129.17           N
ATOM     53  N   ASP A  85     -20.900  -1.333 -15.096  1.00 79.92           N
ATOM     54  CA  ASP A  85     -21.864  -1.028 -16.159  1.00 78.76           C
ATOM     55  C   ASP A  85     -23.324  -1.420 -15.885  1.00 79.36           C
ATOM     56  O   ASP A  85     -24.225  -0.919 -16.565  1.00 78.93           O
ATOM     57  CB  ASP A  85     -21.367  -1.543 -17.523  1.00 82.52           C
ATOM     58  CG  ASP A  85     -20.181  -0.781 -18.096  1.00 96.63           C
ATOM     59  OD1 ASP A  85     -19.692   0.161 -17.426  1.00 98.67           O
ATOM     60  OD2 ASP A  85     -19.743  -1.123 -19.213  1.00105.42           O
ATOM     61  N   TYR A  86     -23.560  -2.285 -14.886  1.00 73.99           N
ATOM     62  CA  TYR A  86     -24.901  -2.721 -14.496  1.00 71.13           C
ATOM     63  C   TYR A  86     -25.122  -2.603 -12.993  1.00 75.52           C
ATOM     64  O   TYR A  86     -24.166  -2.683 -12.221  1.00 76.56           O
ATOM     65  CB  TYR A  86     -25.181  -4.153 -14.983  1.00 70.61           C
ATOM     66  CG  TYR A  86     -25.435  -4.241 -16.472  1.00 73.21           C
ATOM     67  CD1 TYR A  86     -26.693  -3.967 -17.001  1.00 74.62           C
ATOM     68  CD2 TYR A  86     -24.419  -4.598 -17.353  1.00 76.45           C
ATOM     69  CE1 TYR A  86     -26.932  -4.037 -18.374  1.00 77.32           C
ATOM     70  CE2 TYR A  86     -24.648  -4.678 -18.727  1.00 79.37           C
ATOM     71  CZ  TYR A  86     -25.909  -4.406 -19.231  1.00 85.93           C
ATOM     72  OH  TYR A  86     -26.141  -4.482 -20.583  1.00 89.46           O
ATOM     73  N   ASP A  87     -26.380  -2.393 -12.581  1.00 71.99           N
ATOM     74  CA  ASP A  87     -26.749  -2.276 -11.171  1.00 72.85           C
ATOM     75  C   ASP A  87     -27.153  -3.635 -10.598  1.00 76.18           C
ATOM     76  O   ASP A  87     -26.697  -3.995  -9.514  1.00 76.71           O
ATOM     77  CB  ASP A  87     -27.869  -1.234 -10.974  1.00 76.04           C
ATOM     78  CG  ASP A  87     -27.488   0.190 -11.346  1.00 88.13           C
ATOM     79  OD1 ASP A  87     -26.404   0.649 -10.919  1.00 95.69           O
ATOM     80  OD2 ASP A  87     -28.285   0.853 -12.039  1.00 89.70           O
ATOM     81  N   VAL A  88     -28.008  -4.385 -11.329  1.00 72.02           N
ATOM     82  CA  VAL A  88     -28.500  -5.708 -10.923  1.00 71.35           C
ATOM     83  C   VAL A  88     -28.197  -6.783 -11.968  1.00 76.11           C
ATOM     84  O   VAL A  88     -28.122  -6.496 -13.164  1.00 76.00           O
ATOM     85  CB  VAL A  88     -30.003  -5.745 -10.519  1.00 75.27           C
ATOM     86  CG1 VAL A  88     -30.237  -6.733  -9.386  1.00 75.49           C
ATOM     87  CG2 VAL A  88     -30.531  -4.372 -10.135  1.00 77.10           C
ATOM     88  N   CYS A  89     -28.059  -8.030 -11.497  1.00 73.82           N
ATOM     89  CA  CYS A  89     -27.808  -9.230 -12.286  1.00 74.38           C
ATOM     90  C   CYS A  89     -28.756 -10.306 -11.767  1.00 77.32           C
ATOM     91  O   CYS A  89     -28.885 -10.459 -10.552  1.00 77.29           O
ATOM     92  CB  CYS A  89     -26.352  -9.659 -12.139  1.00 77.07           C
ATOM     93  SG  CYS A  89     -25.775 -10.799 -13.419  1.00 83.49           S
ATOM     94  N   VAL A  90     -29.424 -11.042 -12.670  1.00 73.57           N
ATOM     95  CA  VAL A  90     -30.349 -12.104 -12.259  1.00 73.81           C
ATOM     96  C   VAL A  90     -29.811 -13.495 -12.641  1.00 79.77           C
ATOM     97  O   VAL A  90     -29.871 -13.889 -13.808  1.00 80.53           O
ATOM     98  CB  VAL A  90     -31.824 -11.859 -12.699  1.00 77.12           C
ATOM     99  CG1 VAL A  90     -32.742 -12.979 -12.215  1.00 78.36           C
ATOM    100  CG2 VAL A  90     -32.333 -10.511 -12.197  1.00 75.84           C
ATOM    101  N   CYS A  91     -29.264 -14.222 -11.644  1.00 77.86           N
ATOM    102  CA  CYS A  91     -28.723 -15.571 -11.820  1.00 81.22           C
ATOM    103  C   CYS A  91     -29.845 -16.596 -11.668  1.00 85.90           C
ATOM    104  O   CYS A  91     -30.498 -16.654 -10.624  1.00 85.17           O
ATOM    105  CB  CYS A  91     -27.568 -15.839 -10.857  1.00 83.88           C
ATOM    106  SG  CYS A  91     -26.730 -17.426 -11.125  1.00 93.67           S
ATOM    107  N   HIS A  92     -30.082 -17.380 -12.730  1.00 84.50           N
ATOM    108  CA  HIS A  92     -31.158 -18.370 -12.792  1.00 86.59           C
ATOM    109  C   HIS A  92     -30.771 -19.616 -13.599  1.00 95.06           C
ATOM    110  O   HIS A  92     -29.867 -19.556 -14.435  1.00 95.99           O
ATOM    111  CB  HIS A  92     -32.400 -17.717 -13.432  1.00 85.64           C
ATOM    112  CG  HIS A  92     -32.223 -17.404 -14.889  1.00 89.72           C
ATOM    113  ND1 HIS A  92     -31.403 -16.374 -15.312  1.00 89.34           N
ATOM    114  CD2 HIS A  92     -32.756 -18.012 -15.973  1.00 94.94           C
ATOM    115  CE1 HIS A  92     -31.458 -16.392 -16.634  1.00 90.94           C
ATOM    116  NE2 HIS A  92     -32.264 -17.357 -17.076  1.00 94.79           N
ATOM    117  N   SER A  93     -31.495 -20.728 -13.371  1.00 94.85           N
ATOM    118  CA  SER A  93     -31.316 -21.978 -14.110  1.00100.65           C
ATOM    119  C   SER A  93     -32.124 -21.891 -15.415  1.00105.35           C
ATOM    120  O   SER A  93     -33.032 -21.063 -15.509  1.00101.14           O
ATOM    121  CB  SER A  93     -31.774 -23.170 -13.274  1.00108.40           C
ATOM    122  OG  SER A  93     -33.144 -23.080 -12.922  1.00116.36           O
ATOM    123  N   GLU A  94     -31.801 -22.746 -16.410  1.00107.91           N
ATOM    124  CA  GLU A  94     -32.458 -22.791 -17.729  1.00110.76           C
ATOM    125  C   GLU A  94     -33.996 -22.866 -17.706  1.00114.27           C
ATOM    126  O   GLU A  94     -34.643 -22.342 -18.616  1.00113.94           O
ATOM    127  CB  GLU A  94     -31.855 -23.889 -18.630  1.00120.41           C
ATOM    128  CG  GLU A  94     -31.942 -25.304 -18.075  1.00137.15           C
ATOM    129  CD  GLU A  94     -31.672 -26.409 -19.079  1.00167.26           C
ATOM    130  OE1 GLU A  94     -30.554 -26.448 -19.642  1.00164.62           O
ATOM    131  OE2 GLU A  94     -32.581 -27.241 -19.299  1.00165.49           O
ATOM    132  N   GLU A  95     -34.568 -23.504 -16.667  1.00111.21           N
ATOM    133  CA  GLU A  95     -36.012 -23.683 -16.488  1.00112.05           C
ATOM    134  C   GLU A  95     -36.760 -22.384 -16.156  1.00109.78           C
ATOM    135  O   GLU A  95     -37.868 -22.184 -16.654  1.00110.81           O
ATOM    136  CB  GLU A  95     -36.301 -24.747 -15.414  1.00116.56           C
ATOM    137  CG  GLU A  95     -35.826 -26.147 -15.775  1.00134.75           C
ATOM    138  CD  GLU A  95     -36.197 -27.253 -14.804  1.00159.47           C
ATOM    139  OE1 GLU A  95     -36.260 -26.989 -13.581  1.00148.65           O
ATOM    140  OE2 GLU A  95     -36.391 -28.399 -15.268  1.00161.59           O
ATOM    141  N   ASP A  96     -36.165 -21.518 -15.309  1.00100.48           N
ATOM    142  CA  ASP A  96     -36.780 -20.264 -14.859  1.00 95.40           C
ATOM    143  C   ASP A  96     -36.334 -19.036 -15.668  1.00 95.61           C
ATOM    144  O   ASP A  96     -36.029 -17.991 -15.089  1.00 90.64           O
ATOM    145  CB  ASP A  96     -36.551 -20.046 -13.349  1.00 94.47           C
ATOM    146  CG  ASP A  96     -36.485 -21.314 -12.528  1.00108.25           C
ATOM    147  OD1 ASP A  96     -37.556 -21.887 -12.234  1.00111.78           O
ATOM    148  OD2 ASP A  96     -35.362 -21.731 -12.176  1.00114.70           O
ATOM    149  N   LEU A  97     -36.325 -19.156 -17.009  1.00 95.16           N
ATOM    150  CA  LEU A  97     -35.940 -18.067 -17.911  1.00 93.17           C
ATOM    151  C   LEU A  97     -37.003 -16.958 -17.936  1.00 95.01           C
ATOM    152  O   LEU A  97     -36.642 -15.781 -17.881  1.00 91.02           O
ATOM    153  CB  LEU A  97     -35.657 -18.609 -19.330  1.00 98.53           C
ATOM    154  CG  LEU A  97     -35.213 -17.604 -20.407  1.00103.11           C
ATOM    155  CD1 LEU A  97     -33.753 -17.198 -20.234  1.00100.57           C
ATOM    156  CD2 LEU A  97     -35.424 -18.174 -21.794  1.00112.82           C
ATOM    157  N   VAL A  98     -38.297 -17.337 -17.997  1.00 94.76           N
ATOM    158  CA  VAL A  98     -39.446 -16.420 -18.034  1.00 94.66           C
ATOM    159  C   VAL A  98     -39.536 -15.591 -16.740  1.00 94.77           C
ATOM    160  O   VAL A  98     -39.667 -14.367 -16.813  1.00 92.73           O
ATOM    161  CB  VAL A  98     -40.782 -17.147 -18.372  1.00104.09           C
ATOM    162  CG1 VAL A  98     -41.933 -16.155 -18.536  1.00105.07           C
ATOM    163  CG2 VAL A  98     -40.645 -18.010 -19.625  1.00109.26           C
ATOM    164  N   ALA A  99     -39.434 -16.258 -15.567  1.00 90.74           N
ATOM    165  CA  ALA A  99     -39.485 -15.633 -14.241  1.00 87.95           C
ATOM    166  C   ALA A  99     -38.346 -14.628 -14.023  1.00 88.18           C
ATOM    167  O   ALA A  99     -38.564 -13.591 -13.395  1.00 86.54           O
ATOM    168  CB  ALA A  99     -39.461 -16.699 -13.157  1.00 89.89           C
ATOM    169  N   ALA A 100     -37.142 -14.934 -14.558  1.00 83.64           N
ATOM    170  CA  ALA A 100     -35.959 -14.075 -14.473  1.00 80.04           C
ATOM    171  C   ALA A 100     -36.125 -12.827 -15.340  1.00 82.77           C
ATOM    172  O   ALA A 100     -35.692 -11.748 -14.935  1.00 80.20           O
ATOM    173  CB  ALA A 100     -34.721 -14.847 -14.897  1.00 81.28           C
ATOM    174  N   GLN A 101     -36.758 -12.979 -16.525  1.00 81.70           N
ATOM    175  CA  GLN A 101     -37.033 -11.893 -17.472  1.00 82.16           C
ATOM    176  C   GLN A 101     -38.060 -10.917 -16.898  1.00 85.68           C
ATOM    177  O   GLN A 101     -37.937  -9.709 -17.111  1.00 84.55           O
ATOM    178  CB  GLN A 101     -37.516 -12.453 -18.819  1.00 87.90           C
ATOM    179  CG  GLN A 101     -36.389 -12.992 -19.697  1.00104.08           C
ATOM    180  CD  GLN A 101     -36.902 -13.773 -20.883  1.00129.39           C
ATOM    181  OE1 GLN A 101     -37.589 -14.793 -20.745  1.00127.89           O
ATOM    182  NE2 GLN A 101     -36.543 -13.335 -22.078  1.00124.46           N
ATOM    183  N   ASP A 102     -39.062 -11.446 -16.158  1.00 83.68           N
ATOM    184  CA  ASP A 102     -40.114 -10.669 -15.498  1.00 84.86           C
ATOM    185  C   ASP A 102     -39.533  -9.822 -14.365  1.00 85.40           C
ATOM    186  O   ASP A 102     -39.988  -8.697 -14.147  1.00 86.07           O
ATOM    187  CB  ASP A 102     -41.228 -11.591 -14.968  1.00 89.88           C
ATOM    188  CG  ASP A 102     -42.039 -12.309 -16.036  1.00105.48           C
ATOM    189  OD1 ASP A 102     -42.081 -11.818 -17.190  1.00107.62           O
ATOM    190  OD2 ASP A 102     -42.665 -13.342 -15.710  1.00114.42           O
ATOM    191  N   LEU A 103     -38.516 -10.361 -13.662  1.00 78.84           N
ATOM    192  CA  LEU A 103     -37.814  -9.685 -12.574  1.00 76.52           C
ATOM    193  C   LEU A 103     -36.950  -8.542 -13.121  1.00 79.08           C
ATOM    194  O   LEU A 103     -36.936  -7.462 -12.525  1.00 79.26           O
ATOM    195  CB  LEU A 103     -36.977 -10.697 -11.759  1.00 75.01           C
ATOM    196  CG  LEU A 103     -36.089 -10.175 -10.614  1.00 78.25           C
ATOM    197  CD1 LEU A 103     -36.886  -9.393  -9.582  1.00 80.54           C
ATOM    198  CD2 LEU A 103     -35.368 -11.312  -9.937  1.00 80.17           C
ATOM    199  N   VAL A 104     -36.254  -8.772 -14.259  1.00 74.52           N
ATOM    200  CA  VAL A 104     -35.413  -7.770 -14.928  1.00 73.47           C
ATOM    201  C   VAL A 104     -36.285  -6.579 -15.344  1.00 80.10           C
ATOM    202  O   VAL A 104     -35.940  -5.440 -15.030  1.00 80.03           O
ATOM    203  CB  VAL A 104     -34.591  -8.377 -16.103  1.00 77.10           C
ATOM    204  CG1 VAL A 104     -34.023  -7.298 -17.025  1.00 77.57           C
ATOM    205  CG2 VAL A 104     -33.469  -9.265 -15.580  1.00 75.28           C
ATOM    206  N   SER A 105     -37.448  -6.858 -15.977  1.00 79.40           N
ATOM    207  CA  SER A 105     -38.414  -5.850 -16.421  1.00 82.82           C
ATOM    208  C   SER A 105     -39.093  -5.117 -15.253  1.00 88.21           C
ATOM    209  O   SER A 105     -39.555  -3.991 -15.436  1.00 91.10           O
ATOM    210  CB  SER A 105     -39.451  -6.466 -17.355  1.00 89.95           C
ATOM    211  OG  SER A 105     -40.197  -7.484 -16.710  1.00100.02           O
ATOM    212  N   TYR A 106     -39.142  -5.746 -14.059  1.00 83.37           N
ATOM    213  CA  TYR A 106     -39.717  -5.153 -12.847  1.00 85.48           C
ATOM    214  C   TYR A 106     -38.729  -4.140 -12.256  1.00 88.98           C
ATOM    215  O   TYR A 106     -39.133  -3.028 -11.911  1.00 91.91           O
ATOM    216  CB  TYR A 106     -40.063  -6.246 -11.810  1.00 86.18           C
ATOM    217  CG  TYR A 106     -40.774  -5.739 -10.572  1.00 91.18           C
ATOM    218  CD1 TYR A 106     -40.058  -5.249  -9.482  1.00 91.51           C
ATOM    219  CD2 TYR A 106     -42.161  -5.790 -10.470  1.00 97.88           C
ATOM    220  CE1 TYR A 106     -40.707  -4.780  -8.342  1.00 96.95           C
ATOM    221  CE2 TYR A 106     -42.820  -5.339  -9.327  1.00103.12           C
ATOM    222  CZ  TYR A 106     -42.087  -4.836  -8.264  1.00108.75           C
ATOM    223  OH  TYR A 106     -42.728  -4.388  -7.134  1.00114.81           O
ATOM    224  N   LEU A 107     -37.447  -4.542 -12.121  1.00 82.33           N
ATOM    225  CA  LEU A 107     -36.360  -3.732 -11.561  1.00 81.69           C
ATOM    226  C   LEU A 107     -36.073  -2.471 -12.380  1.00 88.08           C
ATOM    227  O   LEU A 107     -35.927  -1.396 -11.796  1.00 90.26           O
ATOM    228  CB  LEU A 107     -35.079  -4.571 -11.397  1.00 78.06           C
ATOM    229  CG  LEU A 107     -35.078  -5.659 -10.320  1.00 81.93           C
ATOM    230  CD1 LEU A 107     -34.146  -6.791 -10.699  1.00 79.23           C
ATOM    231  CD2 LEU A 107     -34.678  -5.099  -8.971  1.00 85.95           C
ATOM    232  N   GLU A 108     -36.003  -2.595 -13.721  1.00 84.77           N
ATOM    233  CA  GLU A 108     -35.745  -1.460 -14.615  1.00 87.11           C
ATOM    234  C   GLU A 108     -36.996  -0.615 -14.904  1.00 96.85           C
ATOM    235  O   GLU A 108     -36.887   0.603 -15.057  1.00 99.55           O
ATOM    236  CB  GLU A 108     -35.017  -1.896 -15.909  1.00 86.92           C
ATOM    237  CG  GLU A 108     -35.831  -2.762 -16.865  1.00 97.52           C
ATOM    238  CD  GLU A 108     -35.091  -3.420 -18.017  1.00116.14           C
ATOM    239  OE1 GLU A 108     -33.861  -3.222 -18.144  1.00110.54           O
ATOM    240  OE2 GLU A 108     -35.755  -4.135 -18.803  1.00110.76           O
ATOM    241  N   GLY A 109     -38.157  -1.271 -14.965  1.00 95.61           N
ATOM    242  CA  GLY A 109     -39.440  -0.636 -15.245  1.00101.40           C
ATOM    243  C   GLY A 109     -40.099  -0.027 -14.025  1.00109.94           C
ATOM    244  O   GLY A 109     -40.747  -0.734 -13.248  1.00109.98           O
ATOM    245  N   SER A 110     -39.939   1.298 -13.862  1.00110.73           N
ATOM    246  CA  SER A 110     -40.508   2.069 -12.755  1.00115.86           C
ATOM    247  C   SER A 110     -41.645   2.968 -13.251  1.00127.57           C
ATOM    248  O   SER A 110     -41.474   3.695 -14.236  1.00129.16           O
ATOM    249  CB  SER A 110     -39.427   2.899 -12.068  1.00119.45           C
ATOM    250  OG  SER A 110     -38.380   2.080 -11.573  1.00122.39           O
ATOM    251  N   THR A 111     -42.807   2.903 -12.573  1.00129.24           N
ATOM    252  CA  THR A 111     -43.998   3.686 -12.912  1.00137.66           C
ATOM    253  C   THR A 111     -43.837   5.147 -12.500  1.00147.83           C
ATOM    254  O   THR A 111     -44.794   5.915 -12.564  1.00156.02           O
ATOM    255  N   THR A 124     -22.741  11.073  -6.935  1.00156.27           N
ATOM    256  CA  THR A 124     -24.079  10.791  -6.417  1.00154.79           C
ATOM    257  C   THR A 124     -25.084  10.670  -7.596  1.00153.69           C
ATOM    258  O   THR A 124     -25.850  11.609  -7.836  1.00157.93           O
ATOM    259  CB  THR A 124     -24.474  11.842  -5.347  1.00172.88           C
ATOM    260  OG1 THR A 124     -23.337  12.175  -4.546  1.00178.19           O
ATOM    261  CG2 THR A 124     -25.616  11.371  -4.455  1.00171.94           C
ATOM    262  N   PRO A 125     -25.097   9.540  -8.353  1.00141.85           N
ATOM    263  CA  PRO A 125     -26.021   9.435  -9.496  1.00138.04           C
ATOM    264  C   PRO A 125     -27.458   9.086  -9.112  1.00140.01           C
ATOM    265  O   PRO A 125     -27.711   8.048  -8.497  1.00135.49           O
ATOM    266  CB  PRO A 125     -25.373   8.367 -10.396  1.00132.94           C
ATOM    267  CG  PRO A 125     -24.110   7.923  -9.680  1.00137.50           C
ATOM    268  CD  PRO A 125     -24.261   8.329  -8.252  1.00137.96           C
ATOM    269  N   GLY A 126     -28.380   9.972  -9.487  1.00140.35           N
ATOM    270  CA  GLY A 126     -29.807   9.821  -9.233  1.00140.48           C
ATOM    271  C   GLY A 126     -30.561   9.339 -10.454  1.00138.97           C
ATOM    272  O   GLY A 126     -31.440  10.042 -10.962  1.00142.80           O
ATOM    273  N   GLY A 127     -30.201   8.145 -10.923  1.00127.12           N
ATOM    274  CA  GLY A 127     -30.802   7.514 -12.092  1.00122.44           C
ATOM    275  C   GLY A 127     -31.543   6.225 -11.791  1.00120.38           C
ATOM    276  O   GLY A 127     -31.516   5.734 -10.657  1.00119.09           O
ATOM    277  N   ALA A 128     -32.208   5.671 -12.819  1.00113.65           N
ATOM    278  CA  ALA A 128     -32.980   4.431 -12.731  1.00108.97           C
ATOM    279  C   ALA A 128     -32.082   3.191 -12.632  1.00105.91           C
ATOM    280  O   ALA A 128     -30.893   3.255 -12.957  1.00104.43           O
ATOM    281  CB  ALA A 128     -33.913   4.312 -13.927  1.00110.22           C
ATOM    282  N   ILE A 129     -32.661   2.063 -12.180  1.00 98.59           N
ATOM    283  CA  ILE A 129     -31.985   0.774 -12.020  1.00 93.26           C
ATOM    284  C   ILE A 129     -31.663   0.157 -13.396  1.00 93.65           C
ATOM    285  O   ILE A 129     -32.562  -0.014 -14.224  1.00 93.59           O
ATOM    286  CB  ILE A 129     -32.831  -0.156 -11.100  1.00 95.38           C
ATOM    287  CG1 ILE A 129     -32.728   0.277  -9.621  1.00 98.60           C
ATOM    288  CG2 ILE A 129     -32.466  -1.636 -11.267  1.00 91.99           C
ATOM    289  CD1 ILE A 129     -33.943  -0.079  -8.762  1.00107.63           C
ATOM    290  N   VAL A 130     -30.377  -0.159 -13.626  1.00 87.99           N
ATOM    291  CA  VAL A 130     -29.883  -0.762 -14.869  1.00 86.11           C
ATOM    292  C   VAL A 130     -29.748  -2.274 -14.629  1.00 86.49           C
ATOM    293  O   VAL A 130     -28.802  -2.715 -13.971  1.00 85.05           O
ATOM    294  CB  VAL A 130     -28.561  -0.100 -15.362  1.00 91.36           C
ATOM    295  CG1 VAL A 130     -28.139  -0.643 -16.722  1.00 91.12           C
ATOM    296  CG2 VAL A 130     -28.687   1.420 -15.420  1.00 94.98           C
ATOM    297  N   SER A 131     -30.725  -3.057 -15.128  1.00 82.03           N
ATOM    298  CA  SER A 131     -30.778  -4.511 -14.944  1.00 79.72           C
ATOM    299  C   SER A 131     -30.337  -5.337 -16.146  1.00 83.16           C
ATOM    300  O   SER A 131     -30.382  -4.861 -17.281  1.00 84.73           O
ATOM    301  CB  SER A 131     -32.160  -4.941 -14.470  1.00 83.27           C
ATOM    302  OG  SER A 131     -32.351  -4.527 -13.129  1.00 93.10           O
ATOM    303  N   GLU A 132     -29.913  -6.588 -15.882  1.00 78.10           N
ATOM    304  CA  GLU A 132     -29.423  -7.540 -16.880  1.00 78.92           C
ATOM    305  C   GLU A 132     -29.601  -8.977 -16.386  1.00 81.78           C
ATOM    306  O   GLU A 132     -29.624  -9.226 -15.180  1.00 80.11           O
ATOM    307  CB  GLU A 132     -27.923  -7.285 -17.134  1.00 81.45           C
ATOM    308  CG  GLU A 132     -27.359  -7.907 -18.405  1.00 94.90           C
ATOM    309  CD  GLU A 132     -25.857  -8.130 -18.423  1.00116.97           C
ATOM    310  OE1 GLU A 132     -25.279  -8.448 -17.358  1.00107.65           O
ATOM    311  OE2 GLU A 132     -25.263  -8.032 -19.521  1.00114.76           O
ATOM    312  N   LEU A 133     -29.686  -9.921 -17.333  1.00 79.79           N
ATOM    313  CA  LEU A 133     -29.746 -11.354 -17.082  1.00 80.30           C
ATOM    314  C   LEU A 133     -28.278 -11.795 -16.933  1.00 85.33           C
ATOM    315  O   LEU A 133     -27.450 -11.427 -17.771  1.00 86.75           O
ATOM    316  CB  LEU A 133     -30.404 -12.044 -18.293  1.00 83.41           C
ATOM    317  CG  LEU A 133     -31.505 -13.063 -18.011  1.00 88.73           C
ATOM    318  CD1 LEU A 133     -32.808 -12.389 -17.604  1.00 87.01           C
ATOM    319  CD2 LEU A 133     -31.761 -13.918 -19.234  1.00 95.78           C
ATOM    320  N   CYS A 134     -27.943 -12.516 -15.841  1.00 81.75           N
ATOM    321  CA  CYS A 134     -26.574 -12.968 -15.540  1.00 83.72           C
ATOM    322  C   CYS A 134     -25.894 -13.753 -16.655  1.00 92.71           C
ATOM    323  O   CYS A 134     -26.424 -14.762 -17.125  1.00 94.77           O
ATOM    324  CB  CYS A 134     -26.501 -13.709 -14.207  1.00 83.99           C
ATOM    325  SG  CYS A 134     -26.325 -12.640 -12.748  1.00 85.07           S
ATOM    326  N   GLN A 135     -24.711 -13.272 -17.067  1.00 91.63           N
ATOM    327  CA  GLN A 135     -23.881 -13.864 -18.116  1.00 97.07           C
ATOM    328  C   GLN A 135     -22.458 -14.090 -17.597  1.00104.22           C
ATOM    329  O   GLN A 135     -22.117 -13.610 -16.511  1.00101.29           O
ATOM    330  CB  GLN A 135     -23.860 -12.953 -19.358  1.00 99.51           C
ATOM    331  CG  GLN A 135     -25.167 -12.939 -20.145  1.00116.24           C
ATOM    332  CD  GLN A 135     -25.087 -12.009 -21.326  1.00140.75           C
ATOM    333  OE1 GLN A 135     -25.223 -10.787 -21.198  1.00134.13           O
ATOM    334  NE2 GLN A 135     -24.863 -12.567 -22.506  1.00139.51           N
ATOM    335  N   ALA A 136     -21.631 -14.826 -18.368  1.00107.42           N
ATOM    336  CA  ALA A 136     -20.236 -15.099 -18.020  1.00111.99           C
ATOM    337  C   ALA A 136     -19.429 -13.800 -18.111  1.00115.66           C
ATOM    338  O   ALA A 136     -19.517 -13.089 -19.118  1.00115.66           O
ATOM    339  CB  ALA A 136     -19.658 -16.153 -18.953  1.00120.69           C
ATOM    340  N   LEU A 137     -18.699 -13.467 -17.023  1.00111.87           N
ATOM    341  CA  LEU A 137     -17.878 -12.255 -16.867  1.00111.67           C
ATOM    342  C   LEU A 137     -18.679 -10.933 -16.843  1.00109.21           C
ATOM    343  O   LEU A 137     -18.094  -9.857 -17.005  1.00109.52           O
ATOM    344  CB  LEU A 137     -16.687 -12.209 -17.867  1.00118.74           C
ATOM    345  CG  LEU A 137     -15.282 -12.635 -17.377  1.00130.07           C
ATOM    346  CD1 LEU A 137     -14.709 -11.666 -16.344  1.00128.85           C
ATOM    347  CD2 LEU A 137     -15.240 -14.090 -16.906  1.00135.85           C
ATOM    348  N   SER A 138     -20.006 -11.011 -16.598  1.00100.42           N
ATOM    349  CA  SER A 138     -20.874  -9.835 -16.511  1.00 95.38           C
ATOM    350  C   SER A 138     -20.767  -9.226 -15.110  1.00 95.99           C
ATOM    351  O   SER A 138     -21.101  -9.891 -14.124  1.00 94.64           O
ATOM    352  CB  SER A 138     -22.320 -10.194 -16.851  1.00 96.08           C
ATOM    353  OG  SER A 138     -22.888 -11.085 -15.905  1.00103.14           O
ATOM    354  N   SER A 139     -20.261  -7.981 -15.025  1.00 91.69           N
ATOM    355  CA  SER A 139     -20.070  -7.276 -13.757  1.00 90.24           C
ATOM    356  C   SER A 139     -21.219  -6.326 -13.425  1.00 88.50           C
ATOM    357  O   SER A 139     -21.642  -5.534 -14.273  1.00 87.21           O
ATOM    358  CB  SER A 139     -18.735  -6.536 -13.743  1.00 98.37           C
ATOM    359  OG  SER A 139     -18.685  -5.533 -14.744  1.00108.79           O
ATOM    360  N   SER A 140     -21.717  -6.418 -12.178  1.00 82.12           N
ATOM    361  CA  SER A 140     -22.807  -5.603 -11.635  1.00 78.76           C
ATOM    362  C   SER A 140     -22.638  -5.418 -10.123  1.00 82.25           C
ATOM    363  O   SER A 140     -21.943  -6.214  -9.486  1.00 83.93           O
ATOM    364  CB  SER A 140     -24.157  -6.245 -11.936  1.00 78.92           C
ATOM    365  OG  SER A 140     -24.296  -7.464 -11.227  1.00 86.85           O
ATOM    366  N   HIS A 141     -23.276  -4.375  -9.555  1.00 77.31           N
ATOM    367  CA  HIS A 141     -23.214  -4.073  -8.121  1.00 78.98           C
ATOM    368  C   HIS A 141     -23.935  -5.124  -7.276  1.00 80.91           C
ATOM    369  O   HIS A 141     -23.368  -5.608  -6.294  1.00 83.06           O
ATOM    370  CB  HIS A 141     -23.753  -2.663  -7.826  1.00 81.01           C
ATOM    371  CG  HIS A 141     -22.958  -1.574  -8.473  1.00 86.25           C
ATOM    372  ND1 HIS A 141     -21.711  -1.215  -7.999  1.00 91.92           N
ATOM    373  CD2 HIS A 141     -23.257  -0.805  -9.544  1.00 87.12           C
ATOM    374  CE1 HIS A 141     -21.292  -0.247  -8.795  1.00 92.70           C
ATOM    375  NE2 HIS A 141     -22.189   0.035  -9.738  1.00 90.29           N
ATOM    376  N   CYS A 142     -25.168  -5.489  -7.673  1.00 73.88           N
ATOM    377  CA  CYS A 142     -25.993  -6.482  -6.989  1.00 72.97           C
ATOM    378  C   CYS A 142     -26.245  -7.714  -7.850  1.00 73.39           C
ATOM    379  O   CYS A 142     -26.406  -7.598  -9.065  1.00 70.82           O
ATOM    380  CB  CYS A 142     -27.301  -5.863  -6.506  1.00 73.54           C
ATOM    381  SG  CYS A 142     -27.097  -4.637  -5.188  1.00 82.30           S
ATOM    382  N   ARG A 143     -26.287  -8.891  -7.212  1.00 60.76           N
ATOM    383  CA  ARG A 143     -26.543 -10.162  -7.882  1.00 60.92           C
ATOM    384  C   ARG A 143     -27.733 -10.839  -7.209  1.00 65.14           C
ATOM    385  O   ARG A 143     -27.693 -11.109  -6.007  1.00 65.07           O
ATOM    386  CB  ARG A 143     -25.292 -11.058  -7.852  1.00 61.08           C
ATOM    387  CG  ARG A 143     -25.259 -12.110  -8.951  1.00 71.36           C
ATOM    388  CD  ARG A 143     -23.932 -12.841  -8.975  1.00 82.19           C
ATOM    389  NE  ARG A 143     -23.805 -13.714 -10.145  1.00 92.66           N
ATOM    390  CZ  ARG A 143     -23.181 -13.380 -11.271  1.00107.52           C
ATOM    391  NH1 ARG A 143     -22.621 -12.183 -11.398  1.00 94.47           N
ATOM    392  NH2 ARG A 143     -23.119 -14.238 -12.280  1.00 95.22           N
ATOM    393  N   VAL A 144     -28.811 -11.063  -7.973  1.00 61.62           N
ATOM    394  CA  VAL A 144     -30.029 -11.702  -7.477  1.00 61.74           C
ATOM    395  C   VAL A 144     -30.039 -13.170  -7.887  1.00 66.26           C
ATOM    396  O   VAL A 144     -30.015 -13.481  -9.080  1.00 65.86           O
ATOM    397  CB  VAL A 144     -31.332 -10.949  -7.872  1.00 65.17           C
ATOM    398  CG1 VAL A 144     -32.575 -11.701  -7.402  1.00 65.47           C
ATOM    399  CG2 VAL A 144     -31.337  -9.533  -7.311  1.00 64.53           C
ATOM    400  N   LEU A 145     -30.056 -14.067  -6.893  1.00 63.36           N
ATOM    401  CA  LEU A 145     -30.089 -15.506  -7.119  1.00 63.90           C
ATOM    402  C   LEU A 145     -31.537 -15.981  -7.058  1.00 68.82           C
ATOM    403  O   LEU A 145     -32.154 -15.965  -5.990  1.00 68.49           O
ATOM    404  CB  LEU A 145     -29.214 -16.253  -6.092  1.00 64.03           C
ATOM    405  CG  LEU A 145     -27.722 -15.912  -6.079  1.00 68.22           C
ATOM    406  CD1 LEU A 145     -27.141 -16.119  -4.708  1.00 68.17           C
ATOM    407  CD2 LEU A 145     -26.952 -16.726  -7.111  1.00 71.23           C
ATOM    408  N   LEU A 146     -32.095 -16.352  -8.219  1.00 66.28           N
ATOM    409  CA  LEU A 146     -33.470 -16.831  -8.329  1.00 66.97           C
ATOM    410  C   LEU A 146     -33.514 -18.317  -7.932  1.00 72.47           C
ATOM    411  O   LEU A 146     -33.471 -19.206  -8.791  1.00 72.42           O
ATOM    412  CB  LEU A 146     -34.017 -16.576  -9.754  1.00 66.89           C
ATOM    413  CG  LEU A 146     -35.524 -16.752  -9.987  1.00 71.97           C
ATOM    414  CD1 LEU A 146     -36.329 -15.631  -9.346  1.00 71.80           C
ATOM    415  CD2 LEU A 146     -35.833 -16.792 -11.469  1.00 74.48           C
ATOM    416  N   ILE A 147     -33.546 -18.569  -6.607  1.00 69.80           N
ATOM    417  CA  ILE A 147     -33.568 -19.914  -6.027  1.00 70.38           C
ATOM    418  C   ILE A 147     -34.964 -20.527  -6.140  1.00 76.11           C
ATOM    419  O   ILE A 147     -35.910 -20.080  -5.489  1.00 75.84           O
ATOM    420  CB  ILE A 147     -32.963 -19.970  -4.594  1.00 73.15           C
ATOM    421  CG1 ILE A 147     -31.511 -19.434  -4.590  1.00 72.60           C
ATOM    422  CG2 ILE A 147     -33.027 -21.400  -4.023  1.00 74.43           C
ATOM    423  CD1 ILE A 147     -31.014 -18.923  -3.261  1.00 77.92           C
ATOM    424  N   THR A 148     -35.071 -21.546  -6.997  1.00 73.97           N
ATOM    425  CA  THR A 148     -36.289 -22.295  -7.314  1.00 74.82           C
ATOM    426  C   THR A 148     -35.980 -23.804  -7.172  1.00 80.16           C
ATOM    427  O   THR A 148     -34.798 -24.135  -7.033  1.00 79.55           O
ATOM    428  CB  THR A 148     -36.716 -21.962  -8.761  1.00 83.67           C
ATOM    429  OG1 THR A 148     -35.607 -22.185  -9.633  1.00 83.76           O
ATOM    430  CG2 THR A 148     -37.245 -20.535  -8.917  1.00 81.62           C
ATOM    431  N   PRO A 149     -36.969 -24.746  -7.236  1.00 78.09           N
ATOM    432  CA  PRO A 149     -36.619 -26.180  -7.140  1.00 78.62           C
ATOM    433  C   PRO A 149     -35.631 -26.641  -8.220  1.00 82.92           C
ATOM    434  O   PRO A 149     -34.773 -27.478  -7.940  1.00 82.76           O
ATOM    435  CB  PRO A 149     -37.973 -26.888  -7.263  1.00 80.95           C
ATOM    436  CG  PRO A 149     -38.975 -25.865  -6.868  1.00 85.13           C
ATOM    437  CD  PRO A 149     -38.430 -24.574  -7.386  1.00 79.95           C
ATOM    438  N   GLY A 150     -35.738 -26.055  -9.416  1.00 79.42           N
ATOM    439  CA  GLY A 150     -34.860 -26.330 -10.548  1.00 79.54           C
ATOM    440  C   GLY A 150     -33.435 -25.852 -10.336  1.00 83.21           C
ATOM    441  O   GLY A 150     -32.493 -26.494 -10.811  1.00 83.31           O
ATOM    442  N   PHE A 151     -33.273 -24.717  -9.616  1.00 78.94           N
ATOM    443  CA  PHE A 151     -31.983 -24.103  -9.274  1.00 78.18           C
ATOM    444  C   PHE A 151     -31.202 -25.023  -8.328  1.00 82.76           C
ATOM    445  O   PHE A 151     -30.005 -25.230  -8.529  1.00 82.42           O
ATOM    446  CB  PHE A 151     -32.209 -22.718  -8.626  1.00 79.11           C
ATOM    447  CG  PHE A 151     -30.978 -21.890  -8.327  1.00 79.91           C
ATOM    448  CD1 PHE A 151     -30.294 -22.038  -7.125  1.00 81.63           C
ATOM    449  CD2 PHE A 151     -30.544 -20.914  -9.215  1.00 82.58           C
ATOM    450  CE1 PHE A 151     -29.166 -21.262  -6.841  1.00 83.77           C
ATOM    451  CE2 PHE A 151     -29.419 -20.132  -8.927  1.00 82.85           C
ATOM    452  CZ  PHE A 151     -28.739 -20.310  -7.742  1.00 81.54           C
ATOM    453  N   LEU A 152     -31.886 -25.579  -7.310  1.00 79.80           N
ATOM    454  CA  LEU A 152     -31.284 -26.476  -6.319  1.00 79.76           C
ATOM    455  C   LEU A 152     -30.944 -27.850  -6.902  1.00 84.84           C
ATOM    456  O   LEU A 152     -30.006 -28.492  -6.427  1.00 84.49           O
ATOM    457  CB  LEU A 152     -32.178 -26.608  -5.073  1.00 79.75           C
ATOM    458  CG  LEU A 152     -32.465 -25.319  -4.285  1.00 83.89           C
ATOM    459  CD1 LEU A 152     -33.646 -25.502  -3.369  1.00 84.36           C
ATOM    460  CD2 LEU A 152     -31.252 -24.861  -3.479  1.00 85.66           C
ATOM    461  N   GLN A 153     -31.689 -28.288  -7.938  1.00 82.29           N
ATOM    462  CA  GLN A 153     -31.469 -29.565  -8.626  1.00 82.98           C
ATOM    463  C   GLN A 153     -30.172 -29.552  -9.443  1.00 86.70           C
ATOM    464  O   GLN A 153     -29.521 -30.589  -9.562  1.00 86.77           O
ATOM    465  CB  GLN A 153     -32.664 -29.919  -9.522  1.00 85.04           C
ATOM    466  CG  GLN A 153     -33.808 -30.584  -8.772  1.00103.55           C
ATOM    467  CD  GLN A 153     -34.979 -30.859  -9.677  1.00126.86           C
ATOM    468  OE1 GLN A 153     -35.799 -29.979  -9.960  1.00122.70           O
ATOM    469  NE2 GLN A 153     -35.085 -32.091 -10.150  1.00120.97           N
ATOM    470  N   ASP A 154     -29.803 -28.379  -9.997  1.00102.86           N
ATOM    471  CA  ASP A 154     -28.589 -28.198 -10.792  1.00101.84           C
ATOM    472  C   ASP A 154     -27.381 -27.935  -9.876  1.00101.87           C
ATOM    473  O   ASP A 154     -27.398 -26.953  -9.127  1.00 98.73           O
ATOM    474  CB  ASP A 154     -28.769 -27.065 -11.826  1.00103.44           C
ATOM    475  CG  ASP A 154     -27.596 -26.855 -12.774  1.00113.40           C
ATOM    476  OD1 ASP A 154     -27.022 -27.862 -13.247  1.00121.77           O
ATOM    477  OD2 ASP A 154     -27.273 -25.685 -13.066  1.00111.84           O
ATOM    478  N   PRO A 155     -26.330 -28.794  -9.913  1.00 98.58           N
ATOM    479  CA  PRO A 155     -25.159 -28.567  -9.044  1.00 95.48           C
ATOM    480  C   PRO A 155     -24.332 -27.327  -9.396  1.00 97.09           C
ATOM    481  O   PRO A 155     -23.638 -26.802  -8.525  1.00 94.32           O
ATOM    482  CB  PRO A 155     -24.345 -29.853  -9.198  1.00 98.70           C
ATOM    483  CG  PRO A 155     -24.723 -30.383 -10.526  1.00106.52           C
ATOM    484  CD  PRO A 155     -26.161 -30.014 -10.731  1.00103.46           C
ATOM    485  N   TRP A 156     -24.404 -26.863 -10.663  1.00 94.83           N
ATOM    486  CA  TRP A 156     -23.682 -25.679 -11.136  1.00 93.30           C
ATOM    487  C   TRP A 156     -24.252 -24.391 -10.538  1.00 95.50           C
ATOM    488  O   TRP A 156     -23.480 -23.494 -10.197  1.00 93.51           O
ATOM    489  CB  TRP A 156     -23.643 -25.618 -12.673  1.00 94.14           C
ATOM    490  CG  TRP A 156     -22.882 -24.444 -13.221  1.00 93.96           C
ATOM    491  CD1 TRP A 156     -23.401 -23.362 -13.867  1.00 96.78           C
ATOM    492  CD2 TRP A 156     -21.468 -24.215 -13.124  1.00 92.84           C
ATOM    493  NE1 TRP A 156     -22.397 -22.483 -14.202  1.00 95.39           N
ATOM    494  CE2 TRP A 156     -21.200 -22.980 -13.754  1.00 96.37           C
ATOM    495  CE3 TRP A 156     -20.397 -24.939 -12.572  1.00 93.78           C
ATOM    496  CZ2 TRP A 156     -19.907 -22.451 -13.848  1.00 95.26           C
ATOM    497  CZ3 TRP A 156     -19.116 -24.418 -12.671  1.00 94.72           C
ATOM    498  CH2 TRP A 156     -18.881 -23.186 -13.297  1.00 95.24           C
ATOM    499  N   CYS A 157     -25.593 -24.313 -10.397  1.00 92.70           N
ATOM    500  CA  CYS A 157     -26.295 -23.168  -9.810  1.00 90.98           C
ATOM    501  C   CYS A 157     -25.925 -22.994  -8.338  1.00 92.81           C
ATOM    502  O   CYS A 157     -25.774 -21.861  -7.878  1.00 90.96           O
ATOM    503  CB  CYS A 157     -27.803 -23.296  -9.996  1.00 92.76           C
ATOM    504  SG  CYS A 157     -28.384 -22.892 -11.663  1.00 98.75           S
ATOM    505  N   LYS A 158     -25.756 -24.120  -7.614  1.00 89.77           N
ATOM    506  CA  LYS A 158     -25.352 -24.147  -6.207  1.00 88.47           C
ATOM    507  C   LYS A 158     -23.906 -23.665  -6.046  1.00 91.48           C
ATOM    508  O   LYS A 158     -23.593 -23.013  -5.048  1.00 90.32           O
ATOM    509  CB  LYS A 158     -25.536 -25.547  -5.612  1.00 91.88           C
ATOM    510  CG  LYS A 158     -26.964 -25.822  -5.165  1.00106.54           C
ATOM    511  CD  LYS A 158     -27.095 -27.202  -4.564  1.00117.62           C
ATOM    512  CE  LYS A 158     -28.352 -27.360  -3.751  1.00129.98           C
ATOM    513  NZ  LYS A 158     -28.539 -28.764  -3.307  1.00141.49           N
ATOM    514  N   TYR A 159     -23.041 -23.964  -7.042  1.00 88.60           N
ATOM    515  CA  TYR A 159     -21.643 -23.530  -7.078  1.00 88.00           C
ATOM    516  C   TYR A 159     -21.590 -22.021  -7.337  1.00 91.75           C
ATOM    517  O   TYR A 159     -20.846 -21.316  -6.652  1.00 91.13           O
ATOM    518  CB  TYR A 159     -20.843 -24.305  -8.147  1.00 90.02           C
ATOM    519  CG  TYR A 159     -19.406 -23.847  -8.301  1.00 91.40           C
ATOM    520  CD1 TYR A 159     -18.435 -24.209  -7.372  1.00 93.03           C
ATOM    521  CD2 TYR A 159     -19.015 -23.059  -9.381  1.00 92.58           C
ATOM    522  CE1 TYR A 159     -17.114 -23.780  -7.500  1.00 94.04           C
ATOM    523  CE2 TYR A 159     -17.695 -22.633  -9.525  1.00 93.79           C
ATOM    524  CZ  TYR A 159     -16.748 -22.995  -8.580  1.00101.07           C
ATOM    525  OH  TYR A 159     -15.446 -22.578  -8.715  1.00102.86           O
ATOM    526  N   GLN A 160     -22.400 -21.530  -8.305  1.00 88.76           N
ATOM    527  CA  GLN A 160     -22.507 -20.112  -8.669  1.00 88.32           C
ATOM    528  C   GLN A 160     -23.042 -19.267  -7.507  1.00 92.03           C
ATOM    529  O   GLN A 160     -22.683 -18.095  -7.395  1.00 91.65           O
ATOM    530  CB  GLN A 160     -23.363 -19.918  -9.936  1.00 90.12           C
ATOM    531  CG  GLN A 160     -22.706 -20.403 -11.231  1.00103.61           C
ATOM    532  CD  GLN A 160     -21.536 -19.554 -11.658  1.00121.21           C
ATOM    533  OE1 GLN A 160     -21.696 -18.450 -12.186  1.00117.18           O
ATOM    534  NE2 GLN A 160     -20.330 -20.059 -11.451  1.00112.56           N
ATOM    535  N   MET A 161     -23.879 -19.876  -6.635  1.00 88.84           N
ATOM    536  CA  MET A 161     -24.441 -19.262  -5.428  1.00 88.61           C
ATOM    537  C   MET A 161     -23.303 -19.001  -4.428  1.00 92.89           C
ATOM    538  O   MET A 161     -23.253 -17.927  -3.826  1.00 92.81           O
ATOM    539  CB  MET A 161     -25.519 -20.178  -4.815  1.00 91.15           C
ATOM    540  CG  MET A 161     -26.200 -19.602  -3.581  1.00 94.94           C
ATOM    541  SD  MET A 161     -27.617 -20.570  -3.000  1.00 99.81           S
ATOM    542  CE  MET A 161     -26.780 -21.940  -2.198  1.00 97.13           C
ATOM    543  N   LEU A 162     -22.382 -19.977  -4.284  1.00 89.82           N
ATOM    544  CA  LEU A 162     -21.210 -19.894  -3.411  1.00 90.45           C
ATOM    545  C   LEU A 162     -20.196 -18.874  -3.931  1.00 94.98           C
ATOM    546  O   LEU A 162     -19.574 -18.175  -3.129  1.00 95.80           O
ATOM    547  CB  LEU A 162     -20.558 -21.276  -3.253  1.00 90.61           C
ATOM    548  CG  LEU A 162     -20.820 -21.998  -1.931  1.00 95.71           C
ATOM    549  CD1 LEU A 162     -22.242 -22.551  -1.861  1.00 95.60           C
ATOM    550  CD2 LEU A 162     -19.832 -23.122  -1.733  1.00 98.35           C
ATOM    551  N   GLN A 163     -20.047 -18.778  -5.270  1.00 91.21           N
ATOM    552  CA  GLN A 163     -19.146 -17.827  -5.933  1.00 91.97           C
ATOM    553  C   GLN A 163     -19.661 -16.394  -5.774  1.00 96.45           C
ATOM    554  O   GLN A 163     -18.858 -15.466  -5.660  1.00 97.56           O
ATOM    555  CB  GLN A 163     -18.974 -18.170  -7.426  1.00 93.07           C
ATOM    556  CG  GLN A 163     -18.264 -19.496  -7.705  1.00107.13           C
ATOM    557  CD  GLN A 163     -16.806 -19.487  -7.319  1.00127.57           C
ATOM    558  OE1 GLN A 163     -15.957 -18.914  -8.009  1.00124.61           O
ATOM    559  NE2 GLN A 163     -16.484 -20.141  -6.213  1.00119.22           N
ATOM    560  N   ALA A 164     -21.002 -16.224  -5.759  1.00 92.10           N
ATOM    561  CA  ALA A 164     -21.679 -14.936  -5.589  1.00 92.18           C
ATOM    562  C   ALA A 164     -21.558 -14.427  -4.149  1.00 97.35           C
ATOM    563  O   ALA A 164     -21.388 -13.225  -3.941  1.00 98.39           O
ATOM    564  CB  ALA A 164     -23.145 -15.060  -5.976  1.00 91.52           C
ATOM    565  N   LEU A 165     -21.635 -15.343  -3.161  1.00 93.79           N
ATOM    566  CA  LEU A 165     -21.538 -15.024  -1.734  1.00 95.26           C
ATOM    567  C   LEU A 165     -20.095 -14.779  -1.255  1.00102.50           C
ATOM    568  O   LEU A 165     -19.899 -14.300  -0.136  1.00104.40           O
ATOM    569  CB  LEU A 165     -22.247 -16.094  -0.881  1.00 94.34           C
ATOM    570  CG  LEU A 165     -23.781 -16.090  -0.937  1.00 97.51           C
ATOM    571  CD1 LEU A 165     -24.344 -17.454  -0.615  1.00 96.69           C
ATOM    572  CD2 LEU A 165     -24.373 -15.040  -0.006  1.00101.08           C
ATOM    573  N   THR A 166     -19.098 -15.077  -2.115  1.00 99.66           N
ATOM    574  CA  THR A 166     -17.672 -14.890  -1.834  1.00102.17           C
ATOM    575  C   THR A 166     -17.254 -13.439  -2.121  1.00108.93           C
ATOM    576  O   THR A 166     -17.156 -13.039  -3.285  1.00107.78           O
ATOM    577  CB  THR A 166     -16.840 -15.966  -2.564  1.00109.54           C
ATOM    578  OG1 THR A 166     -17.254 -17.253  -2.103  1.00108.37           O
ATOM    579  CG2 THR A 166     -15.336 -15.805  -2.351  1.00110.34           C
ATOM    580  N   GLU A 167     -17.021 -12.661  -1.037  1.00109.15           N
ATOM    581  CA  GLU A 167     -16.623 -11.245  -1.023  1.00112.48           C
ATOM    582  C   GLU A 167     -17.580 -10.344  -1.812  1.00115.00           C
ATOM    583  O   GLU A 167     -18.451  -9.708  -1.223  1.00115.08           O
ATOM    584  CB  GLU A 167     -15.158 -11.059  -1.469  1.00116.46           C
ATOM    585  CG  GLU A 167     -14.564  -9.712  -1.079  1.00132.66           C
ATOM    586  CD  GLU A 167     -13.083  -9.516  -1.347  1.00157.78           C
ATOM    587  OE1 GLU A 167     -12.588  -9.991  -2.395  1.00150.07           O
ATOM    588  OE2 GLU A 167     -12.425  -8.838  -0.524  1.00156.61           O
ATOM    589  N   GLU A 172     -20.699  -5.906   3.600  1.00111.07           N
ATOM    590  CA  GLU A 172     -19.799  -6.016   2.456  1.00109.72           C
ATOM    591  C   GLU A 172     -20.436  -6.806   1.312  1.00107.36           C
ATOM    592  O   GLU A 172     -20.843  -7.957   1.503  1.00104.09           O
ATOM    593  CB  GLU A 172     -18.454  -6.642   2.871  1.00113.60           C
ATOM    594  CG  GLU A 172     -17.503  -5.667   3.544  1.00131.71           C
ATOM    595  CD  GLU A 172     -16.227  -6.271   4.104  1.00156.38           C
ATOM    596  OE1 GLU A 172     -15.558  -7.043   3.378  1.00150.39           O
ATOM    597  OE2 GLU A 172     -15.878  -5.941   5.259  1.00155.50           O
ATOM    598  N   GLY A 173     -20.521  -6.169   0.144  1.00102.12           N
ATOM    599  CA  GLY A 173     -21.090  -6.752  -1.068  1.00 96.82           C
ATOM    600  C   GLY A 173     -22.604  -6.704  -1.148  1.00 96.68           C
ATOM    601  O   GLY A 173     -23.274  -6.322  -0.183  1.00 97.43           O
ATOM    602  N   CYS A 174     -23.149  -7.097  -2.314  1.00 88.89           N
ATOM    603  CA  CYS A 174     -24.589  -7.132  -2.572  1.00 85.65           C
ATOM    604  C   CYS A 174     -24.995  -8.410  -3.311  1.00 85.53           C
ATOM    605  O   CYS A 174     -24.785  -8.533  -4.521  1.00 83.86           O
ATOM    606  CB  CYS A 174     -25.047  -5.878  -3.311  1.00 86.10           C
ATOM    607  SG  CYS A 174     -26.845  -5.744  -3.499  1.00 87.36           S
ATOM    608  N   THR A 175     -25.552  -9.371  -2.560  1.00 80.64           N
ATOM    609  CA  THR A 175     -26.026 -10.657  -3.069  1.00 77.83           C
ATOM    610  C   THR A 175     -27.402 -10.901  -2.451  1.00 80.92           C
ATOM    611  O   THR A 175     -27.503 -11.112  -1.240  1.00 81.57           O
ATOM    612  CB  THR A 175     -24.986 -11.765  -2.799  1.00 84.20           C
ATOM    613  OG1 THR A 175     -23.729 -11.375  -3.354  1.00 84.38           O
ATOM    614  CG2 THR A 175     -25.394 -13.108  -3.379  1.00 79.94           C
ATOM    615  N   ILE A 176     -28.462 -10.810  -3.277  1.00 76.01           N
ATOM    616  CA  ILE A 176     -29.843 -10.963  -2.817  1.00 75.27           C
ATOM    617  C   ILE A 176     -30.480 -12.297  -3.260  1.00 78.48           C
ATOM    618  O   ILE A 176     -30.960 -12.405  -4.389  1.00 77.45           O
ATOM    619  CB  ILE A 176     -30.733  -9.723  -3.139  1.00 78.14           C
ATOM    620  CG1 ILE A 176     -30.016  -8.398  -2.810  1.00 80.18           C
ATOM    621  CG2 ILE A 176     -32.077  -9.808  -2.409  1.00 78.79           C
ATOM    622  CD1 ILE A 176     -30.223  -7.320  -3.834  1.00 86.22           C
ATOM    623  N   PRO A 177     -30.539 -13.307  -2.366  1.00 75.51           N
ATOM    624  CA  PRO A 177     -31.169 -14.580  -2.741  1.00 74.81           C
ATOM    625  C   PRO A 177     -32.696 -14.501  -2.654  1.00 78.89           C
ATOM    626  O   PRO A 177     -33.242 -14.201  -1.590  1.00 79.25           O
ATOM    627  CB  PRO A 177     -30.583 -15.582  -1.729  1.00 77.09           C
ATOM    628  CG  PRO A 177     -29.609 -14.792  -0.873  1.00 82.43           C
ATOM    629  CD  PRO A 177     -30.021 -13.368  -0.990  1.00 78.31           C
ATOM    630  N   LEU A 178     -33.380 -14.737  -3.787  1.00 75.00           N
ATOM    631  CA  LEU A 178     -34.842 -14.729  -3.877  1.00 75.09           C
ATOM    632  C   LEU A 178     -35.330 -16.174  -3.984  1.00 80.17           C
ATOM    633  O   LEU A 178     -34.911 -16.899  -4.890  1.00 80.10           O
ATOM    634  CB  LEU A 178     -35.315 -13.870  -5.075  1.00 74.68           C
ATOM    635  CG  LEU A 178     -36.823 -13.816  -5.387  1.00 80.01           C
ATOM    636  CD1 LEU A 178     -37.617 -13.168  -4.262  1.00 80.31           C
ATOM    637  CD2 LEU A 178     -37.077 -13.056  -6.668  1.00 82.12           C
ATOM    638  N   LEU A 179     -36.189 -16.597  -3.039  1.00 77.59           N
ATOM    639  CA  LEU A 179     -36.705 -17.967  -2.985  1.00 78.83           C
ATOM    640  C   LEU A 179     -38.181 -18.062  -3.348  1.00 83.99           C
ATOM    641  O   LEU A 179     -39.042 -17.644  -2.571  1.00 83.97           O
ATOM    642  CB  LEU A 179     -36.408 -18.624  -1.625  1.00 79.28           C
ATOM    643  CG  LEU A 179     -34.931 -18.823  -1.306  1.00 83.05           C
ATOM    644  CD1 LEU A 179     -34.440 -17.771  -0.345  1.00 82.55           C
ATOM    645  CD2 LEU A 179     -34.674 -20.196  -0.752  1.00 86.58           C
ATOM    646  N   SER A 180     -38.465 -18.614  -4.539  1.00 79.51           N
ATOM    647  CA  SER A 180     -39.820 -18.768  -5.067  1.00 80.41           C
ATOM    648  C   SER A 180     -40.098 -20.177  -5.588  1.00 86.13           C
ATOM    649  O   SER A 180     -39.198 -20.831  -6.119  1.00 87.02           O
ATOM    650  CB  SER A 180     -40.077 -17.745  -6.171  1.00 83.94           C
ATOM    651  OG  SER A 180     -39.183 -17.921  -7.258  1.00 93.40           O
ATOM    652  N   GLY A 181     -41.349 -20.609  -5.445  1.00 83.20           N
ATOM    653  CA  GLY A 181     -41.828 -21.903  -5.916  1.00 85.77           C
ATOM    654  C   GLY A 181     -41.462 -23.107  -5.071  1.00 89.91           C
ATOM    655  O   GLY A 181     -41.600 -24.240  -5.540  1.00 92.72           O
ATOM    656  N   LEU A 182     -41.005 -22.882  -3.824  1.00 83.66           N
ATOM    657  CA  LEU A 182     -40.642 -23.973  -2.913  1.00 84.52           C
ATOM    658  C   LEU A 182     -40.996 -23.697  -1.447  1.00 85.89           C
ATOM    659  O   LEU A 182     -41.032 -22.538  -1.027  1.00 82.86           O
ATOM    660  CB  LEU A 182     -39.172 -24.418  -3.089  1.00 85.16           C
ATOM    661  CG  LEU A 182     -38.066 -23.496  -2.568  1.00 86.97           C
ATOM    662  CD1 LEU A 182     -36.929 -24.305  -1.989  1.00 88.32           C
ATOM    663  CD2 LEU A 182     -37.550 -22.570  -3.659  1.00 88.27           C
ATOM    664  N   SER A 183     -41.272 -24.774  -0.684  1.00 83.71           N
ATOM    665  CA  SER A 183     -41.625 -24.734   0.739  1.00 82.35           C
ATOM    666  C   SER A 183     -40.437 -24.275   1.583  1.00 83.09           C
ATOM    667  O   SER A 183     -39.298 -24.597   1.249  1.00 83.09           O
ATOM    668  CB  SER A 183     -42.089 -26.112   1.202  1.00 89.20           C
ATOM    669  OG  SER A 183     -42.432 -26.131   2.580  1.00 97.91           O
ATOM    670  N   ARG A 184     -40.709 -23.547   2.690  1.00 77.17           N
ATOM    671  CA  ARG A 184     -39.693 -23.033   3.621  1.00 75.15           C
ATOM    672  C   ARG A 184     -38.807 -24.133   4.229  1.00 81.04           C
ATOM    673  O   ARG A 184     -37.646 -23.872   4.538  1.00 79.72           O
ATOM    674  CB  ARG A 184     -40.332 -22.174   4.720  1.00 73.14           C
ATOM    675  CG  ARG A 184     -40.654 -20.756   4.282  1.00 78.88           C
ATOM    676  CD  ARG A 184     -41.623 -20.106   5.242  1.00 85.57           C
ATOM    677  NE  ARG A 184     -41.025 -19.009   6.000  1.00 89.89           N
ATOM    678  CZ  ARG A 184     -41.545 -18.498   7.112  1.00103.10           C
ATOM    679  NH1 ARG A 184     -42.666 -18.996   7.620  1.00 88.45           N
ATOM    680  NH2 ARG A 184     -40.939 -17.496   7.735  1.00 92.70           N
ATOM    681  N   ALA A 185     -39.348 -25.358   4.374  1.00 80.72           N
ATOM    682  CA  ALA A 185     -38.621 -26.518   4.893  1.00 83.21           C
ATOM    683  C   ALA A 185     -37.590 -27.011   3.869  1.00 89.02           C
ATOM    684  O   ALA A 185     -36.561 -27.568   4.258  1.00 90.18           O
ATOM    685  CB  ALA A 185     -39.597 -27.633   5.232  1.00 86.95           C
ATOM    686  N   ALA A 186     -37.868 -26.795   2.565  1.00 85.69           N
ATOM    687  CA  ALA A 186     -37.006 -27.184   1.446  1.00 87.15           C
ATOM    688  C   ALA A 186     -35.910 -26.147   1.138  1.00 88.54           C
ATOM    689  O   ALA A 186     -35.014 -26.438   0.339  1.00 89.75           O
ATOM    690  CB  ALA A 186     -37.848 -27.454   0.207  1.00 89.42           C
ATOM    691  N   TYR A 187     -35.974 -24.950   1.775  1.00 81.66           N
ATOM    692  CA  TYR A 187     -35.000 -23.857   1.620  1.00 79.13           C
ATOM    693  C   TYR A 187     -33.604 -24.334   2.072  1.00 85.21           C
ATOM    694  O   TYR A 187     -33.532 -25.059   3.073  1.00 86.24           O
ATOM    695  CB  TYR A 187     -35.399 -22.639   2.488  1.00 77.15           C
ATOM    696  CG  TYR A 187     -36.522 -21.745   1.990  1.00 76.91           C
ATOM    697  CD1 TYR A 187     -37.314 -22.116   0.906  1.00 78.53           C
ATOM    698  CD2 TYR A 187     -36.794 -20.527   2.607  1.00 76.80           C
ATOM    699  CE1 TYR A 187     -38.346 -21.298   0.449  1.00 78.30           C
ATOM    700  CE2 TYR A 187     -37.821 -19.699   2.156  1.00 76.36           C
ATOM    701  CZ  TYR A 187     -38.597 -20.091   1.078  1.00 83.19           C
ATOM    702  OH  TYR A 187     -39.615 -19.285   0.627  1.00 82.95           O
ATOM    703  N   PRO A 188     -32.490 -23.948   1.387  1.00 82.10           N
ATOM    704  CA  PRO A 188     -31.160 -24.390   1.854  1.00 83.72           C
ATOM    705  C   PRO A 188     -30.863 -23.896   3.277  1.00 86.63           C
ATOM    706  O   PRO A 188     -31.090 -22.717   3.566  1.00 83.37           O
ATOM    707  CB  PRO A 188     -30.188 -23.833   0.806  1.00 85.23           C
ATOM    708  CG  PRO A 188     -30.930 -22.796   0.087  1.00 87.01           C
ATOM    709  CD  PRO A 188     -32.387 -23.102   0.181  1.00 82.31           C
ATOM    710  N   PRO A 189     -30.431 -24.801   4.191  1.00 85.91           N
ATOM    711  CA  PRO A 189     -30.225 -24.406   5.602  1.00 85.22           C
ATOM    712  C   PRO A 189     -29.243 -23.275   5.911  1.00 88.37           C
ATOM    713  O   PRO A 189     -29.305 -22.716   7.008  1.00 87.20           O
ATOM    714  CB  PRO A 189     -29.843 -25.718   6.293  1.00 90.35           C
ATOM    715  CG  PRO A 189     -29.396 -26.612   5.209  1.00 97.30           C
ATOM    716  CD  PRO A 189     -30.177 -26.243   4.000  1.00 91.19           C
ATOM    717  N   GLU A 190     -28.360 -22.926   4.957  1.00 85.29           N
ATOM    718  CA  GLU A 190     -27.376 -21.846   5.099  1.00 84.30           C
ATOM    719  C   GLU A 190     -28.064 -20.481   5.251  1.00 85.57           C
ATOM    720  O   GLU A 190     -27.578 -19.631   5.999  1.00 84.84           O
ATOM    721  CB  GLU A 190     -26.419 -21.808   3.889  1.00 86.59           C
ATOM    722  CG  GLU A 190     -25.542 -23.042   3.735  1.00100.71           C
ATOM    723  CD  GLU A 190     -26.080 -24.170   2.870  1.00122.49           C
ATOM    724  OE1 GLU A 190     -27.293 -24.172   2.557  1.00112.51           O
ATOM    725  OE2 GLU A 190     -25.281 -25.066   2.514  1.00120.87           O
ATOM    726  N   LEU A 191     -29.207 -20.293   4.560  1.00 80.71           N
ATOM    727  CA  LEU A 191     -29.985 -19.052   4.543  1.00 78.44           C
ATOM    728  C   LEU A 191     -30.654 -18.634   5.860  1.00 82.16           C
ATOM    729  O   LEU A 191     -31.216 -17.539   5.928  1.00 80.69           O
ATOM    730  CB  LEU A 191     -30.971 -19.024   3.361  1.00 77.59           C
ATOM    731  CG  LEU A 191     -30.344 -18.869   1.973  1.00 82.44           C
ATOM    732  CD1 LEU A 191     -31.313 -19.263   0.902  1.00 82.55           C
ATOM    733  CD2 LEU A 191     -29.868 -17.448   1.728  1.00 83.84           C
ATOM    734  N   ARG A 192     -30.572 -19.478   6.908  1.00 79.97           N
ATOM    735  CA  ARG A 192     -31.127 -19.174   8.231  1.00 79.63           C
ATOM    736  C   ARG A 192     -30.352 -18.013   8.864  1.00 83.79           C
ATOM    737  O   ARG A 192     -30.959 -17.086   9.395  1.00 83.14           O
ATOM    738  CB  ARG A 192     -31.049 -20.403   9.159  1.00 81.26           C
ATOM    739  CG  ARG A 192     -31.994 -21.543   8.805  1.00 91.80           C
ATOM    740  CD  ARG A 192     -31.849 -22.695   9.780  1.00105.00           C
ATOM    741  NE  ARG A 192     -32.501 -23.914   9.296  1.00116.13           N
ATOM    742  CZ  ARG A 192     -33.719 -24.312   9.653  1.00130.69           C
ATOM    743  NH1 ARG A 192     -34.440 -23.589  10.503  1.00117.54           N
ATOM    744  NH2 ARG A 192     -34.225 -25.436   9.163  1.00117.93           N
ATOM    745  N   PHE A 193     -29.013 -18.051   8.756  1.00 81.37           N
ATOM    746  CA  PHE A 193     -28.083 -17.085   9.344  1.00 81.98           C
ATOM    747  C   PHE A 193     -27.686 -15.914   8.424  1.00 85.71           C
ATOM    748  O   PHE A 193     -26.815 -15.121   8.793  1.00 86.45           O
ATOM    749  CB  PHE A 193     -26.848 -17.820   9.908  1.00 85.90           C
ATOM    750  CG  PHE A 193     -27.178 -19.103  10.639  1.00 88.63           C
ATOM    751  CD1 PHE A 193     -27.598 -19.080  11.963  1.00 92.37           C
ATOM    752  CD2 PHE A 193     -27.091 -20.331   9.994  1.00 91.66           C
ATOM    753  CE1 PHE A 193     -27.921 -20.264  12.631  1.00 94.62           C
ATOM    754  CE2 PHE A 193     -27.422 -21.513  10.661  1.00 96.07           C
ATOM    755  CZ  PHE A 193     -27.827 -21.472  11.977  1.00 94.63           C
ATOM    756  N   MET A 194     -28.340 -15.785   7.253  1.00 81.24           N
ATOM    757  CA  MET A 194     -28.066 -14.703   6.300  1.00 80.77           C
ATOM    758  C   MET A 194     -29.333 -14.107   5.663  1.00 83.21           C
ATOM    759  O   MET A 194     -30.411 -14.695   5.779  1.00 82.22           O
ATOM    760  CB  MET A 194     -27.008 -15.113   5.254  1.00 83.85           C
ATOM    761  CG  MET A 194     -27.423 -16.262   4.360  1.00 87.44           C
ATOM    762  SD  MET A 194     -26.132 -16.725   3.183  1.00 93.27           S
ATOM    763  CE  MET A 194     -25.308 -17.973   4.096  1.00 92.24           C
ATOM    764  N   TYR A 195     -29.201 -12.930   5.010  1.00 79.44           N
ATOM    765  CA  TYR A 195     -30.310 -12.223   4.366  1.00 78.18           C
ATOM    766  C   TYR A 195     -30.844 -12.955   3.140  1.00 80.51           C
ATOM    767  O   TYR A 195     -30.066 -13.407   2.300  1.00 80.51           O
ATOM    768  CB  TYR A 195     -29.916 -10.775   4.004  1.00 80.15           C
ATOM    769  CG  TYR A 195     -31.053  -9.954   3.428  1.00 81.73           C
ATOM    770  CD1 TYR A 195     -32.039  -9.417   4.253  1.00 84.51           C
ATOM    771  CD2 TYR A 195     -31.137  -9.701   2.062  1.00 81.92           C
ATOM    772  CE1 TYR A 195     -33.091  -8.667   3.729  1.00 85.80           C
ATOM    773  CE2 TYR A 195     -32.184  -8.952   1.527  1.00 82.91           C
ATOM    774  CZ  TYR A 195     -33.158  -8.435   2.365  1.00 91.45           C
ATOM    775  OH  TYR A 195     -34.193  -7.691   1.850  1.00 93.41           O
ATOM    776  N   TYR A 196     -32.178 -13.052   3.046  1.00 75.78           N
ATOM    777  CA  TYR A 196     -32.900 -13.667   1.934  1.00 74.77           C
ATOM    778  C   TYR A 196     -34.283 -13.030   1.775  1.00 78.33           C
ATOM    779  O   TYR A 196     -34.810 -12.452   2.730  1.00 78.16           O
ATOM    780  CB  TYR A 196     -32.978 -15.206   2.075  1.00 76.01           C
ATOM    781  CG  TYR A 196     -33.973 -15.724   3.095  1.00 77.78           C
ATOM    782  CD1 TYR A 196     -33.599 -15.935   4.417  1.00 79.15           C
ATOM    783  CD2 TYR A 196     -35.269 -16.069   2.721  1.00 79.54           C
ATOM    784  CE1 TYR A 196     -34.501 -16.441   5.353  1.00 80.46           C
ATOM    785  CE2 TYR A 196     -36.181 -16.572   3.647  1.00 80.52           C
ATOM    786  CZ  TYR A 196     -35.792 -16.759   4.963  1.00 87.64           C
ATOM    787  OH  TYR A 196     -36.686 -17.257   5.881  1.00 89.60           O
ATOM    788  N   VAL A 197     -34.864 -13.135   0.570  1.00 74.69           N
ATOM    789  CA  VAL A 197     -36.191 -12.594   0.271  1.00 74.67           C
ATOM    790  C   VAL A 197     -37.139 -13.744  -0.091  1.00 79.15           C
ATOM    791  O   VAL A 197     -36.842 -14.533  -0.992  1.00 79.02           O
ATOM    792  CB  VAL A 197     -36.151 -11.478  -0.812  1.00 78.63           C
ATOM    793  CG1 VAL A 197     -37.556 -11.016  -1.188  1.00 79.05           C
ATOM    794  CG2 VAL A 197     -35.305 -10.291  -0.356  1.00 78.91           C
ATOM    795  N   ASP A 198     -38.267 -13.837   0.632  1.00 76.22           N
ATOM    796  CA  ASP A 198     -39.283 -14.864   0.416  1.00 76.66           C
ATOM    797  C   ASP A 198     -40.197 -14.455  -0.742  1.00 81.38           C
ATOM    798  O   ASP A 198     -40.686 -13.321  -0.776  1.00 81.32           O
ATOM    799  CB  ASP A 198     -40.099 -15.093   1.701  1.00 78.95           C
ATOM    800  CG  ASP A 198     -40.615 -16.508   1.864  1.00 88.88           C
ATOM    801  OD1 ASP A 198     -41.526 -16.899   1.103  1.00 90.09           O
ATOM    802  OD2 ASP A 198     -40.119 -17.219   2.764  1.00 94.59           O
ATOM    803  N   GLY A 199     -40.414 -15.385  -1.673  1.00 78.63           N
ATOM    804  CA  GLY A 199     -41.253 -15.184  -2.851  1.00 79.46           C
ATOM    805  C   GLY A 199     -42.743 -15.112  -2.571  1.00 84.87           C
ATOM    806  O   GLY A 199     -43.530 -14.877  -3.491  1.00 85.68           O
ATOM    807  N   ARG A 200     -43.143 -15.323  -1.302  1.00 81.54           N
ATOM    808  CA  ARG A 200     -44.535 -15.277  -0.853  1.00 82.71           C
ATOM    809  C   ARG A 200     -44.961 -13.871  -0.384  1.00 87.71           C
ATOM    810  O   ARG A 200     -46.120 -13.673  -0.008  1.00 89.03           O
ATOM    811  CB  ARG A 200     -44.788 -16.340   0.230  1.00 82.28           C
ATOM    812  CG  ARG A 200     -45.024 -17.735  -0.336  1.00 90.40           C
ATOM    813  CD  ARG A 200     -45.168 -18.774   0.756  1.00 96.90           C
ATOM    814  NE  ARG A 200     -43.884 -19.382   1.109  1.00102.07           N
ATOM    815  CZ  ARG A 200     -43.429 -20.522   0.599  1.00116.62           C
ATOM    816  NH1 ARG A 200     -44.147 -21.195  -0.290  1.00104.63           N
ATOM    817  NH2 ARG A 200     -42.251 -20.999   0.977  1.00104.54           N
ATOM    818  N   GLY A 201     -44.031 -12.914  -0.443  1.00 83.58           N
ATOM    819  CA  GLY A 201     -44.262 -11.525  -0.057  1.00 84.47           C
ATOM    820  C   GLY A 201     -44.872 -10.670  -1.157  1.00 90.01           C
ATOM    821  O   GLY A 201     -45.342 -11.215  -2.163  1.00 89.96           O
ATOM    822  N   PRO A 202     -44.883  -9.315  -1.002  1.00 87.99           N
ATOM    823  CA  PRO A 202     -45.478  -8.452  -2.047  1.00 89.56           C
ATOM    824  C   PRO A 202     -44.777  -8.540  -3.404  1.00 92.44           C
ATOM    825  O   PRO A 202     -43.545  -8.586  -3.465  1.00 90.31           O
ATOM    826  CB  PRO A 202     -45.379  -7.040  -1.456  1.00 93.13           C
ATOM    827  CG  PRO A 202     -45.152  -7.234  -0.001  1.00 97.25           C
ATOM    828  CD  PRO A 202     -44.388  -8.510   0.132  1.00 89.95           C
ATOM    829  N   ASP A 203     -45.586  -8.591  -4.489  1.00 90.33           N
ATOM    830  CA  ASP A 203     -45.172  -8.701  -5.897  1.00 89.89           C
ATOM    831  C   ASP A 203     -44.318  -9.954  -6.198  1.00 90.78           C
ATOM    832  O   ASP A 203     -43.554  -9.971  -7.166  1.00 89.87           O
ATOM    833  CB  ASP A 203     -44.507  -7.398  -6.403  1.00 92.67           C
ATOM    834  CG  ASP A 203     -45.378  -6.160  -6.296  1.00107.19           C
ATOM    835  OD1 ASP A 203     -46.486  -6.159  -6.882  1.00109.95           O
ATOM    836  OD2 ASP A 203     -44.938  -5.177  -5.661  1.00114.34           O
ATOM    837  N   GLY A 204     -44.493 -10.995  -5.383  1.00 85.73           N
ATOM    838  CA  GLY A 204     -43.758 -12.249  -5.502  1.00 83.81           C
ATOM    839  C   GLY A 204     -42.315 -12.138  -5.049  1.00 84.52           C
ATOM    840  O   GLY A 204     -41.450 -12.869  -5.542  1.00 83.18           O
ATOM    841  N   GLY A 205     -42.064 -11.221  -4.113  1.00 80.04           N
ATOM    842  CA  GLY A 205     -40.742 -10.940  -3.566  1.00 78.22           C
ATOM    843  C   GLY A 205     -39.947  -9.938  -4.383  1.00 81.28           C
ATOM    844  O   GLY A 205     -38.826  -9.587  -4.007  1.00 80.28           O
ATOM    845  N   PHE A 206     -40.527  -9.467  -5.508  1.00 78.14           N
ATOM    846  CA  PHE A 206     -39.909  -8.514  -6.434  1.00 78.14           C
ATOM    847  C   PHE A 206     -39.767  -7.114  -5.831  1.00 82.98           C
ATOM    848  O   PHE A 206     -38.834  -6.394  -6.188  1.00 82.75           O
ATOM    849  CB  PHE A 206     -40.682  -8.459  -7.768  1.00 81.05           C
ATOM    850  CG  PHE A 206     -40.574  -9.636  -8.722  1.00 82.01           C
ATOM    851  CD1 PHE A 206     -39.995 -10.837  -8.319  1.00 83.68           C
ATOM    852  CD2 PHE A 206     -41.076  -9.551 -10.014  1.00 85.45           C
ATOM    853  CE1 PHE A 206     -39.902 -11.919  -9.199  1.00 84.97           C
ATOM    854  CE2 PHE A 206     -40.988 -10.637 -10.891  1.00 88.52           C
ATOM    855  CZ  PHE A 206     -40.400 -11.812 -10.479  1.00 85.55           C
ATOM    856  N   ARG A 207     -40.688  -6.732  -4.924  1.00 80.66           N
ATOM    857  CA  ARG A 207     -40.678  -5.432  -4.251  1.00 82.39           C
ATOM    858  C   ARG A 207     -39.515  -5.336  -3.254  1.00 85.56           C
ATOM    859  O   ARG A 207     -38.801  -4.333  -3.260  1.00 86.31           O
ATOM    860  CB  ARG A 207     -42.029  -5.164  -3.560  1.00 84.55           C
ATOM    861  CG  ARG A 207     -42.187  -3.743  -3.015  1.00 97.32           C
ATOM    862  CD  ARG A 207     -43.527  -3.536  -2.336  1.00110.04           C
ATOM    863  NE  ARG A 207     -44.610  -3.355  -3.304  1.00122.49           N
ATOM    864  CZ  ARG A 207     -45.889  -3.188  -2.983  1.00140.51           C
ATOM    865  NH1 ARG A 207     -46.265  -3.179  -1.710  1.00128.50           N
ATOM    866  NH2 ARG A 207     -46.802  -3.029  -3.932  1.00130.34           N
ATOM    867  N   GLN A 208     -39.326  -6.380  -2.414  1.00 80.58           N
ATOM    868  CA  GLN A 208     -38.263  -6.434  -1.401  1.00 79.80           C
ATOM    869  C   GLN A 208     -36.867  -6.502  -2.015  1.00 82.41           C
ATOM    870  O   GLN A 208     -35.940  -5.928  -1.441  1.00 82.66           O
ATOM    871  CB  GLN A 208     -38.467  -7.584  -0.401  1.00 79.99           C
ATOM    872  CG  GLN A 208     -39.792  -7.554   0.355  1.00 99.81           C
ATOM    873  CD  GLN A 208     -40.814  -8.455  -0.291  1.00120.89           C
ATOM    874  OE1 GLN A 208     -41.366  -8.154  -1.357  1.00117.02           O
ATOM    875  NE2 GLN A 208     -41.089  -9.586   0.344  1.00112.82           N
ATOM    876  N   VAL A 209     -36.712  -7.196  -3.170  1.00 77.59           N
ATOM    877  CA  VAL A 209     -35.418  -7.289  -3.863  1.00 76.82           C
ATOM    878  C   VAL A 209     -35.031  -5.940  -4.482  1.00 82.05           C
ATOM    879  O   VAL A 209     -33.855  -5.579  -4.451  1.00 82.06           O
ATOM    880  CB  VAL A 209     -35.244  -8.486  -4.851  1.00 79.71           C
ATOM    881  CG1 VAL A 209     -35.411  -9.828  -4.150  1.00 78.40           C
ATOM    882  CG2 VAL A 209     -36.169  -8.385  -6.055  1.00 80.25           C
ATOM    883  N   LYS A 210     -36.030  -5.188  -5.003  1.00 79.79           N
ATOM    884  CA  LYS A 210     -35.841  -3.866  -5.604  1.00 81.75           C
ATOM    885  C   LYS A 210     -35.414  -2.856  -4.538  1.00 87.43           C
ATOM    886  O   LYS A 210     -34.518  -2.050  -4.794  1.00 88.71           O
ATOM    887  CB  LYS A 210     -37.113  -3.402  -6.335  1.00 85.82           C
ATOM    888  CG  LYS A 210     -36.865  -2.281  -7.340  1.00101.44           C
ATOM    889  CD  LYS A 210     -38.135  -1.875  -8.070  1.00112.20           C
ATOM    890  CE  LYS A 210     -37.878  -0.764  -9.058  1.00123.69           C
ATOM    891  NZ  LYS A 210     -39.109  -0.393  -9.803  1.00134.19           N
ATOM    892  N   GLU A 211     -36.032  -2.929  -3.338  1.00 83.95           N
ATOM    893  CA  GLU A 211     -35.719  -2.074  -2.188  1.00 85.79           C
ATOM    894  C   GLU A 211     -34.298  -2.352  -1.693  1.00 88.55           C
ATOM    895  O   GLU A 211     -33.581  -1.411  -1.356  1.00 90.42           O
ATOM    896  CB  GLU A 211     -36.736  -2.278  -1.052  1.00 87.59           C
ATOM    897  CG  GLU A 211     -38.091  -1.642  -1.309  1.00100.61           C
ATOM    898  CD  GLU A 211     -39.126  -1.897  -0.231  1.00121.76           C
ATOM    899  OE1 GLU A 211     -39.540  -3.068  -0.062  1.00112.06           O
ATOM    900  OE2 GLU A 211     -39.528  -0.923   0.446  1.00122.83           O
ATOM    901  N   ALA A 212     -33.887  -3.642  -1.690  1.00 82.05           N
ATOM    902  CA  ALA A 212     -32.554  -4.099  -1.285  1.00 80.87           C
ATOM    903  C   ALA A 212     -31.470  -3.560  -2.225  1.00 85.07           C
ATOM    904  O   ALA A 212     -30.382  -3.220  -1.761  1.00 85.50           O
ATOM    905  CB  ALA A 212     -32.511  -5.620  -1.245  1.00 78.94           C
ATOM    906  N   VAL A 213     -31.781  -3.468  -3.540  1.00 81.46           N
ATOM    907  CA  VAL A 213     -30.888  -2.932  -4.573  1.00 82.37           C
ATOM    908  C   VAL A 213     -30.727  -1.426  -4.330  1.00 89.72           C
ATOM    909  O   VAL A 213     -29.598  -0.935  -4.266  1.00 90.82           O
ATOM    910  CB  VAL A 213     -31.404  -3.242  -6.010  1.00 85.53           C
ATOM    911  CG1 VAL A 213     -30.688  -2.398  -7.061  1.00 87.20           C
ATOM    912  CG2 VAL A 213     -31.268  -4.724  -6.338  1.00 82.93           C
ATOM    913  N   MET A 214     -31.864  -0.717  -4.161  1.00 87.90           N
ATOM    914  CA  MET A 214     -31.936   0.721  -3.906  1.00 91.71           C
ATOM    915  C   MET A 214     -31.176   1.132  -2.643  1.00 97.17           C
ATOM    916  O   MET A 214     -30.557   2.195  -2.638  1.00100.15           O
ATOM    917  CB  MET A 214     -33.395   1.196  -3.857  1.00 95.72           C
ATOM    918  CG  MET A 214     -34.046   1.270  -5.225  1.00 99.61           C
ATOM    919  SD  MET A 214     -35.703   2.000  -5.217  1.00107.00           S
ATOM    920  CE  MET A 214     -36.689   0.585  -4.770  1.00100.09           C
ATOM    921  N   ARG A 215     -31.191   0.275  -1.596  1.00 91.65           N
ATOM    922  CA  ARG A 215     -30.478   0.487  -0.329  1.00 92.84           C
ATOM    923  C   ARG A 215     -28.961   0.486  -0.550  1.00 96.69           C
ATOM    924  O   ARG A 215     -28.267   1.351  -0.014  1.00 99.67           O
ATOM    925  CB  ARG A 215     -30.844  -0.602   0.694  1.00 91.03           C
ATOM    926  CG  ARG A 215     -32.144  -0.364   1.446  1.00104.31           C
ATOM    927  CD  ARG A 215     -32.414  -1.499   2.415  1.00114.83           C
ATOM    928  NE  ARG A 215     -33.741  -2.086   2.218  1.00125.57           N
ATOM    929  CZ  ARG A 215     -34.011  -3.384   2.323  1.00138.95           C
ATOM    930  NH1 ARG A 215     -33.049  -4.251   2.616  1.00124.72           N
ATOM    931  NH2 ARG A 215     -35.247  -3.827   2.128  1.00126.13           N
ATOM    932  N   TYR A 216     -28.456  -0.486  -1.342  1.00 89.93           N
ATOM    933  CA  TYR A 216     -27.036  -0.652  -1.655  1.00 89.83           C
ATOM    934  C   TYR A 216     -26.480   0.469  -2.533  1.00 97.13           C
ATOM    935  O   TYR A 216     -25.334   0.874  -2.332  1.00 98.85           O
ATOM    936  CB  TYR A 216     -26.772  -2.031  -2.288  1.00 87.34           C
ATOM    937  CG  TYR A 216     -25.307  -2.333  -2.525  1.00 89.17           C
ATOM    938  CD1 TYR A 216     -24.486  -2.765  -1.487  1.00 91.40           C
ATOM    939  CD2 TYR A 216     -24.745  -2.203  -3.791  1.00 90.24           C
ATOM    940  CE1 TYR A 216     -23.138  -3.047  -1.700  1.00 92.99           C
ATOM    941  CE2 TYR A 216     -23.396  -2.480  -4.016  1.00 91.91           C
ATOM    942  CZ  TYR A 216     -22.597  -2.903  -2.967  1.00 99.64           C
ATOM    943  OH  TYR A 216     -21.270  -3.181  -3.184  1.00101.88           O
ATOM    944  N   LEU A 217     -27.280   0.959  -3.502  1.00 94.45           N
ATOM    945  CA  LEU A 217     -26.884   2.026  -4.430  1.00 97.31           C
ATOM    946  C   LEU A 217     -26.594   3.368  -3.742  1.00106.37           C
ATOM    947  O   LEU A 217     -25.830   4.171  -4.283  1.00108.83           O
ATOM    948  CB  LEU A 217     -27.911   2.201  -5.566  1.00 96.95           C
ATOM    949  CG  LEU A 217     -28.090   1.028  -6.545  1.00 98.04           C
ATOM    950  CD1 LEU A 217     -29.370   1.180  -7.336  1.00 98.06           C
ATOM    951  CD2 LEU A 217     -26.902   0.889  -7.491  1.00100.75           C
TER
ENDMDL
MODEL      24
ATOM   1043  N   SER B 117     -18.997  -2.278 -15.359  1.00 69.37           N
ATOM   1044  CA  SER B 117     -19.389  -1.674 -14.084  1.00 69.06           C
ATOM   1045  C   SER B 117     -20.766  -1.018 -14.157  1.00 71.34           C
ATOM   1046  O   SER B 117     -21.399  -0.793 -13.121  1.00 72.63           O
ATOM   1047  CB  SER B 117     -18.355  -0.633 -13.651  1.00 74.91           C
ATOM   1048  OG  SER B 117     -18.422   0.582 -14.385  1.00 85.94           O
ATOM   1049  N   ASN B 118     -21.215  -0.713 -15.386  1.00 64.44           N
ATOM   1050  CA  ASN B 118     -22.422   0.016 -15.709  1.00 62.02           C
ATOM   1051  C   ASN B 118     -23.680  -0.419 -14.977  1.00 63.57           C
ATOM   1052  O   ASN B 118     -24.405   0.458 -14.489  1.00 64.61           O
ATOM   1053  CB  ASN B 118     -22.647   0.076 -17.228  1.00 60.30           C
ATOM   1054  CG  ASN B 118     -22.362   1.415 -17.899  1.00 84.18           C
ATOM   1055  OD1 ASN B 118     -22.692   2.501 -17.384  1.00 74.68           O
ATOM   1056  ND2 ASN B 118     -21.842   1.360 -19.132  1.00 75.72           N
ATOM   1057  N   ALA B 119     -23.969  -1.742 -14.920  1.00 55.52           N
ATOM   1058  CA  ALA B 119     -25.225  -2.223 -14.339  1.00 51.78           C
ATOM   1059  C   ALA B 119     -25.386  -2.120 -12.853  1.00 50.52           C
ATOM   1060  O   ALA B 119     -24.421  -2.204 -12.097  1.00 48.98           O
ATOM   1061  CB  ALA B 119     -25.517  -3.622 -14.782  1.00 52.21           C
ATOM   1062  N   ASP B 120     -26.638  -1.940 -12.433  1.00 46.12           N
ATOM   1063  CA  ASP B 120     -26.987  -1.884 -11.025  1.00 46.49           C
ATOM   1064  C   ASP B 120     -27.037  -3.322 -10.472  1.00 49.30           C
ATOM   1065  O   ASP B 120     -26.461  -3.602  -9.415  1.00 48.33           O
ATOM   1066  CB  ASP B 120     -28.340  -1.160 -10.854  1.00 49.05           C
ATOM   1067  CG  ASP B 120     -28.318   0.294 -11.299  1.00 61.42           C
ATOM   1068  OD1 ASP B 120     -27.566   1.095 -10.686  1.00 61.00           O
ATOM   1069  OD2 ASP B 120     -29.070   0.635 -12.247  1.00 67.92           O
ATOM   1070  N   PHE B 121     -27.696  -4.232 -11.229  1.00 44.60           N
ATOM   1071  CA  PHE B 121     -27.851  -5.644 -10.896  1.00 44.15           C
ATOM   1072  C   PHE B 121     -27.738  -6.534 -12.107  1.00 44.80           C
ATOM   1073  O   PHE B 121     -28.178  -6.164 -13.204  1.00 44.03           O
ATOM   1074  CB  PHE B 121     -29.228  -5.926 -10.270  1.00 45.56           C
ATOM   1075  CG  PHE B 121     -29.566  -5.192  -9.007  1.00 47.20           C
ATOM   1076  CD1 PHE B 121     -29.116  -5.648  -7.774  1.00 50.63           C
ATOM   1077  CD2 PHE B 121     -30.402  -4.085  -9.038  1.00 49.60           C
ATOM   1078  CE1 PHE B 121     -29.440  -4.967  -6.590  1.00 51.08           C
ATOM   1079  CE2 PHE B 121     -30.739  -3.417  -7.861  1.00 51.81           C
ATOM   1080  CZ  PHE B 121     -30.243  -3.855  -6.646  1.00 49.87           C
ATOM   1081  N   PHE B 122     -27.224  -7.747 -11.878  1.00 37.17           N
ATOM   1082  CA  PHE B 122     -27.188  -8.816 -12.862  1.00 34.96           C
ATOM   1083  C   PHE B 122     -28.007  -9.944 -12.192  1.00 40.99           C
ATOM   1084  O   PHE B 122     -27.942 -10.103 -10.972  1.00 40.80           O
ATOM   1085  CB  PHE B 122     -25.749  -9.241 -13.233  1.00 34.23           C
ATOM   1086  CG  PHE B 122     -25.086 -10.222 -12.299  1.00 33.10           C
ATOM   1087  CD1 PHE B 122     -25.272 -11.586 -12.454  1.00 33.40           C
ATOM   1088  CD2 PHE B 122     -24.253  -9.785 -11.277  1.00 32.11           C
ATOM   1089  CE1 PHE B 122     -24.670 -12.496 -11.577  1.00 32.22           C
ATOM   1090  CE2 PHE B 122     -23.622 -10.710 -10.427  1.00 33.03           C
ATOM   1091  CZ  PHE B 122     -23.859 -12.051 -10.574  1.00 30.20           C
ATOM   1092  N   ILE B 123     -28.807 -10.692 -12.970  1.00 39.27           N
ATOM   1093  CA  ILE B 123     -29.630 -11.771 -12.437  1.00 38.73           C
ATOM   1094  C   ILE B 123     -29.180 -13.127 -12.917  1.00 38.50           C
ATOM   1095  O   ILE B 123     -29.336 -13.445 -14.096  1.00 38.55           O
ATOM   1096  CB  ILE B 123     -31.150 -11.531 -12.710  1.00 43.01           C
ATOM   1097  CG1 ILE B 123     -31.586 -10.165 -12.147  1.00 44.87           C
ATOM   1098  CG2 ILE B 123     -32.013 -12.685 -12.131  1.00 42.42           C
ATOM   1099  CD1 ILE B 123     -33.000  -9.747 -12.456  1.00 61.41           C
ATOM   1100  N   SER B 124     -28.662 -13.940 -11.999  1.00 34.16           N
ATOM   1101  CA  SER B 124     -28.296 -15.312 -12.335  1.00 35.56           C
ATOM   1102  C   SER B 124     -29.461 -16.197 -11.939  1.00 41.62           C
ATOM   1103  O   SER B 124     -30.036 -16.038 -10.852  1.00 41.79           O
ATOM   1104  CB  SER B 124     -26.960 -15.740 -11.725  1.00 38.29           C
ATOM   1105  OG  SER B 124     -26.962 -15.552 -10.330  1.00 57.47           O
ATOM   1106  N   HIS B 125     -29.885 -17.041 -12.878  1.00 38.83           N
ATOM   1107  CA  HIS B 125     -31.054 -17.901 -12.735  1.00 38.71           C
ATOM   1108  C   HIS B 125     -30.936 -19.178 -13.555  1.00 42.15           C
ATOM   1109  O   HIS B 125     -30.156 -19.228 -14.514  1.00 41.22           O
ATOM   1110  CB  HIS B 125     -32.265 -17.111 -13.240  1.00 40.18           C
ATOM   1111  CG  HIS B 125     -32.071 -16.583 -14.627  1.00 44.79           C
ATOM   1112  ND1 HIS B 125     -31.342 -15.428 -14.869  1.00 46.74           N
ATOM   1113  CD2 HIS B 125     -32.455 -17.114 -15.811  1.00 47.28           C
ATOM   1114  CE1 HIS B 125     -31.343 -15.274 -16.180  1.00 46.42           C
ATOM   1115  NE2 HIS B 125     -31.981 -16.271 -16.790  1.00 46.91           N
ATOM   1116  N   ALA B 126     -31.767 -20.194 -13.218  1.00 40.23           N
ATOM   1117  CA  ALA B 126     -31.925 -21.435 -13.997  1.00 38.98           C
ATOM   1118  C   ALA B 126     -32.786 -21.035 -15.226  1.00 44.99           C
ATOM   1119  O   ALA B 126     -33.626 -20.111 -15.129  1.00 43.67           O
ATOM   1120  CB  ALA B 126     -32.654 -22.471 -13.173  1.00 38.74           C
ATOM   1121  N   SER B 127     -32.558 -21.701 -16.378  1.00 42.95           N
ATOM   1122  CA  SER B 127     -33.265 -21.461 -17.642  1.00 43.02           C
ATOM   1123  C   SER B 127     -34.787 -21.480 -17.514  1.00 48.86           C
ATOM   1124  O   SER B 127     -35.465 -20.658 -18.135  1.00 50.19           O
ATOM   1125  CB  SER B 127     -32.791 -22.431 -18.720  1.00 48.01           C
ATOM   1126  OG  SER B 127     -32.710 -23.771 -18.254  1.00 61.34           O
ATOM   1127  N   GLU B 128     -35.312 -22.370 -16.651  1.00 45.00           N
ATOM   1128  CA  GLU B 128     -36.741 -22.569 -16.396  1.00 45.79           C
ATOM   1129  C   GLU B 128     -37.407 -21.367 -15.738  1.00 51.87           C
ATOM   1130  O   GLU B 128     -38.636 -21.248 -15.740  1.00 50.96           O
ATOM   1131  CB  GLU B 128     -36.974 -23.840 -15.560  1.00 47.27           C
ATOM   1132  CG  GLU B 128     -36.423 -25.112 -16.186  1.00 53.55           C
ATOM   1133  CD  GLU B 128     -35.059 -25.541 -15.691  1.00 81.01           C
ATOM   1134  OE1 GLU B 128     -34.128 -24.705 -15.679  1.00 72.73           O
ATOM   1135  OE2 GLU B 128     -34.910 -26.734 -15.339  1.00 91.36           O
ATOM   1136  N   ASP B 129     -36.598 -20.486 -15.167  1.00 49.32           N
ATOM   1137  CA  ASP B 129     -37.091 -19.289 -14.515  1.00 49.06           C
ATOM   1138  C   ASP B 129     -37.000 -18.027 -15.346  1.00 54.51           C
ATOM   1139  O   ASP B 129     -37.619 -17.017 -15.014  1.00 53.34           O
ATOM   1140  CB  ASP B 129     -36.315 -19.082 -13.216  1.00 50.28           C
ATOM   1141  CG  ASP B 129     -36.733 -20.056 -12.140  1.00 59.89           C
ATOM   1142  OD1 ASP B 129     -37.713 -19.774 -11.440  1.00 62.04           O
ATOM   1143  OD2 ASP B 129     -36.081 -21.098 -11.998  1.00 63.56           O
ATOM   1144  N   LYS B 130     -36.234 -18.070 -16.405  1.00 53.81           N
ATOM   1145  CA  LYS B 130     -35.927 -16.898 -17.188  1.00 55.01           C
ATOM   1146  C   LYS B 130     -37.111 -16.173 -17.774  1.00 62.62           C
ATOM   1147  O   LYS B 130     -37.181 -14.946 -17.742  1.00 61.30           O
ATOM   1148  CB  LYS B 130     -34.991 -17.314 -18.302  1.00 57.76           C
ATOM   1149  CG  LYS B 130     -34.401 -16.152 -19.071  1.00 64.78           C
ATOM   1150  CD  LYS B 130     -33.524 -16.698 -20.175  1.00 71.84           C
ATOM   1151  CE  LYS B 130     -32.590 -15.634 -20.687  1.00 82.15           C
ATOM   1152  NZ  LYS B 130     -31.420 -16.224 -21.393  1.00 88.55           N
ATOM   1153  N   GLU B 131     -38.034 -16.936 -18.330  1.00 63.57           N
ATOM   1154  CA  GLU B 131     -39.191 -16.432 -19.057  1.00 64.35           C
ATOM   1155  C   GLU B 131     -40.242 -15.697 -18.269  1.00 68.54           C
ATOM   1156  O   GLU B 131     -40.895 -14.818 -18.831  1.00 69.57           O
ATOM   1157  CB  GLU B 131     -39.851 -17.536 -19.869  1.00 66.58           C
ATOM   1158  CG  GLU B 131     -38.857 -18.394 -20.623  1.00 84.56           C
ATOM   1159  CD  GLU B 131     -38.543 -19.658 -19.849  1.00122.22           C
ATOM   1160  OE1 GLU B 131     -38.798 -19.689 -18.624  1.00124.30           O
ATOM   1161  OE2 GLU B 131     -38.054 -20.622 -20.477  1.00124.16           O
ATOM   1162  N   ALA B 132     -40.472 -16.122 -17.022  1.00 63.41           N
ATOM   1163  CA  ALA B 132     -41.601 -15.627 -16.225  1.00 62.46           C
ATOM   1164  C   ALA B 132     -41.273 -14.883 -14.921  1.00 61.73           C
ATOM   1165  O   ALA B 132     -41.619 -13.710 -14.789  1.00 61.48           O
ATOM   1166  CB  ALA B 132     -42.579 -16.762 -15.949  1.00 63.78           C
ATOM   1167  N   PHE B 133     -40.615 -15.537 -13.960  1.00 55.19           N
ATOM   1168  CA  PHE B 133     -40.282 -14.834 -12.735  1.00 53.77           C
ATOM   1169  C   PHE B 133     -39.147 -13.861 -12.973  1.00 58.02           C
ATOM   1170  O   PHE B 133     -39.206 -12.709 -12.528  1.00 53.90           O
ATOM   1171  CB  PHE B 133     -39.946 -15.783 -11.603  1.00 54.21           C
ATOM   1172  CG  PHE B 133     -39.421 -14.978 -10.454  1.00 53.83           C
ATOM   1173  CD1 PHE B 133     -40.207 -14.009  -9.850  1.00 55.05           C
ATOM   1174  CD2 PHE B 133     -38.105 -15.109 -10.051  1.00 55.48           C
ATOM   1175  CE1 PHE B 133     -39.704 -13.217  -8.843  1.00 56.11           C
ATOM   1176  CE2 PHE B 133     -37.604 -14.323  -9.025  1.00 58.34           C
ATOM   1177  CZ  PHE B 133     -38.407 -13.380  -8.430  1.00 55.95           C
ATOM   1178  N   VAL B 134     -38.120 -14.332 -13.687  1.00 57.30           N
ATOM   1179  CA  VAL B 134     -36.995 -13.478 -14.019  1.00 57.66           C
ATOM   1180  C   VAL B 134     -37.424 -12.320 -14.913  1.00 64.35           C
ATOM   1181  O   VAL B 134     -37.070 -11.183 -14.631  1.00 64.69           O
ATOM   1182  CB  VAL B 134     -35.872 -14.277 -14.650  1.00 60.86           C
ATOM   1183  CG1 VAL B 134     -34.910 -13.362 -15.388  1.00 60.37           C
ATOM   1184  CG2 VAL B 134     -35.141 -15.084 -13.598  1.00 60.35           C
ATOM   1185  N   GLN B 135     -38.221 -12.580 -15.933  1.00 62.11           N
ATOM   1186  CA  GLN B 135     -38.668 -11.473 -16.758  1.00 62.99           C
ATOM   1187  C   GLN B 135     -39.496 -10.483 -15.946  1.00 67.42           C
ATOM   1188  O   GLN B 135     -39.365  -9.275 -16.131  1.00 67.94           O
ATOM   1189  CB  GLN B 135     -39.482 -11.992 -17.923  1.00 64.91           C
ATOM   1190  CG  GLN B 135     -39.870 -10.906 -18.909  1.00 92.43           C
ATOM   1191  CD  GLN B 135     -40.526 -11.470 -20.133  1.00126.86           C
ATOM   1192  OE1 GLN B 135     -40.618 -12.682 -20.314  1.00123.90           O
ATOM   1193  NE2 GLN B 135     -41.002 -10.600 -21.012  1.00126.35           N
ATOM   1194  N   ASP B 136     -40.334 -10.986 -15.054  1.00 63.91           N
ATOM   1195  CA  ASP B 136     -41.163 -10.123 -14.212  1.00 63.79           C
ATOM   1196  C   ASP B 136     -40.344  -9.217 -13.309  1.00 65.39           C
ATOM   1197  O   ASP B 136     -40.703  -8.054 -13.146  1.00 66.33           O
ATOM   1198  CB  ASP B 136     -42.167 -10.936 -13.393  1.00 66.36           C
ATOM   1199  CG  ASP B 136     -43.137 -11.780 -14.219  1.00 83.14           C
ATOM   1200  OD1 ASP B 136     -43.316 -11.487 -15.442  1.00 83.37           O
ATOM   1201  OD2 ASP B 136     -43.679 -12.764 -13.667  1.00 93.48           O
ATOM   1202  N   LEU B 137     -39.255  -9.739 -12.728  1.00 59.46           N
ATOM   1203  CA  LEU B 137     -38.366  -8.971 -11.855  1.00 57.60           C
ATOM   1204  C   LEU B 137     -37.576  -7.921 -12.663  1.00 62.17           C
ATOM   1205  O   LEU B 137     -37.410  -6.784 -12.197  1.00 60.74           O
ATOM   1206  CB  LEU B 137     -37.441  -9.914 -11.063  1.00 56.59           C
ATOM   1207  CG  LEU B 137     -36.423  -9.286 -10.100  1.00 59.32           C
ATOM   1208  CD1 LEU B 137     -37.091  -8.512  -8.962  1.00 58.16           C
ATOM   1209  CD2 LEU B 137     -35.512 -10.329  -9.548  1.00 60.83           C
ATOM   1210  N   VAL B 138     -37.132  -8.300 -13.884  1.00 59.72           N
ATOM   1211  CA  VAL B 138     -36.399  -7.433 -14.824  1.00 60.37           C
ATOM   1212  C   VAL B 138     -37.287  -6.245 -15.228  1.00 65.81           C
ATOM   1213  O   VAL B 138     -36.852  -5.098 -15.091  1.00 64.50           O
ATOM   1214  CB  VAL B 138     -35.865  -8.218 -16.054  1.00 63.27           C
ATOM   1215  CG1 VAL B 138     -35.359  -7.288 -17.144  1.00 62.63           C
ATOM   1216  CG2 VAL B 138     -34.771  -9.192 -15.638  1.00 63.06           C
ATOM   1217  N   ALA B 139     -38.543  -6.532 -15.666  1.00 63.03           N
ATOM   1218  CA  ALA B 139     -39.527  -5.526 -16.073  1.00 63.12           C
ATOM   1219  C   ALA B 139     -39.845  -4.554 -14.942  1.00 68.83           C
ATOM   1220  O   ALA B 139     -39.808  -3.346 -15.179  1.00 70.50           O
ATOM   1221  CB  ALA B 139     -40.794  -6.187 -16.578  1.00 63.52           C
ATOM   1222  N   ALA B 140     -40.090  -5.060 -13.715  1.00 63.74           N
ATOM   1223  CA  ALA B 140     -40.403  -4.252 -12.531  1.00 63.22           C
ATOM   1224  C   ALA B 140     -39.257  -3.328 -12.120  1.00 66.95           C
ATOM   1225  O   ALA B 140     -39.505  -2.181 -11.760  1.00 67.08           O
ATOM   1226  CB  ALA B 140     -40.808  -5.152 -11.369  1.00 63.82           C
ATOM   1227  N   LEU B 141     -38.010  -3.826 -12.177  1.00 64.14           N
ATOM   1228  CA  LEU B 141     -36.808  -3.068 -11.828  1.00 63.50           C
ATOM   1229  C   LEU B 141     -36.494  -2.008 -12.897  1.00 69.03           C
ATOM   1230  O   LEU B 141     -36.143  -0.879 -12.553  1.00 68.12           O
ATOM   1231  CB  LEU B 141     -35.622  -4.015 -11.607  1.00 63.03           C
ATOM   1232  CG  LEU B 141     -35.444  -4.628 -10.201  1.00 66.83           C
ATOM   1233  CD1 LEU B 141     -34.638  -5.906 -10.252  1.00 65.89           C
ATOM   1234  CD2 LEU B 141     -34.768  -3.656  -9.242  1.00 67.99           C
ATOM   1235  N   ARG B 142     -36.658  -2.358 -14.185  1.00 67.84           N
ATOM   1236  CA  ARG B 142     -36.444  -1.442 -15.316  1.00 68.30           C
ATOM   1237  C   ARG B 142     -37.466  -0.307 -15.314  1.00 78.36           C
ATOM   1238  O   ARG B 142     -37.139   0.814 -15.717  1.00 80.33           O
ATOM   1239  CB  ARG B 142     -36.473  -2.187 -16.647  1.00 64.12           C
ATOM   1240  CG  ARG B 142     -35.128  -2.830 -16.981  1.00 64.12           C
ATOM   1241  CD  ARG B 142     -35.189  -3.656 -18.244  1.00 51.89           C
ATOM   1242  NE  ARG B 142     -33.892  -4.257 -18.541  1.00 45.37           N
ATOM   1243  CZ  ARG B 142     -33.695  -5.183 -19.470  1.00 56.30           C
ATOM   1244  NH1 ARG B 142     -34.726  -5.654 -20.180  1.00 41.74           N
ATOM   1245  NH2 ARG B 142     -32.482  -5.675 -19.690  1.00 32.83           N
ATOM   1246  N   ASP B 143     -38.690  -0.589 -14.813  1.00 76.18           N
ATOM   1247  CA  ASP B 143     -39.791   0.365 -14.656  1.00 76.38           C
ATOM   1248  C   ASP B 143     -39.440   1.477 -13.667  1.00 81.87           C
ATOM   1249  O   ASP B 143     -39.982   2.580 -13.777  1.00 82.65           O
ATOM   1250  CB  ASP B 143     -41.068  -0.367 -14.224  1.00 78.08           C
ATOM   1251  CG  ASP B 143     -41.889  -0.928 -15.387  1.00 86.84           C
ATOM   1252  OD1 ASP B 143     -41.339  -1.048 -16.504  1.00 86.64           O
ATOM   1253  OD2 ASP B 143     -43.058  -1.302 -15.161  1.00 93.05           O
ATOM   1254  N   LEU B 144     -38.518   1.190 -12.721  1.00 77.83           N
ATOM   1255  CA  LEU B 144     -38.013   2.130 -11.704  1.00 76.98           C
ATOM   1256  C   LEU B 144     -36.735   2.860 -12.184  1.00 78.04           C
ATOM   1257  O   LEU B 144     -36.159   3.652 -11.438  1.00 76.80           O
ATOM   1258  CB  LEU B 144     -37.759   1.413 -10.360  1.00 77.10           C
ATOM   1259  CG  LEU B 144     -38.957   0.745  -9.663  1.00 82.06           C
ATOM   1260  CD1 LEU B 144     -38.494  -0.142  -8.534  1.00 82.14           C
ATOM   1261  CD2 LEU B 144     -39.929   1.765  -9.122  1.00 85.39           C
ATOM   1262  N   GLY B 145     -36.319   2.571 -13.421  1.00 73.12           N
ATOM   1263  CA  GLY B 145     -35.165   3.192 -14.060  1.00 72.62           C
ATOM   1264  C   GLY B 145     -33.820   2.513 -13.918  1.00 74.90           C
ATOM   1265  O   GLY B 145     -32.856   3.009 -14.497  1.00 74.56           O
ATOM   1266  N   ALA B 146     -33.755   1.343 -13.218  1.00 70.32           N
ATOM   1267  CA  ALA B 146     -32.532   0.563 -12.943  1.00 68.81           C
ATOM   1268  C   ALA B 146     -32.010  -0.190 -14.152  1.00 70.30           C
ATOM   1269  O   ALA B 146     -32.796  -0.679 -14.969  1.00 69.34           O
ATOM   1270  CB  ALA B 146     -32.772  -0.399 -11.796  1.00 69.46           C
ATOM   1271  N   LYS B 147     -30.665  -0.274 -14.259  1.00 65.91           N
ATOM   1272  CA  LYS B 147     -29.972  -0.978 -15.344  1.00 64.94           C
ATOM   1273  C   LYS B 147     -29.727  -2.397 -14.883  1.00 65.47           C
ATOM   1274  O   LYS B 147     -29.079  -2.617 -13.855  1.00 63.17           O
ATOM   1275  CB  LYS B 147     -28.646  -0.275 -15.726  1.00 67.22           C
ATOM   1276  CG  LYS B 147     -28.132  -0.676 -17.093  1.00 79.26           C
ATOM   1277  CD  LYS B 147     -26.863   0.035 -17.465  1.00 89.07           C
ATOM   1278  CE  LYS B 147     -26.513  -0.224 -18.902  1.00 94.64           C
ATOM   1279  NZ  LYS B 147     -25.433   0.685 -19.350  1.00103.77           N
ATOM   1280  N   ILE B 148     -30.280  -3.360 -15.629  1.00 61.60           N
ATOM   1281  CA  ILE B 148     -30.137  -4.779 -15.330  1.00 61.44           C
ATOM   1282  C   ILE B 148     -29.861  -5.609 -16.565  1.00 61.53           C
ATOM   1283  O   ILE B 148     -30.320  -5.258 -17.648  1.00 61.26           O
ATOM   1284  CB  ILE B 148     -31.375  -5.315 -14.577  1.00 65.48           C
ATOM   1285  CG1 ILE B 148     -31.348  -4.844 -13.113  1.00 66.96           C
ATOM   1286  CG2 ILE B 148     -31.443  -6.850 -14.622  1.00 66.04           C
ATOM   1287  CD1 ILE B 148     -32.606  -4.317 -12.652  1.00 74.56           C
ATOM   1288  N   PHE B 149     -29.147  -6.742 -16.387  1.00 56.66           N
ATOM   1289  CA  PHE B 149     -28.878  -7.673 -17.461  1.00 56.79           C
ATOM   1290  C   PHE B 149     -29.243  -9.095 -17.075  1.00 61.66           C
ATOM   1291  O   PHE B 149     -28.766  -9.587 -16.055  1.00 60.86           O
ATOM   1292  CB  PHE B 149     -27.418  -7.596 -17.911  1.00 58.63           C
ATOM   1293  CG  PHE B 149     -26.891  -6.194 -18.060  1.00 60.82           C
ATOM   1294  CD1 PHE B 149     -27.538  -5.268 -18.885  1.00 63.99           C
ATOM   1295  CD2 PHE B 149     -25.741  -5.793 -17.398  1.00 63.44           C
ATOM   1296  CE1 PHE B 149     -27.072  -3.965 -19.002  1.00 64.59           C
ATOM   1297  CE2 PHE B 149     -25.250  -4.493 -17.546  1.00 66.50           C
ATOM   1298  CZ  PHE B 149     -25.928  -3.589 -18.341  1.00 64.42           C
ATOM   1299  N   TYR B 150     -30.069  -9.771 -17.893  1.00 59.15           N
ATOM   1300  CA  TYR B 150     -30.443 -11.157 -17.620  1.00 58.91           C
ATOM   1301  C   TYR B 150     -30.039 -12.123 -18.742  1.00 62.85           C
ATOM   1302  O   TYR B 150     -30.060 -13.338 -18.536  1.00 63.42           O
ATOM   1303  CB  TYR B 150     -31.961 -11.260 -17.343  1.00 60.56           C
ATOM   1304  CG  TYR B 150     -32.823 -11.170 -18.583  1.00 63.03           C
ATOM   1305  CD1 TYR B 150     -33.154 -12.308 -19.312  1.00 65.31           C
ATOM   1306  CD2 TYR B 150     -33.317  -9.942 -19.024  1.00 64.09           C
ATOM   1307  CE1 TYR B 150     -33.942 -12.231 -20.459  1.00 68.45           C
ATOM   1308  CE2 TYR B 150     -34.125  -9.855 -20.157  1.00 65.60           C
ATOM   1309  CZ  TYR B 150     -34.426 -11.002 -20.876  1.00 75.60           C
ATOM   1310  OH  TYR B 150     -35.205 -10.928 -22.001  1.00 78.68           O
ATOM   1311  N   ASP B 151     -29.743 -11.599 -19.932  1.00 58.27           N
ATOM   1312  CA  ASP B 151     -29.472 -12.408 -21.110  1.00 57.51           C
ATOM   1313  C   ASP B 151     -28.295 -13.366 -21.016  1.00 58.45           C
ATOM   1314  O   ASP B 151     -28.398 -14.503 -21.468  1.00 58.96           O
ATOM   1315  CB  ASP B 151     -29.342 -11.513 -22.348  1.00 60.58           C
ATOM   1316  CG  ASP B 151     -29.936 -12.137 -23.591  1.00 77.82           C
ATOM   1317  OD1 ASP B 151     -30.893 -12.946 -23.455  1.00 79.56           O
ATOM   1318  OD2 ASP B 151     -29.485 -11.782 -24.712  1.00 85.45           O
ATOM   1319  N   ALA B 152     -27.189 -12.907 -20.453  1.00 52.49           N
ATOM   1320  CA  ALA B 152     -25.936 -13.657 -20.397  1.00 51.81           C
ATOM   1321  C   ALA B 152     -25.700 -14.454 -19.110  1.00 54.62           C
ATOM   1322  O   ALA B 152     -24.709 -15.192 -18.990  1.00 54.52           O
ATOM   1323  CB  ALA B 152     -24.779 -12.692 -20.641  1.00 52.51           C
ATOM   1324  N   TYR B 153     -26.612 -14.298 -18.145  1.00 49.93           N
ATOM   1325  CA  TYR B 153     -26.477 -14.880 -16.819  1.00 48.87           C
ATOM   1326  C   TYR B 153     -27.305 -16.102 -16.478  1.00 50.51           C
ATOM   1327  O   TYR B 153     -27.378 -16.482 -15.310  1.00 49.11           O
ATOM   1328  CB  TYR B 153     -26.540 -13.789 -15.746  1.00 49.76           C
ATOM   1329  CG  TYR B 153     -25.480 -12.748 -15.959  1.00 50.93           C
ATOM   1330  CD1 TYR B 153     -24.155 -12.984 -15.587  1.00 52.37           C
ATOM   1331  CD2 TYR B 153     -25.769 -11.550 -16.610  1.00 51.87           C
ATOM   1332  CE1 TYR B 153     -23.157 -12.052 -15.844  1.00 52.38           C
ATOM   1333  CE2 TYR B 153     -24.783 -10.602 -16.851  1.00 51.99           C
ATOM   1334  CZ  TYR B 153     -23.481 -10.856 -16.460  1.00 59.13           C
ATOM   1335  OH  TYR B 153     -22.498  -9.929 -16.701  1.00 65.94           O
ATOM   1336  N   THR B 154     -27.865 -16.759 -17.495  1.00 47.08           N
ATOM   1337  CA  THR B 154     -28.597 -18.021 -17.348  1.00 46.19           C
ATOM   1338  C   THR B 154     -27.605 -19.109 -16.972  1.00 49.89           C
ATOM   1339  O   THR B 154     -26.496 -19.163 -17.515  1.00 49.78           O
ATOM   1340  CB  THR B 154     -29.356 -18.358 -18.630  1.00 46.67           C
ATOM   1341  OG1 THR B 154     -30.211 -17.262 -18.946  1.00 48.97           O
ATOM   1342  CG2 THR B 154     -30.202 -19.581 -18.487  1.00 41.80           C
ATOM   1343  N   LEU B 155     -27.986 -19.940 -16.017  1.00 47.64           N
ATOM   1344  CA  LEU B 155     -27.134 -21.018 -15.541  1.00 48.21           C
ATOM   1345  C   LEU B 155     -27.521 -22.344 -16.170  1.00 54.46           C
ATOM   1346  O   LEU B 155     -28.705 -22.679 -16.245  1.00 54.20           O
ATOM   1347  CB  LEU B 155     -27.148 -21.081 -14.004  1.00 47.87           C
ATOM   1348  CG  LEU B 155     -26.627 -19.850 -13.264  1.00 51.66           C
ATOM   1349  CD1 LEU B 155     -27.212 -19.774 -11.873  1.00 52.08           C
ATOM   1350  CD2 LEU B 155     -25.105 -19.861 -13.172  1.00 53.04           C
ATOM   1351  N   LYS B 156     -26.520 -23.085 -16.642  1.00 53.80           N
ATOM   1352  CA  LYS B 156     -26.703 -24.371 -17.318  1.00 54.80           C
ATOM   1353  C   LYS B 156     -25.924 -25.465 -16.605  1.00 59.41           C
ATOM   1354  O   LYS B 156     -24.959 -25.181 -15.885  1.00 57.98           O
ATOM   1355  CB  LYS B 156     -26.217 -24.265 -18.790  1.00 58.32           C
ATOM   1356  CG  LYS B 156     -27.106 -23.402 -19.684  1.00 78.54           C
ATOM   1357  CD  LYS B 156     -26.631 -23.367 -21.130  1.00 90.75           C
ATOM   1358  CE  LYS B 156     -27.635 -22.690 -22.042  1.00105.13           C
ATOM   1359  NZ  LYS B 156     -27.476 -23.107 -23.470  1.00110.74           N
ATOM   1360  N   VAL B 157     -26.318 -26.733 -16.843  1.00 56.62           N
ATOM   1361  CA  VAL B 157     -25.630 -27.916 -16.321  1.00 55.28           C
ATOM   1362  C   VAL B 157     -24.171 -27.852 -16.819  1.00 59.51           C
ATOM   1363  O   VAL B 157     -23.927 -27.585 -17.997  1.00 58.40           O
ATOM   1364  CB  VAL B 157     -26.356 -29.216 -16.767  1.00 58.15           C
ATOM   1365  CG1 VAL B 157     -25.554 -30.460 -16.419  1.00 57.98           C
ATOM   1366  CG2 VAL B 157     -27.752 -29.292 -16.166  1.00 57.93           C
ATOM   1367  N   GLY B 158     -23.234 -28.018 -15.896  1.00 57.57           N
ATOM   1368  CA  GLY B 158     -21.806 -27.989 -16.184  1.00 57.49           C
ATOM   1369  C   GLY B 158     -21.131 -26.669 -15.894  1.00 62.44           C
ATOM   1370  O   GLY B 158     -19.902 -26.593 -15.958  1.00 61.92           O
ATOM   1371  N   ASP B 159     -21.926 -25.610 -15.567  1.00 59.16           N
ATOM   1372  CA  ASP B 159     -21.398 -24.277 -15.286  1.00 57.47           C
ATOM   1373  C   ASP B 159     -20.755 -24.209 -13.915  1.00 60.22           C
ATOM   1374  O   ASP B 159     -21.091 -25.000 -13.023  1.00 60.33           O
ATOM   1375  CB  ASP B 159     -22.494 -23.195 -15.432  1.00 58.96           C
ATOM   1376  CG  ASP B 159     -22.943 -22.898 -16.855  1.00 68.26           C
ATOM   1377  OD1 ASP B 159     -22.554 -23.641 -17.769  1.00 71.71           O
ATOM   1378  OD2 ASP B 159     -23.665 -21.911 -17.052  1.00 70.47           O
ATOM   1379  N   SER B 160     -19.817 -23.266 -13.747  1.00 55.17           N
ATOM   1380  CA  SER B 160     -19.196 -23.024 -12.464  1.00 54.57           C
ATOM   1381  C   SER B 160     -19.936 -21.824 -11.885  1.00 57.51           C
ATOM   1382  O   SER B 160     -19.991 -20.751 -12.514  1.00 57.36           O
ATOM   1383  CB  SER B 160     -17.710 -22.725 -12.612  1.00 58.97           C
ATOM   1384  OG  SER B 160     -17.133 -22.474 -11.334  1.00 71.21           O
ATOM   1385  N   LEU B 161     -20.554 -22.026 -10.710  1.00 52.33           N
ATOM   1386  CA  LEU B 161     -21.327 -20.995 -10.015  1.00 50.91           C
ATOM   1387  C   LEU B 161     -20.418 -19.809  -9.669  1.00 54.11           C
ATOM   1388  O   LEU B 161     -20.737 -18.679 -10.045  1.00 54.03           O
ATOM   1389  CB  LEU B 161     -22.007 -21.599  -8.771  1.00 50.11           C
ATOM   1390  CG  LEU B 161     -23.130 -20.822  -8.102  1.00 52.70           C
ATOM   1391  CD1 LEU B 161     -24.199 -20.367  -9.098  1.00 51.87           C
ATOM   1392  CD2 LEU B 161     -23.741 -21.650  -6.991  1.00 53.57           C
ATOM   1393  N   ARG B 162     -19.241 -20.111  -9.078  1.00 49.80           N
ATOM   1394  CA  ARG B 162     -18.142 -19.217  -8.690  1.00 50.32           C
ATOM   1395  C   ARG B 162     -17.764 -18.277  -9.818  1.00 52.43           C
ATOM   1396  O   ARG B 162     -17.673 -17.071  -9.621  1.00 51.74           O
ATOM   1397  CB  ARG B 162     -16.908 -20.072  -8.322  1.00 55.92           C
ATOM   1398  CG  ARG B 162     -15.787 -19.372  -7.558  1.00 77.07           C
ATOM   1399  CD  ARG B 162     -14.549 -20.265  -7.492  1.00 96.69           C
ATOM   1400  NE  ARG B 162     -13.657 -19.905  -6.384  1.00113.47           N
ATOM   1401  CZ  ARG B 162     -12.645 -20.654  -5.954  1.00130.00           C
ATOM   1402  NH1 ARG B 162     -12.381 -21.822  -6.531  1.00116.01           N
ATOM   1403  NH2 ARG B 162     -11.895 -20.250  -4.935  1.00117.99           N
ATOM   1404  N   ARG B 163     -17.593 -18.834 -11.004  1.00 49.29           N
ATOM   1405  CA  ARG B 163     -17.167 -18.129 -12.203  1.00 48.91           C
ATOM   1406  C   ARG B 163     -18.213 -17.228 -12.812  1.00 47.73           C
ATOM   1407  O   ARG B 163     -17.895 -16.103 -13.192  1.00 47.52           O
ATOM   1408  CB  ARG B 163     -16.513 -19.097 -13.196  1.00 55.12           C
ATOM   1409  CG  ARG B 163     -15.095 -19.479 -12.732  1.00 74.56           C
ATOM   1410  CD  ARG B 163     -14.689 -20.827 -13.252  1.00100.49           C
ATOM   1411  NE  ARG B 163     -13.281 -21.132 -13.024  1.00118.57           N
ATOM   1412  CZ  ARG B 163     -12.808 -22.370 -12.905  1.00134.70           C
ATOM   1413  NH1 ARG B 163     -13.629 -23.411 -12.946  1.00121.11           N
ATOM   1414  NH2 ARG B 163     -11.508 -22.570 -12.740  1.00122.12           N
ATOM   1415  N   LYS B 164     -19.471 -17.687 -12.858  1.00 41.95           N
ATOM   1416  CA  LYS B 164     -20.592 -16.894 -13.372  1.00 40.93           C
ATOM   1417  C   LYS B 164     -20.913 -15.684 -12.484  1.00 42.75           C
ATOM   1418  O   LYS B 164     -21.249 -14.622 -12.995  1.00 42.82           O
ATOM   1419  CB  LYS B 164     -21.827 -17.781 -13.596  1.00 43.20           C
ATOM   1420  CG  LYS B 164     -21.785 -18.583 -14.922  1.00 47.91           C
ATOM   1421  CD  LYS B 164     -22.369 -17.769 -16.096  1.00 52.18           C
ATOM   1422  CE  LYS B 164     -22.995 -18.605 -17.181  1.00 53.46           C
ATOM   1423  NZ  LYS B 164     -23.797 -17.799 -18.153  1.00 54.78           N
ATOM   1424  N   ILE B 165     -20.755 -15.847 -11.165  1.00 38.67           N
ATOM   1425  CA  ILE B 165     -20.935 -14.797 -10.164  1.00 39.04           C
ATOM   1426  C   ILE B 165     -19.826 -13.734 -10.287  1.00 44.77           C
ATOM   1427  O   ILE B 165     -20.132 -12.539 -10.277  1.00 44.40           O
ATOM   1428  CB  ILE B 165     -21.064 -15.401  -8.716  1.00 42.03           C
ATOM   1429  CG1 ILE B 165     -22.331 -16.301  -8.542  1.00 41.40           C
ATOM   1430  CG2 ILE B 165     -20.976 -14.340  -7.609  1.00 41.19           C
ATOM   1431  CD1 ILE B 165     -23.670 -15.690  -8.923  1.00 43.46           C
ATOM   1432  N   ASP B 166     -18.552 -14.169 -10.437  1.00 42.65           N
ATOM   1433  CA  ASP B 166     -17.393 -13.271 -10.627  1.00 42.24           C
ATOM   1434  C   ASP B 166     -17.523 -12.480 -11.927  1.00 47.84           C
ATOM   1435  O   ASP B 166     -17.220 -11.293 -11.952  1.00 49.08           O
ATOM   1436  CB  ASP B 166     -16.072 -14.060 -10.621  1.00 43.83           C
ATOM   1437  CG  ASP B 166     -15.666 -14.679  -9.303  1.00 63.98           C
ATOM   1438  OD1 ASP B 166     -16.325 -14.384  -8.260  1.00 69.29           O
ATOM   1439  OD2 ASP B 166     -14.687 -15.474  -9.303  1.00 68.20           O
ATOM   1440  N   GLN B 167     -18.018 -13.132 -12.992  1.00 45.30           N
ATOM   1441  CA  GLN B 167     -18.229 -12.550 -14.313  1.00 44.83           C
ATOM   1442  C   GLN B 167     -19.203 -11.386 -14.199  1.00 48.79           C
ATOM   1443  O   GLN B 167     -18.899 -10.287 -14.651  1.00 49.43           O
ATOM   1444  CB  GLN B 167     -18.759 -13.636 -15.259  1.00 46.97           C
ATOM   1445  CG  GLN B 167     -18.901 -13.221 -16.716  1.00 77.27           C
ATOM   1446  CD  GLN B 167     -19.727 -14.193 -17.531  1.00101.33           C
ATOM   1447  OE1 GLN B 167     -19.676 -15.426 -17.360  1.00 92.39           O
ATOM   1448  NE2 GLN B 167     -20.548 -13.634 -18.418  1.00100.05           N
ATOM   1449  N   GLY B 168     -20.340 -11.628 -13.543  1.00 45.06           N
ATOM   1450  CA  GLY B 168     -21.379 -10.628 -13.317  1.00 43.62           C
ATOM   1451  C   GLY B 168     -21.001  -9.499 -12.366  1.00 45.26           C
ATOM   1452  O   GLY B 168     -21.439  -8.356 -12.551  1.00 44.41           O
ATOM   1453  N   LEU B 169     -20.221  -9.822 -11.316  1.00 38.87           N
ATOM   1454  CA  LEU B 169     -19.765  -8.820 -10.342  1.00 37.66           C
ATOM   1455  C   LEU B 169     -18.703  -7.864 -10.941  1.00 43.42           C
ATOM   1456  O   LEU B 169     -18.505  -6.777 -10.416  1.00 42.80           O
ATOM   1457  CB  LEU B 169     -19.271  -9.468  -9.024  1.00 35.57           C
ATOM   1458  CG  LEU B 169     -20.341  -9.947  -8.063  1.00 37.26           C
ATOM   1459  CD1 LEU B 169     -19.753 -10.764  -6.946  1.00 34.03           C
ATOM   1460  CD2 LEU B 169     -21.178  -8.776  -7.526  1.00 39.58           C
ATOM   1461  N   ALA B 170     -18.052  -8.269 -12.045  1.00 40.29           N
ATOM   1462  CA  ALA B 170     -17.077  -7.460 -12.765  1.00 40.12           C
ATOM   1463  C   ALA B 170     -17.772  -6.381 -13.635  1.00 45.97           C
ATOM   1464  O   ALA B 170     -17.152  -5.389 -13.977  1.00 46.35           O
ATOM   1465  CB  ALA B 170     -16.213  -8.357 -13.640  1.00 40.27           C
ATOM   1466  N   ASN B 171     -19.062  -6.561 -13.955  1.00 43.88           N
ATOM   1467  CA  ASN B 171     -19.857  -5.674 -14.819  1.00 43.17           C
ATOM   1468  C   ASN B 171     -21.069  -5.003 -14.145  1.00 46.61           C
ATOM   1469  O   ASN B 171     -21.789  -4.247 -14.812  1.00 47.49           O
ATOM   1470  CB  ASN B 171     -20.334  -6.470 -16.065  1.00 42.45           C
ATOM   1471  CG  ASN B 171     -19.193  -7.092 -16.862  1.00 61.04           C
ATOM   1472  OD1 ASN B 171     -18.366  -6.397 -17.491  1.00 51.45           O
ATOM   1473  ND2 ASN B 171     -19.136  -8.417 -16.873  1.00 52.57           N
ATOM   1474  N   SER B 172     -21.315  -5.301 -12.847  1.00 42.62           N
ATOM   1475  CA  SER B 172     -22.450  -4.769 -12.078  1.00 41.89           C
ATOM   1476  C   SER B 172     -22.075  -4.485 -10.645  1.00 45.17           C
ATOM   1477  O   SER B 172     -21.136  -5.081 -10.114  1.00 42.90           O
ATOM   1478  CB  SER B 172     -23.613  -5.758 -12.071  1.00 47.44           C
ATOM   1479  OG  SER B 172     -23.962  -6.202 -13.377  1.00 64.21           O
ATOM   1480  N   LYS B 173     -22.837  -3.603  -9.985  1.00 44.12           N
ATOM   1481  CA  LYS B 173     -22.610  -3.313  -8.569  1.00 44.08           C
ATOM   1482  C   LYS B 173     -23.032  -4.515  -7.709  1.00 45.64           C
ATOM   1483  O   LYS B 173     -22.255  -4.974  -6.869  1.00 45.83           O
ATOM   1484  CB  LYS B 173     -23.329  -2.010  -8.150  1.00 47.38           C
ATOM   1485  CG  LYS B 173     -23.146  -1.590  -6.679  1.00 76.29           C
ATOM   1486  CD  LYS B 173     -21.694  -1.352  -6.285  1.00 94.73           C
ATOM   1487  CE  LYS B 173     -21.549  -0.878  -4.868  1.00112.52           C
ATOM   1488  NZ  LYS B 173     -20.118  -0.785  -4.487  1.00125.70           N
ATOM   1489  N   PHE B 174     -24.240  -5.037  -7.955  1.00 40.93           N
ATOM   1490  CA  PHE B 174     -24.773  -6.170  -7.207  1.00 41.75           C
ATOM   1491  C   PHE B 174     -25.213  -7.325  -8.085  1.00 42.76           C
ATOM   1492  O   PHE B 174     -25.403  -7.183  -9.298  1.00 40.28           O
ATOM   1493  CB  PHE B 174     -25.947  -5.758  -6.282  1.00 44.44           C
ATOM   1494  CG  PHE B 174     -25.687  -4.604  -5.351  1.00 46.69           C
ATOM   1495  CD1 PHE B 174     -24.929  -4.770  -4.196  1.00 50.30           C
ATOM   1496  CD2 PHE B 174     -26.203  -3.342  -5.621  1.00 50.32           C
ATOM   1497  CE1 PHE B 174     -24.676  -3.697  -3.341  1.00 51.62           C
ATOM   1498  CE2 PHE B 174     -25.949  -2.262  -4.771  1.00 53.66           C
ATOM   1499  CZ  PHE B 174     -25.176  -2.445  -3.645  1.00 51.67           C
ATOM   1500  N   GLY B 175     -25.381  -8.466  -7.433  1.00 38.92           N
ATOM   1501  CA  GLY B 175     -25.854  -9.685  -8.058  1.00 38.67           C
ATOM   1502  C   GLY B 175     -27.079 -10.259  -7.392  1.00 40.97           C
ATOM   1503  O   GLY B 175     -27.217 -10.235  -6.170  1.00 38.92           O
ATOM   1504  N   ILE B 176     -27.975 -10.770  -8.205  1.00 38.90           N
ATOM   1505  CA  ILE B 176     -29.178 -11.446  -7.733  1.00 39.21           C
ATOM   1506  C   ILE B 176     -29.103 -12.901  -8.153  1.00 39.58           C
ATOM   1507  O   ILE B 176     -28.862 -13.185  -9.329  1.00 38.09           O
ATOM   1508  CB  ILE B 176     -30.486 -10.760  -8.225  1.00 43.21           C
ATOM   1509  CG1 ILE B 176     -30.678  -9.382  -7.549  1.00 43.24           C
ATOM   1510  CG2 ILE B 176     -31.726 -11.668  -8.012  1.00 44.36           C
ATOM   1511  CD1 ILE B 176     -31.513  -8.404  -8.391  1.00 46.31           C
ATOM   1512  N   VAL B 177     -29.292 -13.813  -7.183  1.00 35.11           N
ATOM   1513  CA  VAL B 177     -29.367 -15.244  -7.461  1.00 33.67           C
ATOM   1514  C   VAL B 177     -30.798 -15.710  -7.117  1.00 33.47           C
ATOM   1515  O   VAL B 177     -31.209 -15.634  -5.959  1.00 28.65           O
ATOM   1516  CB  VAL B 177     -28.283 -16.080  -6.730  1.00 36.58           C
ATOM   1517  CG1 VAL B 177     -28.357 -17.547  -7.165  1.00 34.42           C
ATOM   1518  CG2 VAL B 177     -26.887 -15.504  -6.978  1.00 36.72           C
ATOM   1519  N   VAL B 178     -31.549 -16.183  -8.126  1.00 31.32           N
ATOM   1520  CA  VAL B 178     -32.900 -16.707  -7.928  1.00 30.64           C
ATOM   1521  C   VAL B 178     -32.813 -18.151  -7.448  1.00 33.70           C
ATOM   1522  O   VAL B 178     -32.480 -19.031  -8.238  1.00 32.96           O
ATOM   1523  CB  VAL B 178     -33.810 -16.532  -9.173  1.00 34.48           C
ATOM   1524  CG1 VAL B 178     -35.221 -17.085  -8.909  1.00 33.91           C
ATOM   1525  CG2 VAL B 178     -33.885 -15.068  -9.580  1.00 34.22           C
ATOM   1526  N   LEU B 179     -33.060 -18.374  -6.150  1.00 32.20           N
ATOM   1527  CA  LEU B 179     -32.997 -19.685  -5.510  1.00 32.30           C
ATOM   1528  C   LEU B 179     -34.333 -20.390  -5.640  1.00 38.89           C
ATOM   1529  O   LEU B 179     -35.181 -20.317  -4.739  1.00 38.44           O
ATOM   1530  CB  LEU B 179     -32.569 -19.610  -4.018  1.00 31.92           C
ATOM   1531  CG  LEU B 179     -31.225 -18.944  -3.641  1.00 35.66           C
ATOM   1532  CD1 LEU B 179     -31.030 -18.972  -2.124  1.00 35.91           C
ATOM   1533  CD2 LEU B 179     -30.055 -19.609  -4.320  1.00 33.41           C
ATOM   1534  N   SER B 180     -34.534 -21.071  -6.776  1.00 36.13           N
ATOM   1535  CA  SER B 180     -35.750 -21.824  -7.035  1.00 35.38           C
ATOM   1536  C   SER B 180     -35.446 -23.314  -7.024  1.00 41.20           C
ATOM   1537  O   SER B 180     -34.299 -23.699  -6.852  1.00 41.78           O
ATOM   1538  CB  SER B 180     -36.358 -21.394  -8.363  1.00 37.20           C
ATOM   1539  OG  SER B 180     -35.542 -21.819  -9.438  1.00 43.76           O
ATOM   1540  N   GLU B 181     -36.484 -24.151  -7.187  1.00 40.85           N
ATOM   1541  CA  GLU B 181     -36.389 -25.606  -7.257  1.00 41.12           C
ATOM   1542  C   GLU B 181     -35.475 -26.003  -8.443  1.00 45.86           C
ATOM   1543  O   GLU B 181     -34.640 -26.901  -8.293  1.00 46.85           O
ATOM   1544  CB  GLU B 181     -37.786 -26.185  -7.441  1.00 42.62           C
ATOM   1545  CG  GLU B 181     -37.899 -27.641  -7.046  1.00 60.34           C
ATOM   1546  CD  GLU B 181     -39.288 -28.246  -7.147  1.00 89.24           C
ATOM   1547  OE1 GLU B 181     -39.980 -27.985  -8.163  1.00 79.05           O
ATOM   1548  OE2 GLU B 181     -39.662 -29.032  -6.247  1.00 88.48           O
ATOM   1549  N   HIS B 182     -35.609 -25.297  -9.594  1.00 41.55           N
ATOM   1550  CA  HIS B 182     -34.803 -25.516 -10.805  1.00 42.86           C
ATOM   1551  C   HIS B 182     -33.348 -25.172 -10.596  1.00 45.18           C
ATOM   1552  O   HIS B 182     -32.477 -25.895 -11.079  1.00 45.92           O
ATOM   1553  CB  HIS B 182     -35.345 -24.736 -11.998  1.00 45.25           C
ATOM   1554  CG  HIS B 182     -36.800 -24.979 -12.249  1.00 50.82           C
ATOM   1555  ND1 HIS B 182     -37.752 -24.035 -11.900  1.00 52.90           N
ATOM   1556  CD2 HIS B 182     -37.432 -26.063 -12.784  1.00 52.45           C
ATOM   1557  CE1 HIS B 182     -38.917 -24.559 -12.245  1.00 52.04           C
ATOM   1558  NE2 HIS B 182     -38.775 -25.778 -12.774  1.00 52.14           N
ATOM   1559  N   PHE B 183     -33.079 -24.066  -9.861  1.00 37.77           N
ATOM   1560  CA  PHE B 183     -31.729 -23.676  -9.499  1.00 33.25           C
ATOM   1561  C   PHE B 183     -31.038 -24.849  -8.772  1.00 34.76           C
ATOM   1562  O   PHE B 183     -29.959 -25.254  -9.184  1.00 34.85           O
ATOM   1563  CB  PHE B 183     -31.726 -22.405  -8.627  1.00 33.01           C
ATOM   1564  CG  PHE B 183     -30.352 -22.031  -8.129  1.00 31.35           C
ATOM   1565  CD1 PHE B 183     -29.486 -21.277  -8.922  1.00 30.78           C
ATOM   1566  CD2 PHE B 183     -29.889 -22.509  -6.886  1.00 29.49           C
ATOM   1567  CE1 PHE B 183     -28.183 -20.983  -8.486  1.00 30.32           C
ATOM   1568  CE2 PHE B 183     -28.590 -22.231  -6.457  1.00 30.12           C
ATOM   1569  CZ  PHE B 183     -27.745 -21.459  -7.259  1.00 28.22           C
ATOM   1570  N   PHE B 184     -31.673 -25.399  -7.731  1.00 29.52           N
ATOM   1571  CA  PHE B 184     -31.136 -26.503  -6.932  1.00 29.18           C
ATOM   1572  C   PHE B 184     -30.983 -27.839  -7.664  1.00 38.58           C
ATOM   1573  O   PHE B 184     -30.052 -28.601  -7.372  1.00 39.16           O
ATOM   1574  CB  PHE B 184     -31.918 -26.656  -5.632  1.00 29.03           C
ATOM   1575  CG  PHE B 184     -31.651 -25.526  -4.667  1.00 29.90           C
ATOM   1576  CD1 PHE B 184     -30.396 -25.352  -4.104  1.00 32.16           C
ATOM   1577  CD2 PHE B 184     -32.660 -24.647  -4.308  1.00 30.34           C
ATOM   1578  CE1 PHE B 184     -30.154 -24.292  -3.225  1.00 33.15           C
ATOM   1579  CE2 PHE B 184     -32.406 -23.590  -3.448  1.00 31.34           C
ATOM   1580  CZ  PHE B 184     -31.170 -23.429  -2.894  1.00 30.68           C
ATOM   1581  N   SER B 185     -31.864 -28.097  -8.649  1.00 37.43           N
ATOM   1582  CA  SER B 185     -31.823 -29.310  -9.466  1.00 36.29           C
ATOM   1583  C   SER B 185     -30.541 -29.424 -10.310  1.00 44.02           C
ATOM   1584  O   SER B 185     -30.185 -30.530 -10.685  1.00 46.42           O
ATOM   1585  CB  SER B 185     -33.094 -29.459 -10.293  1.00 35.52           C
ATOM   1586  OG  SER B 185     -33.048 -28.597 -11.406  1.00 48.67           O
ATOM   1587  N   LYS B 186     -29.795 -28.310 -10.517  1.00 41.44           N
ATOM   1588  CA  LYS B 186     -28.531 -28.269 -11.275  1.00 41.60           C
ATOM   1589  C   LYS B 186     -27.364 -28.958 -10.543  1.00 47.59           C
ATOM   1590  O   LYS B 186     -26.267 -29.080 -11.106  1.00 47.50           O
ATOM   1591  CB  LYS B 186     -28.155 -26.827 -11.648  1.00 43.43           C
ATOM   1592  CG  LYS B 186     -29.234 -26.058 -12.435  1.00 55.95           C
ATOM   1593  CD  LYS B 186     -29.270 -26.409 -13.931  1.00 57.49           C
ATOM   1594  CE  LYS B 186     -30.541 -25.968 -14.608  1.00 59.51           C
ATOM   1595  NZ  LYS B 186     -31.684 -26.854 -14.264  1.00 68.83           N
ATOM   1596  N   GLN B 187     -27.604 -29.386  -9.282  1.00 44.17           N
ATOM   1597  CA  GLN B 187     -26.679 -30.112  -8.405  1.00 44.18           C
ATOM   1598  C   GLN B 187     -25.292 -29.477  -8.228  1.00 48.10           C
ATOM   1599  O   GLN B 187     -24.285 -30.163  -8.358  1.00 49.22           O
ATOM   1600  CB  GLN B 187     -26.572 -31.601  -8.807  1.00 45.72           C
ATOM   1601  CG  GLN B 187     -27.904 -32.335  -9.067  1.00 52.09           C
ATOM   1602  CD  GLN B 187     -28.781 -32.527  -7.856  1.00 65.99           C
ATOM   1603  OE1 GLN B 187     -28.318 -32.638  -6.718  1.00 63.46           O
ATOM   1604  NE2 GLN B 187     -30.083 -32.592  -8.082  1.00 55.87           N
ATOM   1605  N   TRP B 188     -25.245 -28.189  -7.879  1.00 43.39           N
ATOM   1606  CA  TRP B 188     -24.028 -27.414  -7.651  1.00 43.27           C
ATOM   1607  C   TRP B 188     -23.241 -27.949  -6.449  1.00 47.31           C
ATOM   1608  O   TRP B 188     -23.851 -28.494  -5.523  1.00 45.12           O
ATOM   1609  CB  TRP B 188     -24.346 -25.911  -7.425  1.00 42.05           C
ATOM   1610  CG  TRP B 188     -25.320 -25.318  -8.394  1.00 43.08           C
ATOM   1611  CD1 TRP B 188     -26.656 -25.178  -8.206  1.00 45.58           C
ATOM   1612  CD2 TRP B 188     -25.037 -24.795  -9.702  1.00 42.86           C
ATOM   1613  NE1 TRP B 188     -27.228 -24.561  -9.292  1.00 44.51           N
ATOM   1614  CE2 TRP B 188     -26.263 -24.333 -10.234  1.00 46.01           C
ATOM   1615  CE3 TRP B 188     -23.863 -24.664 -10.476  1.00 43.65           C
ATOM   1616  CZ2 TRP B 188     -26.354 -23.772 -11.505  1.00 45.54           C
ATOM   1617  CZ3 TRP B 188     -23.961 -24.114 -11.744  1.00 45.10           C
ATOM   1618  CH2 TRP B 188     -25.189 -23.657 -12.243  1.00 45.51           C
ATOM   1619  N   PRO B 189     -21.888 -27.792  -6.426  1.00 45.99           N
ATOM   1620  CA  PRO B 189     -21.124 -28.289  -5.271  1.00 44.78           C
ATOM   1621  C   PRO B 189     -21.529 -27.554  -4.013  1.00 48.31           C
ATOM   1622  O   PRO B 189     -21.822 -26.357  -4.088  1.00 49.39           O
ATOM   1623  CB  PRO B 189     -19.668 -27.975  -5.641  1.00 46.64           C
ATOM   1624  CG  PRO B 189     -19.662 -27.727  -7.100  1.00 51.66           C
ATOM   1625  CD  PRO B 189     -20.995 -27.154  -7.421  1.00 47.48           C
ATOM   1626  N   ALA B 190     -21.569 -28.262  -2.869  1.00 44.80           N
ATOM   1627  CA  ALA B 190     -21.931 -27.706  -1.565  1.00 44.83           C
ATOM   1628  C   ALA B 190     -21.030 -26.526  -1.193  1.00 50.73           C
ATOM   1629  O   ALA B 190     -21.537 -25.537  -0.647  1.00 50.87           O
ATOM   1630  CB  ALA B 190     -21.855 -28.782  -0.498  1.00 45.73           C
ATOM   1631  N   ARG B 191     -19.715 -26.603  -1.549  1.00 47.45           N
ATOM   1632  CA  ARG B 191     -18.760 -25.521  -1.291  1.00 48.04           C
ATOM   1633  C   ARG B 191     -19.162 -24.227  -2.012  1.00 51.60           C
ATOM   1634  O   ARG B 191     -19.154 -23.164  -1.384  1.00 51.34           O
ATOM   1635  CB  ARG B 191     -17.292 -25.938  -1.588  1.00 50.82           C
ATOM   1636  CG  ARG B 191     -16.929 -26.109  -3.069  1.00 54.40           C
ATOM   1637  CD  ARG B 191     -15.574 -26.770  -3.295  1.00 48.33           C
ATOM   1638  NE  ARG B 191     -15.389 -27.117  -4.703  1.00 46.85           N
ATOM   1639  CZ  ARG B 191     -15.885 -28.208  -5.294  1.00 65.99           C
ATOM   1640  NH1 ARG B 191     -16.567 -29.101  -4.573  1.00 56.31           N
ATOM   1641  NH2 ARG B 191     -15.715 -28.414  -6.588  1.00 48.76           N
ATOM   1642  N   GLU B 192     -19.581 -24.336  -3.296  1.00 48.27           N
ATOM   1643  CA  GLU B 192     -20.026 -23.215  -4.135  1.00 48.41           C
ATOM   1644  C   GLU B 192     -21.276 -22.548  -3.588  1.00 52.57           C
ATOM   1645  O   GLU B 192     -21.377 -21.329  -3.654  1.00 52.80           O
ATOM   1646  CB  GLU B 192     -20.244 -23.662  -5.587  1.00 50.38           C
ATOM   1647  CG  GLU B 192     -18.945 -23.895  -6.356  1.00 61.31           C
ATOM   1648  CD  GLU B 192     -19.010 -23.715  -7.866  1.00 89.89           C
ATOM   1649  OE1 GLU B 192     -19.948 -24.254  -8.504  1.00 88.80           O
ATOM   1650  OE2 GLU B 192     -18.090 -23.078  -8.416  1.00 87.42           O
ATOM   1651  N   LEU B 193     -22.197 -23.330  -2.995  1.00 49.88           N
ATOM   1652  CA  LEU B 193     -23.426 -22.817  -2.384  1.00 49.69           C
ATOM   1653  C   LEU B 193     -23.139 -22.111  -1.058  1.00 57.34           C
ATOM   1654  O   LEU B 193     -23.676 -21.024  -0.817  1.00 57.59           O
ATOM   1655  CB  LEU B 193     -24.481 -23.917  -2.208  1.00 48.86           C
ATOM   1656  CG  LEU B 193     -25.093 -24.506  -3.489  1.00 52.43           C
ATOM   1657  CD1 LEU B 193     -25.957 -25.704  -3.162  1.00 51.24           C
ATOM   1658  CD2 LEU B 193     -25.894 -23.460  -4.287  1.00 51.97           C
ATOM   1659  N   ASP B 194     -22.257 -22.706  -0.218  1.00 55.97           N
ATOM   1660  CA  ASP B 194     -21.810 -22.134   1.064  1.00 56.14           C
ATOM   1661  C   ASP B 194     -21.018 -20.854   0.798  1.00 62.50           C
ATOM   1662  O   ASP B 194     -21.023 -19.945   1.631  1.00 63.01           O
ATOM   1663  CB  ASP B 194     -20.928 -23.137   1.827  1.00 58.08           C
ATOM   1664  CG  ASP B 194     -21.621 -24.429   2.274  1.00 71.26           C
ATOM   1665  OD1 ASP B 194     -22.840 -24.375   2.615  1.00 71.60           O
ATOM   1666  OD2 ASP B 194     -20.938 -25.478   2.326  1.00 78.38           O
ATOM   1667  N   GLY B 195     -20.382 -20.793  -0.379  1.00 59.71           N
ATOM   1668  CA  GLY B 195     -19.590 -19.669  -0.849  1.00 59.69           C
ATOM   1669  C   GLY B 195     -20.376 -18.447  -1.263  1.00 64.53           C
ATOM   1670  O   GLY B 195     -19.788 -17.375  -1.369  1.00 63.10           O
ATOM   1671  N   LEU B 196     -21.709 -18.587  -1.500  1.00 63.71           N
ATOM   1672  CA  LEU B 196     -22.584 -17.472  -1.911  1.00 64.65           C
ATOM   1673  C   LEU B 196     -22.671 -16.379  -0.855  1.00 72.95           C
ATOM   1674  O   LEU B 196     -23.054 -15.247  -1.148  1.00 72.29           O
ATOM   1675  CB  LEU B 196     -23.972 -17.956  -2.351  1.00 64.50           C
ATOM   1676  CG  LEU B 196     -24.049 -18.649  -3.707  1.00 68.31           C
ATOM   1677  CD1 LEU B 196     -25.388 -19.296  -3.895  1.00 68.21           C
ATOM   1678  CD2 LEU B 196     -23.796 -17.665  -4.853  1.00 70.05           C
ATOM   1679  N   THR B 197     -22.213 -16.694   0.350  1.00 73.13           N
ATOM   1680  CA  THR B 197     -22.109 -15.754   1.452  1.00 73.92           C
ATOM   1681  C   THR B 197     -20.634 -15.264   1.461  1.00 78.24           C
ATOM   1682  O   THR B 197     -19.746 -15.935   2.018  1.00 77.15           O
ATOM   1683  CB  THR B 197     -22.627 -16.420   2.735  1.00 85.43           C
ATOM   1684  OG1 THR B 197     -22.055 -17.727   2.847  1.00 83.48           O
ATOM   1685  CG2 THR B 197     -24.150 -16.545   2.738  1.00 85.69           C
ATOM   1686  N   ALA B 198     -20.372 -14.142   0.744  1.00 74.58           N
ATOM   1687  CA  ALA B 198     -19.032 -13.566   0.603  1.00106.80           C
ATOM   1688  C   ALA B 198     -19.014 -12.077   0.953  1.00152.59           C
ATOM   1689  O   ALA B 198     -17.964 -11.515   1.270  1.00116.52           O
ATOM   1690  CB  ALA B 198     -18.524 -13.780  -0.816  1.00107.31           C
ATOM   1691  N   THR B 205     -21.883 -10.492   0.150  1.00 71.06           N
ATOM   1692  CA  THR B 205     -21.914  -9.060   0.488  1.00 70.53           C
ATOM   1693  C   THR B 205     -22.518  -8.219  -0.658  1.00 70.25           C
ATOM   1694  O   THR B 205     -23.364  -7.345  -0.417  1.00 70.02           O
ATOM   1695  CB  THR B 205     -20.554  -8.578   1.042  1.00 83.71           C
ATOM   1696  OG1 THR B 205     -19.500  -9.022   0.187  1.00 86.29           O
ATOM   1697  CG2 THR B 205     -20.294  -9.073   2.470  1.00 82.38           C
ATOM   1698  N   ARG B 206     -22.112  -8.527  -1.902  1.00 61.78           N
ATOM   1699  CA  ARG B 206     -22.637  -7.918  -3.129  1.00 59.30           C
ATOM   1700  C   ARG B 206     -23.643  -8.875  -3.801  1.00 58.18           C
ATOM   1701  O   ARG B 206     -24.200  -8.545  -4.849  1.00 57.42           O
ATOM   1702  CB  ARG B 206     -21.481  -7.587  -4.079  1.00 58.42           C
ATOM   1703  CG  ARG B 206     -20.592  -6.445  -3.608  1.00 62.92           C
ATOM   1704  CD  ARG B 206     -19.336  -6.334  -4.451  1.00 70.59           C
ATOM   1705  NE  ARG B 206     -19.652  -5.829  -5.788  1.00 71.17           N
ATOM   1706  CZ  ARG B 206     -18.883  -6.000  -6.863  1.00 69.22           C
ATOM   1707  NH1 ARG B 206     -17.742  -6.681  -6.763  1.00 50.73           N
ATOM   1708  NH2 ARG B 206     -19.258  -5.513  -8.035  1.00 42.91           N
ATOM   1709  N   ILE B 207     -23.867 -10.060  -3.186  1.00 51.84           N
ATOM   1710  CA  ILE B 207     -24.786 -11.093  -3.669  1.00 50.22           C
ATOM   1711  C   ILE B 207     -26.066 -11.113  -2.832  1.00 53.16           C
ATOM   1712  O   ILE B 207     -26.028 -11.249  -1.601  1.00 52.11           O
ATOM   1713  CB  ILE B 207     -24.110 -12.489  -3.771  1.00 52.67           C
ATOM   1714  CG1 ILE B 207     -22.998 -12.497  -4.860  1.00 51.76           C
ATOM   1715  CG2 ILE B 207     -25.135 -13.622  -4.027  1.00 53.21           C
ATOM   1716  CD1 ILE B 207     -23.422 -11.941  -6.323  1.00 56.51           C
ATOM   1717  N   LEU B 208     -27.201 -10.975  -3.532  1.00 46.55           N
ATOM   1718  CA  LEU B 208     -28.524 -10.934  -2.938  1.00 44.20           C
ATOM   1719  C   LEU B 208     -29.379 -12.107  -3.416  1.00 44.11           C
ATOM   1720  O   LEU B 208     -29.926 -12.077  -4.526  1.00 42.16           O
ATOM   1721  CB  LEU B 208     -29.210  -9.589  -3.240  1.00 44.50           C
ATOM   1722  CG  LEU B 208     -28.379  -8.314  -2.972  1.00 49.39           C
ATOM   1723  CD1 LEU B 208     -28.758  -7.203  -3.925  1.00 48.52           C
ATOM   1724  CD2 LEU B 208     -28.461  -7.882  -1.510  1.00 53.90           C
ATOM   1725  N   PRO B 209     -29.489 -13.182  -2.607  1.00 40.78           N
ATOM   1726  CA  PRO B 209     -30.332 -14.318  -3.036  1.00 40.04           C
ATOM   1727  C   PRO B 209     -31.824 -14.063  -2.848  1.00 41.23           C
ATOM   1728  O   PRO B 209     -32.218 -13.337  -1.934  1.00 41.24           O
ATOM   1729  CB  PRO B 209     -29.842 -15.493  -2.191  1.00 41.96           C
ATOM   1730  CG  PRO B 209     -29.104 -14.889  -1.041  1.00 47.49           C
ATOM   1731  CD  PRO B 209     -28.911 -13.409  -1.262  1.00 42.64           C
ATOM   1732  N   ILE B 210     -32.645 -14.616  -3.746  1.00 35.71           N
ATOM   1733  CA  ILE B 210     -34.094 -14.502  -3.672  1.00 36.12           C
ATOM   1734  C   ILE B 210     -34.668 -15.914  -3.656  1.00 37.51           C
ATOM   1735  O   ILE B 210     -34.468 -16.658  -4.616  1.00 37.77           O
ATOM   1736  CB  ILE B 210     -34.738 -13.639  -4.818  1.00 39.42           C
ATOM   1737  CG1 ILE B 210     -34.098 -12.235  -4.913  1.00 39.82           C
ATOM   1738  CG2 ILE B 210     -36.274 -13.564  -4.647  1.00 39.10           C
ATOM   1739  CD1 ILE B 210     -34.771 -11.268  -5.898  1.00 47.70           C
ATOM   1740  N   TRP B 211     -35.390 -16.269  -2.597  1.00 30.62           N
ATOM   1741  CA  TRP B 211     -36.057 -17.575  -2.485  1.00 28.70           C
ATOM   1742  C   TRP B 211     -37.347 -17.520  -3.308  1.00 34.85           C
ATOM   1743  O   TRP B 211     -38.192 -16.632  -3.112  1.00 34.96           O
ATOM   1744  CB  TRP B 211     -36.384 -17.905  -1.023  1.00 25.82           C
ATOM   1745  CG  TRP B 211     -35.202 -18.248  -0.164  1.00 25.67           C
ATOM   1746  CD1 TRP B 211     -33.968 -17.671  -0.197  1.00 28.38           C
ATOM   1747  CD2 TRP B 211     -35.194 -19.164   0.946  1.00 25.12           C
ATOM   1748  NE1 TRP B 211     -33.162 -18.225   0.777  1.00 27.70           N
ATOM   1749  CE2 TRP B 211     -33.888 -19.144   1.496  1.00 27.87           C
ATOM   1750  CE3 TRP B 211     -36.133 -20.071   1.484  1.00 25.40           C
ATOM   1751  CZ2 TRP B 211     -33.500 -19.976   2.551  1.00 26.68           C
ATOM   1752  CZ3 TRP B 211     -35.766 -20.871   2.552  1.00 25.55           C
ATOM   1753  CH2 TRP B 211     -34.472 -20.799   3.097  1.00 26.53           C
ATOM   1754  N   HIS B 212     -37.478 -18.429  -4.257  1.00 32.44           N
ATOM   1755  CA  HIS B 212     -38.663 -18.478  -5.102  1.00 33.52           C
ATOM   1756  C   HIS B 212     -39.248 -19.883  -5.090  1.00 37.89           C
ATOM   1757  O   HIS B 212     -38.579 -20.814  -5.531  1.00 39.42           O
ATOM   1758  CB  HIS B 212     -38.368 -18.015  -6.543  1.00 34.75           C
ATOM   1759  CG  HIS B 212     -39.596 -17.895  -7.391  1.00 38.82           C
ATOM   1760  ND1 HIS B 212     -40.642 -17.071  -7.022  1.00 41.26           N
ATOM   1761  CD2 HIS B 212     -39.908 -18.494  -8.568  1.00 40.73           C
ATOM   1762  CE1 HIS B 212     -41.546 -17.187  -7.980  1.00 40.35           C
ATOM   1763  NE2 HIS B 212     -41.150 -18.035  -8.930  1.00 40.30           N
ATOM   1764  N   LYS B 213     -40.477 -20.030  -4.561  1.00 30.83           N
ATOM   1765  CA  LYS B 213     -41.213 -21.283  -4.512  1.00 29.73           C
ATOM   1766  C   LYS B 213     -40.430 -22.482  -3.937  1.00 33.44           C
ATOM   1767  O   LYS B 213     -40.561 -23.606  -4.433  1.00 32.65           O
ATOM   1768  CB  LYS B 213     -41.865 -21.567  -5.876  1.00 32.95           C
ATOM   1769  CG  LYS B 213     -42.881 -20.496  -6.298  1.00 28.30           C
ATOM   1770  CD  LYS B 213     -43.317 -20.557  -7.763  1.00 22.03           C
ATOM   1771  CE  LYS B 213     -43.936 -21.820  -8.263  1.00 36.47           C
ATOM   1772  NZ  LYS B 213     -45.025 -22.315  -7.378  1.00 55.23           N
ATOM   1773  N   VAL B 214     -39.634 -22.236  -2.863  1.00 29.84           N
ATOM   1774  CA  VAL B 214     -38.814 -23.256  -2.174  1.00 29.16           C
ATOM   1775  C   VAL B 214     -39.155 -23.366  -0.710  1.00 32.75           C
ATOM   1776  O   VAL B 214     -39.617 -22.395  -0.139  1.00 34.91           O
ATOM   1777  CB  VAL B 214     -37.270 -23.112  -2.378  1.00 32.18           C
ATOM   1778  CG1 VAL B 214     -36.868 -23.495  -3.783  1.00 32.11           C
ATOM   1779  CG2 VAL B 214     -36.760 -21.722  -2.010  1.00 31.38           C
ATOM   1780  N   SER B 215     -38.891 -24.518  -0.083  1.00 27.53           N
ATOM   1781  CA  SER B 215     -39.138 -24.677   1.344  1.00 27.07           C
ATOM   1782  C   SER B 215     -37.803 -24.609   2.094  1.00 33.81           C
ATOM   1783  O   SER B 215     -36.744 -24.857   1.495  1.00 31.30           O
ATOM   1784  CB  SER B 215     -39.870 -25.990   1.641  1.00 25.80           C
ATOM   1785  OG  SER B 215     -39.078 -27.135   1.371  1.00 29.69           O
ATOM   1786  N   TYR B 216     -37.854 -24.269   3.393  1.00 33.39           N
ATOM   1787  CA  TYR B 216     -36.681 -24.202   4.274  1.00 34.22           C
ATOM   1788  C   TYR B 216     -35.936 -25.553   4.248  1.00 40.89           C
ATOM   1789  O   TYR B 216     -34.710 -25.555   4.159  1.00 41.47           O
ATOM   1790  CB  TYR B 216     -37.106 -23.834   5.723  1.00 34.35           C
ATOM   1791  CG  TYR B 216     -35.952 -23.839   6.685  1.00 36.89           C
ATOM   1792  CD1 TYR B 216     -35.130 -22.726   6.821  1.00 38.35           C
ATOM   1793  CD2 TYR B 216     -35.642 -24.974   7.440  1.00 38.05           C
ATOM   1794  CE1 TYR B 216     -34.032 -22.736   7.670  1.00 36.73           C
ATOM   1795  CE2 TYR B 216     -34.538 -24.999   8.289  1.00 38.44           C
ATOM   1796  CZ  TYR B 216     -33.733 -23.875   8.400  1.00 44.66           C
ATOM   1797  OH  TYR B 216     -32.642 -23.875   9.239  1.00 45.49           O
ATOM   1798  N   ASP B 217     -36.691 -26.681   4.311  1.00 38.66           N
ATOM   1799  CA  ASP B 217     -36.189 -28.052   4.271  1.00 39.19           C
ATOM   1800  C   ASP B 217     -35.502 -28.439   2.959  1.00 45.23           C
ATOM   1801  O   ASP B 217     -34.523 -29.193   2.993  1.00 46.18           O
ATOM   1802  CB  ASP B 217     -37.297 -29.058   4.658  1.00 41.33           C
ATOM   1803  CG  ASP B 217     -37.670 -28.990   6.141  1.00 54.43           C
ATOM   1804  OD1 ASP B 217     -36.763 -29.176   7.001  1.00 55.52           O
ATOM   1805  OD2 ASP B 217     -38.844 -28.720   6.442  1.00 61.22           O
ATOM   1806  N   GLU B 218     -35.994 -27.921   1.813  1.00 42.12           N
ATOM   1807  CA  GLU B 218     -35.412 -28.141   0.485  1.00 42.35           C
ATOM   1808  C   GLU B 218     -34.022 -27.467   0.450  1.00 46.22           C
ATOM   1809  O   GLU B 218     -33.062 -28.112   0.046  1.00 47.55           O
ATOM   1810  CB  GLU B 218     -36.278 -27.491  -0.601  1.00 44.01           C
ATOM   1811  CG  GLU B 218     -37.267 -28.373  -1.325  1.00 57.80           C
ATOM   1812  CD  GLU B 218     -38.011 -27.601  -2.414  1.00 79.28           C
ATOM   1813  OE1 GLU B 218     -38.793 -26.690  -2.057  1.00 54.27           O
ATOM   1814  OE2 GLU B 218     -37.794 -27.877  -3.617  1.00 76.66           O
ATOM   1815  N   VAL B 219     -33.928 -26.169   0.862  1.00 38.72           N
ATOM   1816  CA  VAL B 219     -32.680 -25.403   0.883  1.00 36.89           C
ATOM   1817  C   VAL B 219     -31.643 -26.073   1.816  1.00 40.96           C
ATOM   1818  O   VAL B 219     -30.506 -26.232   1.369  1.00 41.50           O
ATOM   1819  CB  VAL B 219     -32.879 -23.869   1.158  1.00 38.54           C
ATOM   1820  CG1 VAL B 219     -31.562 -23.104   1.007  1.00 37.37           C
ATOM   1821  CG2 VAL B 219     -33.947 -23.269   0.242  1.00 37.14           C
ATOM   1822  N   ARG B 220     -32.034 -26.530   3.065  1.00 36.46           N
ATOM   1823  CA  ARG B 220     -31.124 -27.235   4.007  1.00 37.26           C
ATOM   1824  C   ARG B 220     -30.503 -28.512   3.418  1.00 42.68           C
ATOM   1825  O   ARG B 220     -29.362 -28.857   3.741  1.00 43.53           O
ATOM   1826  CB  ARG B 220     -31.821 -27.637   5.324  1.00 41.01           C
ATOM   1827  CG  ARG B 220     -32.236 -26.526   6.253  1.00 61.91           C
ATOM   1828  CD  ARG B 220     -31.090 -25.876   6.997  1.00 86.19           C
ATOM   1829  NE  ARG B 220     -30.691 -26.587   8.209  1.00101.86           N
ATOM   1830  CZ  ARG B 220     -29.808 -26.108   9.080  1.00120.53           C
ATOM   1831  NH1 ARG B 220     -29.243 -24.924   8.887  1.00110.69           N
ATOM   1832  NH2 ARG B 220     -29.481 -26.816  10.154  1.00108.31           N
ATOM   1833  N   ARG B 221     -31.271 -29.237   2.589  1.00 39.94           N
ATOM   1834  CA  ARG B 221     -30.830 -30.478   1.950  1.00 40.84           C
ATOM   1835  C   ARG B 221     -29.573 -30.217   1.131  1.00 47.31           C
ATOM   1836  O   ARG B 221     -28.634 -30.995   1.213  1.00 47.37           O
ATOM   1837  CB  ARG B 221     -31.941 -31.020   1.049  1.00 41.81           C
ATOM   1838  CG  ARG B 221     -32.035 -32.527   0.983  1.00 57.98           C
ATOM   1839  CD  ARG B 221     -33.285 -32.981   0.225  1.00 67.88           C
ATOM   1840  NE  ARG B 221     -34.509 -32.757   0.996  1.00 72.55           N
ATOM   1841  CZ  ARG B 221     -35.615 -32.184   0.530  1.00 80.32           C
ATOM   1842  NH1 ARG B 221     -35.662 -31.781  -0.750  1.00 60.65           N
ATOM   1843  NH2 ARG B 221     -36.671 -32.001   1.305  1.00 62.46           N
ATOM   1844  N   PHE B 222     -29.550 -29.077   0.382  1.00 44.20           N
ATOM   1845  CA  PHE B 222     -28.439 -28.648  -0.459  1.00 43.70           C
ATOM   1846  C   PHE B 222     -27.375 -27.881   0.298  1.00 48.54           C
ATOM   1847  O   PHE B 222     -26.187 -28.167   0.128  1.00 47.26           O
ATOM   1848  CB  PHE B 222     -28.944 -27.852  -1.678  1.00 44.23           C
ATOM   1849  CG  PHE B 222     -29.863 -28.662  -2.548  1.00 44.02           C
ATOM   1850  CD1 PHE B 222     -29.350 -29.612  -3.434  1.00 44.62           C
ATOM   1851  CD2 PHE B 222     -31.238 -28.525  -2.444  1.00 44.90           C
ATOM   1852  CE1 PHE B 222     -30.201 -30.367  -4.241  1.00 44.34           C
ATOM   1853  CE2 PHE B 222     -32.091 -29.288  -3.247  1.00 46.24           C
ATOM   1854  CZ  PHE B 222     -31.562 -30.192  -4.150  1.00 43.18           C
ATOM   1855  N   SER B 223     -27.794 -26.918   1.140  1.00 47.54           N
ATOM   1856  CA  SER B 223     -26.861 -26.100   1.933  1.00 47.35           C
ATOM   1857  C   SER B 223     -27.469 -25.542   3.221  1.00 49.96           C
ATOM   1858  O   SER B 223     -28.274 -24.594   3.176  1.00 47.52           O
ATOM   1859  CB  SER B 223     -26.261 -24.979   1.085  1.00 51.40           C
ATOM   1860  OG  SER B 223     -25.434 -24.137   1.868  1.00 61.95           O
ATOM   1861  N   PRO B 224     -27.037 -26.089   4.382  1.00 47.47           N
ATOM   1862  CA  PRO B 224     -27.541 -25.581   5.692  1.00 47.23           C
ATOM   1863  C   PRO B 224     -27.208 -24.099   5.936  1.00 52.40           C
ATOM   1864  O   PRO B 224     -28.026 -23.379   6.509  1.00 52.80           O
ATOM   1865  CB  PRO B 224     -26.856 -26.494   6.713  1.00 48.51           C
ATOM   1866  CG  PRO B 224     -26.502 -27.736   5.932  1.00 52.51           C
ATOM   1867  CD  PRO B 224     -26.137 -27.247   4.561  1.00 47.89           C
ATOM   1868  N   SER B 225     -26.026 -23.645   5.464  1.00 49.20           N
ATOM   1869  CA  SER B 225     -25.551 -22.251   5.568  1.00 48.48           C
ATOM   1870  C   SER B 225     -26.503 -21.307   4.808  1.00 49.27           C
ATOM   1871  O   SER B 225     -26.979 -20.317   5.378  1.00 49.09           O
ATOM   1872  CB  SER B 225     -24.134 -22.134   4.993  1.00 53.42           C
ATOM   1873  OG  SER B 225     -23.251 -23.113   5.528  1.00 68.24           O
ATOM   1874  N   LEU B 226     -26.797 -21.645   3.525  1.00 41.69           N
ATOM   1875  CA  LEU B 226     -27.690 -20.885   2.640  1.00 39.99           C
ATOM   1876  C   LEU B 226     -29.110 -20.822   3.169  1.00 42.02           C
ATOM   1877  O   LEU B 226     -29.798 -19.808   2.984  1.00 40.96           O
ATOM   1878  CB  LEU B 226     -27.680 -21.494   1.220  1.00 39.43           C
ATOM   1879  CG  LEU B 226     -28.183 -20.617   0.057  1.00 43.72           C
ATOM   1880  CD1 LEU B 226     -27.326 -19.331  -0.113  1.00 42.93           C
ATOM   1881  CD2 LEU B 226     -28.194 -21.416  -1.254  1.00 48.03           C
ATOM   1882  N   ALA B 227     -29.531 -21.897   3.837  1.00 39.64           N
ATOM   1883  CA  ALA B 227     -30.862 -22.014   4.407  1.00 40.89           C
ATOM   1884  C   ALA B 227     -31.134 -21.054   5.537  1.00 47.96           C
ATOM   1885  O   ALA B 227     -32.239 -20.532   5.624  1.00 49.27           O
ATOM   1886  CB  ALA B 227     -31.123 -23.433   4.841  1.00 41.38           C
ATOM   1887  N   ASP B 228     -30.126 -20.782   6.368  1.00 46.83           N
ATOM   1888  CA  ASP B 228     -30.268 -19.887   7.502  1.00 48.02           C
ATOM   1889  C   ASP B 228     -30.098 -18.413   7.172  1.00 55.24           C
ATOM   1890  O   ASP B 228     -30.618 -17.573   7.919  1.00 55.48           O
ATOM   1891  CB  ASP B 228     -29.309 -20.298   8.622  1.00 50.08           C
ATOM   1892  CG  ASP B 228     -29.660 -21.603   9.307  1.00 59.99           C
ATOM   1893  OD1 ASP B 228     -30.860 -21.794   9.645  1.00 60.62           O
ATOM   1894  OD2 ASP B 228     -28.728 -22.395   9.581  1.00 66.16           O
ATOM   1895  N   LYS B 229     -29.351 -18.092   6.081  1.00 51.93           N
ATOM   1896  CA  LYS B 229     -29.058 -16.733   5.654  1.00 51.64           C
ATOM   1897  C   LYS B 229     -30.309 -15.968   5.272  1.00 58.73           C
ATOM   1898  O   LYS B 229     -31.128 -16.471   4.510  1.00 60.18           O
ATOM   1899  CB  LYS B 229     -27.993 -16.721   4.552  1.00 54.18           C
ATOM   1900  CG  LYS B 229     -27.664 -15.345   3.939  1.00 77.86           C
ATOM   1901  CD  LYS B 229     -26.752 -14.467   4.810  1.00 93.53           C
ATOM   1902  CE  LYS B 229     -26.722 -13.026   4.338  1.00105.35           C
ATOM   1903  NZ  LYS B 229     -26.674 -12.070   5.479  1.00113.79           N
ATOM   1904  N   VAL B 230     -30.464 -14.752   5.834  1.00 56.66           N
ATOM   1905  CA  VAL B 230     -31.606 -13.859   5.584  1.00 56.45           C
ATOM   1906  C   VAL B 230     -31.522 -13.420   4.128  1.00 57.21           C
ATOM   1907  O   VAL B 230     -30.460 -12.976   3.662  1.00 58.33           O
ATOM   1908  CB  VAL B 230     -31.695 -12.635   6.555  1.00 60.99           C
ATOM   1909  CG1 VAL B 230     -33.077 -11.982   6.467  1.00 61.10           C
ATOM   1910  CG2 VAL B 230     -31.379 -13.018   7.995  1.00 60.59           C
ATOM   1911  N   ALA B 231     -32.630 -13.590   3.406  1.00 48.70           N
ATOM   1912  CA  ALA B 231     -32.745 -13.289   1.989  1.00 45.70           C
ATOM   1913  C   ALA B 231     -34.141 -12.846   1.656  1.00 47.65           C
ATOM   1914  O   ALA B 231     -35.048 -13.040   2.464  1.00 49.23           O
ATOM   1915  CB  ALA B 231     -32.410 -14.534   1.186  1.00 45.98           C
ATOM   1916  N   LEU B 232     -34.332 -12.261   0.453  1.00 40.99           N
ATOM   1917  CA  LEU B 232     -35.629 -11.859  -0.057  1.00 38.84           C
ATOM   1918  C   LEU B 232     -36.401 -13.142  -0.391  1.00 43.65           C
ATOM   1919  O   LEU B 232     -35.790 -14.187  -0.657  1.00 43.31           O
ATOM   1920  CB  LEU B 232     -35.492 -10.965  -1.286  1.00 38.85           C
ATOM   1921  CG  LEU B 232     -34.848  -9.576  -1.088  1.00 44.51           C
ATOM   1922  CD1 LEU B 232     -34.728  -8.900  -2.391  1.00 44.54           C
ATOM   1923  CD2 LEU B 232     -35.677  -8.646  -0.174  1.00 47.42           C
ATOM   1924  N   ASN B 233     -37.733 -13.083  -0.328  1.00 40.49           N
ATOM   1925  CA  ASN B 233     -38.599 -14.246  -0.485  1.00 39.60           C
ATOM   1926  C   ASN B 233     -39.879 -13.813  -1.153  1.00 43.69           C
ATOM   1927  O   ASN B 233     -40.579 -12.935  -0.628  1.00 43.04           O
ATOM   1928  CB  ASN B 233     -38.891 -14.810   0.925  1.00 38.00           C
ATOM   1929  CG  ASN B 233     -39.531 -16.151   1.029  1.00 43.24           C
ATOM   1930  OD1 ASN B 233     -40.208 -16.636   0.123  1.00 46.24           O
ATOM   1931  ND2 ASN B 233     -39.390 -16.747   2.196  1.00 26.38           N
ATOM   1932  N   THR B 234     -40.198 -14.438  -2.305  1.00 40.02           N
ATOM   1933  CA  THR B 234     -41.398 -14.138  -3.090  1.00 39.90           C
ATOM   1934  C   THR B 234     -42.717 -14.534  -2.407  1.00 46.84           C
ATOM   1935  O   THR B 234     -43.773 -14.066  -2.821  1.00 47.92           O
ATOM   1936  CB  THR B 234     -41.284 -14.683  -4.531  1.00 49.01           C
ATOM   1937  OG1 THR B 234     -41.407 -16.102  -4.523  1.00 49.45           O
ATOM   1938  CG2 THR B 234     -39.993 -14.248  -5.239  1.00 45.54           C
ATOM   1939  N   SER B 235     -42.674 -15.401  -1.384  1.00 44.79           N
ATOM   1940  CA  SER B 235     -43.881 -15.801  -0.665  1.00 44.66           C
ATOM   1941  C   SER B 235     -44.314 -14.698   0.330  1.00 52.49           C
ATOM   1942  O   SER B 235     -45.445 -14.728   0.820  1.00 53.77           O
ATOM   1943  CB  SER B 235     -43.658 -17.118   0.074  1.00 46.07           C
ATOM   1944  OG  SER B 235     -42.802 -16.965   1.193  1.00 48.92           O
ATOM   1945  N   LEU B 236     -43.412 -13.740   0.636  1.00 48.42           N
ATOM   1946  CA  LEU B 236     -43.660 -12.654   1.579  1.00 47.56           C
ATOM   1947  C   LEU B 236     -43.993 -11.317   0.926  1.00 53.79           C
ATOM   1948  O   LEU B 236     -44.637 -10.484   1.559  1.00 55.36           O
ATOM   1949  CB  LEU B 236     -42.476 -12.475   2.532  1.00 46.86           C
ATOM   1950  CG  LEU B 236     -41.988 -13.706   3.289  1.00 50.82           C
ATOM   1951  CD1 LEU B 236     -40.744 -13.391   4.060  1.00 50.48           C
ATOM   1952  CD2 LEU B 236     -43.028 -14.220   4.235  1.00 53.11           C
ATOM   1953  N   LYS B 237     -43.524 -11.086  -0.307  1.00 50.41           N
ATOM   1954  CA  LYS B 237     -43.707  -9.820  -1.022  1.00 49.32           C
ATOM   1955  C   LYS B 237     -43.998 -10.023  -2.498  1.00 52.60           C
ATOM   1956  O   LYS B 237     -43.610 -11.035  -3.081  1.00 50.62           O
ATOM   1957  CB  LYS B 237     -42.453  -8.937  -0.886  1.00 50.77           C
ATOM   1958  CG  LYS B 237     -42.236  -8.345   0.486  1.00 59.25           C
ATOM   1959  CD  LYS B 237     -40.897  -7.626   0.576  1.00 68.29           C
ATOM   1960  CE  LYS B 237     -40.658  -7.140   1.986  1.00 81.84           C
ATOM   1961  NZ  LYS B 237     -39.329  -7.560   2.514  1.00 92.66           N
ATOM   1962  N   SER B 238     -44.648  -9.033  -3.122  1.00 51.23           N
ATOM   1963  CA  SER B 238     -44.917  -9.058  -4.558  1.00 51.56           C
ATOM   1964  C   SER B 238     -43.617  -8.680  -5.294  1.00 56.53           C
ATOM   1965  O   SER B 238     -42.725  -8.091  -4.671  1.00 54.17           O
ATOM   1966  CB  SER B 238     -46.018  -8.068  -4.903  1.00 55.57           C
ATOM   1967  OG  SER B 238     -45.656  -6.754  -4.512  1.00 67.80           O
ATOM   1968  N   VAL B 239     -43.509  -9.032  -6.598  1.00 55.75           N
ATOM   1969  CA  VAL B 239     -42.349  -8.706  -7.451  1.00 58.04           C
ATOM   1970  C   VAL B 239     -42.068  -7.188  -7.388  1.00 64.92           C
ATOM   1971  O   VAL B 239     -40.910  -6.787  -7.276  1.00 64.39           O
ATOM   1972  CB  VAL B 239     -42.492  -9.230  -8.920  1.00 62.14           C
ATOM   1973  CG1 VAL B 239     -41.297  -8.846  -9.775  1.00 61.96           C
ATOM   1974  CG2 VAL B 239     -42.672 -10.735  -8.965  1.00 62.23           C
ATOM   1975  N   GLU B 240     -43.138  -6.374  -7.367  1.00 64.63           N
ATOM   1976  CA  GLU B 240     -43.115  -4.902  -7.261  1.00 65.54           C
ATOM   1977  C   GLU B 240     -42.494  -4.418  -5.941  1.00 69.66           C
ATOM   1978  O   GLU B 240     -41.716  -3.465  -5.963  1.00 70.92           O
ATOM   1979  CB  GLU B 240     -44.529  -4.303  -7.448  1.00 67.08           C
ATOM   1980  CG  GLU B 240     -45.209  -4.656  -8.774  1.00 79.13           C
ATOM   1981  CD  GLU B 240     -45.959  -5.984  -8.804  1.00109.35           C
ATOM   1982  OE1 GLU B 240     -46.457  -6.426  -7.741  1.00 96.71           O
ATOM   1983  OE2 GLU B 240     -46.023  -6.604  -9.895  1.00113.03           O
ATOM   1984  N   GLU B 241     -42.832  -5.068  -4.809  1.00 65.49           N
ATOM   1985  CA  GLU B 241     -42.295  -4.761  -3.477  1.00 65.94           C
ATOM   1986  C   GLU B 241     -40.819  -5.113  -3.403  1.00 68.77           C
ATOM   1987  O   GLU B 241     -40.062  -4.422  -2.718  1.00 69.35           O
ATOM   1988  CB  GLU B 241     -43.037  -5.545  -2.388  1.00 68.07           C
ATOM   1989  CG  GLU B 241     -44.113  -4.766  -1.659  1.00 83.74           C
ATOM   1990  CD  GLU B 241     -44.792  -5.555  -0.548  1.00110.16           C
ATOM   1991  OE1 GLU B 241     -45.554  -6.489  -0.877  1.00106.55           O
ATOM   1992  OE2 GLU B 241     -44.534  -5.270   0.650  1.00 99.76           O
ATOM   1993  N   ILE B 242     -40.417  -6.211  -4.095  1.00 62.79           N
ATOM   1994  CA  ILE B 242     -39.038  -6.697  -4.160  1.00 60.41           C
ATOM   1995  C   ILE B 242     -38.197  -5.725  -4.989  1.00 63.53           C
ATOM   1996  O   ILE B 242     -37.118  -5.345  -4.546  1.00 63.31           O
ATOM   1997  CB  ILE B 242     -38.979  -8.189  -4.613  1.00 62.59           C
ATOM   1998  CG1 ILE B 242     -39.448  -9.123  -3.454  1.00 62.37           C
ATOM   1999  CG2 ILE B 242     -37.588  -8.599  -5.147  1.00 61.58           C
ATOM   2000  CD1 ILE B 242     -39.849 -10.528  -3.843  1.00 63.01           C
ATOM   2001  N   ALA B 243     -38.714  -5.280  -6.150  1.00 60.52           N
ATOM   2002  CA  ALA B 243     -38.057  -4.313  -7.041  1.00 60.69           C
ATOM   2003  C   ALA B 243     -37.829  -2.971  -6.338  1.00 69.20           C
ATOM   2004  O   ALA B 243     -36.744  -2.400  -6.469  1.00 68.78           O
ATOM   2005  CB  ALA B 243     -38.870  -4.117  -8.301  1.00 60.99           C
ATOM   2006  N   LYS B 244     -38.821  -2.500  -5.541  1.00 68.50           N
ATOM   2007  CA  LYS B 244     -38.711  -1.252  -4.786  1.00 68.83           C
ATOM   2008  C   LYS B 244     -37.651  -1.351  -3.694  1.00 73.66           C
ATOM   2009  O   LYS B 244     -36.850  -0.423  -3.532  1.00 75.36           O
ATOM   2010  CB  LYS B 244     -40.074  -0.822  -4.231  1.00 72.70           C
ATOM   2011  CG  LYS B 244     -40.925  -0.104  -5.280  1.00 91.22           C
ATOM   2012  CD  LYS B 244     -42.384  -0.025  -4.874  1.00105.95           C
ATOM   2013  CE  LYS B 244     -43.290   0.362  -6.015  1.00121.02           C
ATOM   2014  NZ  LYS B 244     -44.718   0.209  -5.628  1.00132.11           N
ATOM   2015  N   GLU B 245     -37.612  -2.492  -2.988  1.00 69.24           N
ATOM   2016  CA  GLU B 245     -36.646  -2.764  -1.926  1.00 69.67           C
ATOM   2017  C   GLU B 245     -35.223  -2.929  -2.496  1.00 73.13           C
ATOM   2018  O   GLU B 245     -34.253  -2.516  -1.850  1.00 73.95           O
ATOM   2019  CB  GLU B 245     -37.081  -3.999  -1.120  1.00 71.43           C
ATOM   2020  CG  GLU B 245     -36.433  -4.109   0.248  1.00 84.41           C
ATOM   2021  CD  GLU B 245     -37.138  -5.030   1.227  1.00107.53           C
ATOM   2022  OE1 GLU B 245     -37.878  -5.930   0.777  1.00 94.71           O
ATOM   2023  OE2 GLU B 245     -36.904  -4.889   2.446  1.00104.42           O
ATOM   2024  N   LEU B 246     -35.105  -3.520  -3.701  1.00 67.09           N
ATOM   2025  CA  LEU B 246     -33.816  -3.697  -4.368  1.00 65.93           C
ATOM   2026  C   LEU B 246     -33.291  -2.359  -4.891  1.00 70.15           C
ATOM   2027  O   LEU B 246     -32.088  -2.128  -4.811  1.00 70.67           O
ATOM   2028  CB  LEU B 246     -33.925  -4.695  -5.527  1.00 65.01           C
ATOM   2029  CG  LEU B 246     -33.857  -6.175  -5.165  1.00 67.77           C
ATOM   2030  CD1 LEU B 246     -34.326  -7.018  -6.322  1.00 67.02           C
ATOM   2031  CD2 LEU B 246     -32.461  -6.586  -4.728  1.00 68.33           C
ATOM   2032  N   HIS B 247     -34.195  -1.470  -5.400  1.00 64.88           N
ATOM   2033  CA  HIS B 247     -33.879  -0.132  -5.920  1.00 63.87           C
ATOM   2034  C   HIS B 247     -33.303   0.765  -4.836  1.00 67.78           C
ATOM   2035  O   HIS B 247     -32.552   1.695  -5.148  1.00 69.34           O
ATOM   2036  CB  HIS B 247     -35.096   0.541  -6.573  1.00 64.31           C
ATOM   2037  CG  HIS B 247     -34.772   1.849  -7.296  1.00 67.82           C
ATOM   2038  ND1 HIS B 247     -34.548   3.045  -6.596  1.00 69.93           N
ATOM   2039  CD2 HIS B 247     -34.631   2.110  -8.628  1.00 69.23           C
ATOM   2040  CE1 HIS B 247     -34.288   3.974  -7.520  1.00 69.19           C
ATOM   2041  NE2 HIS B 247     -34.337   3.463  -8.757  1.00 69.11           N
ATOM   2042  N   SER B 248     -33.630   0.488  -3.562  1.00 62.86           N
ATOM   2043  CA  SER B 248     -33.138   1.252  -2.409  1.00 62.05           C
ATOM   2044  C   SER B 248     -31.623   1.175  -2.297  1.00 66.37           C
ATOM   2045  O   SER B 248     -30.982   2.146  -1.869  1.00 68.52           O
ATOM   2046  CB  SER B 248     -33.808   0.784  -1.119  1.00 64.71           C
ATOM   2047  OG  SER B 248     -33.195   1.391   0.003  1.00 75.40           O
ATOM   2048  N   LEU B 249     -31.027   0.071  -2.758  1.00 60.18           N
ATOM   2049  CA  LEU B 249     -29.571  -0.027  -2.719  1.00 58.29           C
ATOM   2050  C   LEU B 249     -28.934   0.749  -3.848  1.00 59.20           C
ATOM   2051  O   LEU B 249     -27.798   1.198  -3.732  1.00 59.15           O
ATOM   2052  CB  LEU B 249     -29.154  -1.494  -2.744  1.00 58.06           C
ATOM   2053  CG  LEU B 249     -29.571  -2.235  -1.490  1.00 62.22           C
ATOM   2054  CD1 LEU B 249     -29.248  -3.697  -1.610  1.00 62.24           C
ATOM   2055  CD2 LEU B 249     -28.899  -1.619  -0.241  1.00 63.58           C
ATOM   2056  N   ILE B 250     -29.690   0.942  -4.924  1.00 53.17           N
ATOM   2057  CA  ILE B 250     -29.205   1.732  -6.046  1.00 55.46           C
ATOM   2058  C   ILE B 250     -29.199   3.195  -5.627  1.00 79.04           C
ATOM   2059  O   ILE B 250     -30.130   3.931  -5.987  1.00 59.15           O
ATOM   2060  CB  ILE B 250     -30.119   1.585  -7.272  1.00 58.59           C
ATOM   2061  CG1 ILE B 250     -30.080   0.177  -7.802  1.00 58.95           C
ATOM   2062  CG2 ILE B 250     -29.700   2.581  -8.373  1.00 58.66           C
ATOM   2063  CD1 ILE B 250     -31.154  -0.079  -8.828  1.00 67.10           C
TER
ENDMDL
MODEL      25
ATOM      1  N   GLY A  78     -19.300   3.775  -0.672  1.00 71.01           N
ATOM      2  CA  GLY A  78     -17.999   4.348  -0.971  1.00 71.05           C
ATOM      3  C   GLY A  78     -17.570   4.070  -2.401  1.00 66.89           C
ATOM      4  O   GLY A  78     -16.992   4.937  -3.070  1.00 66.09           O
ATOM      5  N   VAL A  79     -17.855   2.857  -2.866  1.00 51.76           N
ATOM      6  CA  VAL A  79     -17.543   2.466  -4.235  1.00 48.92           C
ATOM      7  C   VAL A  79     -18.372   3.284  -5.234  1.00 48.20           C
ATOM      8  O   VAL A  79     -19.553   3.559  -5.001  1.00 48.12           O
ATOM      9  CB  VAL A  79     -17.769   0.949  -4.436  1.00 50.60           C
ATOM     10  CG1 VAL A  79     -18.258   0.631  -5.842  1.00 45.28           C
ATOM     11  CG2 VAL A  79     -16.486   0.191  -4.141  1.00 46.19           C
ATOM     12  N   ASP A  80     -17.731   3.699  -6.326  1.00 47.16           N
ATOM     13  CA  ASP A  80     -18.384   4.489  -7.364  1.00 45.57           C
ATOM     14  C   ASP A  80     -19.468   3.698  -8.090  1.00 46.65           C
ATOM     15  O   ASP A  80     -19.202   2.619  -8.629  1.00 43.02           O
ATOM     16  CB  ASP A  80     -17.353   4.991  -8.381  1.00 39.75           C
ATOM     17  CG  ASP A  80     -17.941   6.005  -9.360  1.00 45.38           C
ATOM     18  OD1 ASP A  80     -19.058   6.513  -9.116  1.00 46.49           O
ATOM     19  OD2 ASP A  80     -17.282   6.306 -10.371  1.00 49.43           O
ATOM     20  N   ARG A  81     -20.679   4.248  -8.122  1.00 45.55           N
ATOM     21  CA  ARG A  81     -21.782   3.625  -8.844  1.00 44.03           C
ATOM     22  C   ARG A  81     -21.429   3.358 -10.307  1.00 46.05           C
ATOM     23  O   ARG A  81     -21.849   2.353 -10.870  1.00 48.37           O
ATOM     24  CB  ARG A  81     -23.029   4.499  -8.762  1.00 44.72           C
ATOM     25  CG  ARG A  81     -24.152   4.096  -9.720  1.00 47.21           C
ATOM     26  CD  ARG A  81     -25.315   3.481  -8.967  1.00 48.85           C
ATOM     27  NE  ARG A  81     -26.461   3.225  -9.831  1.00 54.83           N
ATOM     28  CZ  ARG A  81     -27.614   3.883  -9.758  1.00 52.66           C
ATOM     29  NH1 ARG A  81     -27.784   4.834  -8.850  1.00 51.69           N
ATOM     30  NH2 ARG A  81     -28.601   3.582 -10.589  1.00 55.19           N
ATOM     31  N   TRP A  82     -20.643   4.238 -10.919  1.00 38.82           N
ATOM     32  CA  TRP A  82     -20.314   4.072 -12.330  1.00 34.21           C
ATOM     33  C   TRP A  82     -19.154   3.088 -12.578  1.00 37.63           C
ATOM     34  O   TRP A  82     -18.794   2.824 -13.730  1.00 34.31           O
ATOM     35  CB  TRP A  82     -19.997   5.434 -12.951  1.00 39.84           C
ATOM     36  CG  TRP A  82     -21.212   6.303 -13.180  1.00 40.88           C
ATOM     37  CD1 TRP A  82     -22.506   5.997 -12.874  1.00 51.50           C
ATOM     38  CD2 TRP A  82     -21.240   7.610 -13.768  1.00 42.95           C
ATOM     39  NE1 TRP A  82     -23.339   7.032 -13.231  1.00 41.66           N
ATOM     40  CE2 TRP A  82     -22.588   8.033 -13.788  1.00 42.10           C
ATOM     41  CE3 TRP A  82     -20.260   8.465 -14.286  1.00 34.09           C
ATOM     42  CZ2 TRP A  82     -22.977   9.269 -14.302  1.00 35.29           C
ATOM     43  CZ3 TRP A  82     -20.644   9.687 -14.789  1.00 32.81           C
ATOM     44  CH2 TRP A  82     -21.992  10.081 -14.796  1.00 40.09           C
ATOM     45  N   SER A  83     -18.587   2.529 -11.511  1.00 37.94           N
ATOM     46  CA  SER A  83     -17.468   1.593 -11.657  1.00 41.89           C
ATOM     47  C   SER A  83     -17.920   0.256 -12.241  1.00 43.18           C
ATOM     48  O   SER A  83     -17.099  -0.505 -12.754  1.00 40.26           O
ATOM     49  CB  SER A  83     -16.762   1.363 -10.321  1.00 35.56           C
ATOM     50  OG  SER A  83     -17.673   0.955  -9.325  1.00 39.30           O
ATOM     51  N   LYS A  84     -19.218  -0.027 -12.164  1.00 34.70           N
ATOM     52  CA  LYS A  84     -19.784  -1.143 -12.920  1.00 40.94           C
ATOM     53  C   LYS A  84     -20.870  -0.644 -13.861  1.00 39.32           C
ATOM     54  O   LYS A  84     -21.507   0.385 -13.599  1.00 35.95           O
ATOM     55  CB  LYS A  84     -20.318  -2.216 -11.976  1.00 42.58           C
ATOM     56  CG  LYS A  84     -19.191  -2.945 -11.268  1.00 45.82           C
ATOM     57  CD  LYS A  84     -19.684  -3.804 -10.122  1.00 42.02           C
ATOM     58  CE  LYS A  84     -18.558  -4.699  -9.608  1.00 35.08           C
ATOM     59  NZ  LYS A  84     -19.088  -5.698  -8.633  1.00 51.28           N
ATOM     60  N   ASP A  85     -21.064  -1.350 -14.972  1.00 34.59           N
ATOM     61  CA  ASP A  85     -22.023  -0.894 -15.974  1.00 36.36           C
ATOM     62  C   ASP A  85     -23.459  -1.226 -15.583  1.00 36.95           C
ATOM     63  O   ASP A  85     -24.372  -0.468 -15.890  1.00 41.30           O
ATOM     64  CB  ASP A  85     -21.701  -1.490 -17.343  1.00 30.42           C
ATOM     65  CG  ASP A  85     -20.472  -0.866 -17.969  1.00 39.22           C
ATOM     66  OD1 ASP A  85     -20.199   0.324 -17.689  1.00 49.02           O
ATOM     67  OD2 ASP A  85     -19.776  -1.559 -18.739  1.00 50.01           O
ATOM     68  N   TYR A  86     -23.657  -2.350 -14.896  1.00 38.04           N
ATOM     69  CA  TYR A  86     -24.995  -2.750 -14.470  1.00 33.08           C
ATOM     70  C   TYR A  86     -25.161  -2.611 -12.969  1.00 34.04           C
ATOM     71  O   TYR A  86     -24.222  -2.836 -12.206  1.00 33.67           O
ATOM     72  CB  TYR A  86     -25.293  -4.190 -14.892  1.00 35.36           C
ATOM     73  CG  TYR A  86     -25.528  -4.350 -16.366  1.00 37.50           C
ATOM     74  CD1 TYR A  86     -26.810  -4.285 -16.890  1.00 40.21           C
ATOM     75  CD2 TYR A  86     -24.465  -4.566 -17.242  1.00 30.25           C
ATOM     76  CE1 TYR A  86     -27.036  -4.426 -18.250  1.00 42.40           C
ATOM     77  CE2 TYR A  86     -24.680  -4.710 -18.605  1.00 32.01           C
ATOM     78  CZ  TYR A  86     -25.966  -4.637 -19.100  1.00 42.41           C
ATOM     79  OH  TYR A  86     -26.190  -4.772 -20.446  1.00 45.25           O
ATOM     80  N   ASP A  87     -26.363  -2.253 -12.541  1.00 34.08           N
ATOM     81  CA  ASP A  87     -26.632  -2.150 -11.121  1.00 36.52           C
ATOM     82  C   ASP A  87     -26.962  -3.527 -10.534  1.00 39.44           C
ATOM     83  O   ASP A  87     -26.589  -3.829  -9.396  1.00 36.33           O
ATOM     84  CB  ASP A  87     -27.762  -1.150 -10.875  1.00 36.27           C
ATOM     85  CG  ASP A  87     -27.386   0.272 -11.299  1.00 40.66           C
ATOM     86  OD1 ASP A  87     -26.288   0.745 -10.925  1.00 34.82           O
ATOM     87  OD2 ASP A  87     -28.192   0.915 -12.009  1.00 42.10           O
ATOM     88  N   VAL A  88     -27.634  -4.368 -11.322  1.00 31.25           N
ATOM     89  CA  VAL A  88     -28.037  -5.697 -10.865  1.00 30.94           C
ATOM     90  C   VAL A  88     -28.166  -6.680 -12.023  1.00 35.26           C
ATOM     91  O   VAL A  88     -28.621  -6.308 -13.112  1.00 37.30           O
ATOM     92  CB  VAL A  88     -29.385  -5.651 -10.099  1.00 34.10           C
ATOM     93  CG1 VAL A  88     -30.453  -5.002 -10.951  1.00 29.92           C
ATOM     94  CG2 VAL A  88     -29.826  -7.050  -9.694  1.00 30.36           C
ATOM     95  N   CYS A  89     -27.745  -7.926 -11.810  1.00 27.36           N
ATOM     96  CA  CYS A  89     -28.075  -8.970 -12.771  1.00 29.47           C
ATOM     97  C   CYS A  89     -28.787 -10.121 -12.055  1.00 28.69           C
ATOM     98  O   CYS A  89     -28.591 -10.335 -10.857  1.00 28.31           O
ATOM     99  CB  CYS A  89     -26.824  -9.456 -13.503  1.00 33.24           C
ATOM    100  SG  CYS A  89     -25.628 -10.323 -12.450  1.00 34.15           S
ATOM    101  N   VAL A  90     -29.617 -10.858 -12.782  1.00 29.86           N
ATOM    102  CA  VAL A  90     -30.369 -11.955 -12.184  1.00 28.47           C
ATOM    103  C   VAL A  90     -29.766 -13.310 -12.583  1.00 33.42           C
ATOM    104  O   VAL A  90     -29.689 -13.638 -13.771  1.00 28.90           O
ATOM    105  CB  VAL A  90     -31.861 -11.899 -12.589  1.00 27.99           C
ATOM    106  CG1 VAL A  90     -32.610 -13.103 -12.040  1.00 26.59           C
ATOM    107  CG2 VAL A  90     -32.506 -10.606 -12.100  1.00 26.01           C
ATOM    108  N   CME A  91     -29.333 -14.077 -11.582  1.00 28.47           N
ATOM    109  CA  CME A  91     -28.731 -15.349 -11.781  1.00 31.78           C
ATOM    110  CB  CME A  91     -27.708 -15.520 -10.676  1.00 34.30           C
ATOM    111  SG  CME A  91     -26.880 -17.087 -10.783  1.00 45.99           S
ATOM    112  SD  CME A  91     -25.552 -16.999 -12.336  1.00 69.91           S
ATOM    113  CE  CME A  91     -26.144 -17.989 -13.726  1.00 55.09           C
ATOM    114  CZ  CME A  91     -26.537 -17.101 -14.947  1.00 57.38           C
ATOM    115  OH  CME A  91     -27.864 -16.539 -14.779  1.00 48.21           O
ATOM    116  C   CME A  91     -29.795 -16.420 -11.647  1.00 34.87           C
ATOM    117  O   CME A  91     -30.451 -16.517 -10.595  1.00 31.26           O
ATOM    118  N   HIS A  92     -29.965 -17.247 -12.676  1.00 31.98           N
ATOM    119  CA  HIS A  92     -31.119 -18.135 -12.758  1.00 36.39           C
ATOM    120  C   HIS A  92     -30.818 -19.427 -13.517  1.00 33.07           C
ATOM    121  O   HIS A  92     -29.999 -19.427 -14.441  1.00 32.76           O
ATOM    122  CB  HIS A  92     -32.260 -17.414 -13.475  1.00 35.10           C
ATOM    123  CG  HIS A  92     -31.987 -17.222 -14.933  1.00 37.97           C
ATOM    124  ND1 HIS A  92     -32.424 -18.111 -15.894  1.00 35.30           N
ATOM    125  CD2 HIS A  92     -31.249 -16.295 -15.588  1.00 36.79           C
ATOM    126  CE1 HIS A  92     -32.001 -17.710 -17.083  1.00 42.57           C
ATOM    127  NE2 HIS A  92     -31.284 -16.613 -16.923  1.00 39.56           N
ATOM    128  N   SER A  93     -31.525 -20.505 -13.175  1.00 30.29           N
ATOM    129  CA  SER A  93     -31.416 -21.763 -13.925  1.00 40.79           C
ATOM    130  C   SER A  93     -32.133 -21.660 -15.263  1.00 39.56           C
ATOM    131  O   SER A  93     -32.934 -20.746 -15.479  1.00 37.44           O
ATOM    132  CB  SER A  93     -31.986 -22.942 -13.126  1.00 39.27           C
ATOM    133  OG  SER A  93     -33.398 -22.985 -13.195  1.00 36.77           O
ATOM    134  N   GLU A  94     -31.860 -22.604 -16.158  1.00 45.65           N
ATOM    135  CA  GLU A  94     -32.381 -22.508 -17.514  1.00 48.56           C
ATOM    136  C   GLU A  94     -33.897 -22.589 -17.580  1.00 49.47           C
ATOM    137  O   GLU A  94     -34.513 -22.002 -18.469  1.00 56.30           O
ATOM    138  CB  GLU A  94     -31.761 -23.587 -18.388  1.00 56.32           C
ATOM    139  CG  GLU A  94     -30.260 -23.426 -18.521  1.00 72.92           C
ATOM    140  CD  GLU A  94     -29.686 -24.250 -19.645  1.00 85.83           C
ATOM    141  OE1 GLU A  94     -28.518 -24.679 -19.516  1.00 93.29           O
ATOM    142  OE2 GLU A  94     -30.397 -24.457 -20.657  1.00 79.03           O
ATOM    143  N   GLU A  95     -34.510 -23.294 -16.636  1.00 44.51           N
ATOM    144  CA  GLU A  95     -35.955 -23.440 -16.687  1.00 46.25           C
ATOM    145  C   GLU A  95     -36.694 -22.258 -16.050  1.00 47.26           C
ATOM    146  O   GLU A  95     -37.921 -22.237 -16.028  1.00 45.56           O
ATOM    147  CB  GLU A  95     -36.377 -24.759 -16.030  1.00 47.69           C
ATOM    148  CG  GLU A  95     -36.395 -24.772 -14.518  1.00 54.75           C
ATOM    149  CD  GLU A  95     -36.721 -26.154 -13.961  1.00 62.29           C
ATOM    150  OE1 GLU A  95     -37.573 -26.254 -13.046  1.00 53.39           O
ATOM    151  OE2 GLU A  95     -36.114 -27.139 -14.437  1.00 64.18           O
ATOM    152  N   ASP A  96     -35.961 -21.259 -15.563  1.00 43.17           N
ATOM    153  CA  ASP A  96     -36.616 -20.101 -14.949  1.00 42.53           C
ATOM    154  C   ASP A  96     -36.431 -18.801 -15.743  1.00 40.14           C
ATOM    155  O   ASP A  96     -36.733 -17.701 -15.235  1.00 39.59           O
ATOM    156  CB  ASP A  96     -36.112 -19.917 -13.520  1.00 40.19           C
ATOM    157  CG  ASP A  96     -36.338 -21.138 -12.669  1.00 40.68           C
ATOM    158  OD1 ASP A  96     -37.490 -21.611 -12.606  1.00 43.83           O
ATOM    159  OD2 ASP A  96     -35.357 -21.634 -12.076  1.00 42.22           O
ATOM    160  N   LEU A  97     -35.979 -18.938 -16.992  1.00 33.14           N
ATOM    161  CA  LEU A  97     -35.722 -17.793 -17.870  1.00 39.70           C
ATOM    162  C   LEU A  97     -36.842 -16.749 -17.834  1.00 40.41           C
ATOM    163  O   LEU A  97     -36.605 -15.592 -17.466  1.00 34.51           O
ATOM    164  CB  LEU A  97     -35.506 -18.257 -19.312  1.00 37.22           C
ATOM    165  CG  LEU A  97     -35.184 -17.120 -20.293  1.00 47.72           C
ATOM    166  CD1 LEU A  97     -33.926 -16.372 -19.869  1.00 33.76           C
ATOM    167  CD2 LEU A  97     -35.046 -17.635 -21.723  1.00 30.45           C
ATOM    168  N   VAL A  98     -38.062 -17.166 -18.175  1.00 36.99           N
ATOM    169  CA  VAL A  98     -39.191 -16.244 -18.182  1.00 39.85           C
ATOM    170  C   VAL A  98     -39.294 -15.504 -16.849  1.00 46.24           C
ATOM    171  O   VAL A  98     -39.330 -14.259 -16.823  1.00 42.53           O
ATOM    172  CB  VAL A  98     -40.522 -16.965 -18.477  1.00 40.73           C
ATOM    173  CG1 VAL A  98     -41.701 -15.994 -18.350  1.00 27.52           C
ATOM    174  CG2 VAL A  98     -40.491 -17.568 -19.861  1.00 31.39           C
ATOM    175  N   ALA A  99     -39.268 -16.253 -15.744  1.00 38.64           N
ATOM    176  CA  ALA A  99     -39.411 -15.615 -14.440  1.00 41.01           C
ATOM    177  C   ALA A  99     -38.286 -14.598 -14.265  1.00 35.89           C
ATOM    178  O   ALA A  99     -38.534 -13.443 -13.893  1.00 36.53           O
ATOM    179  CB  ALA A  99     -39.410 -16.644 -13.313  1.00 33.84           C
ATOM    180  N   ALA A 100     -37.066 -15.007 -14.614  1.00 32.91           N
ATOM    181  CA  ALA A 100     -35.919 -14.119 -14.493  1.00 34.55           C
ATOM    182  C   ALA A 100     -36.177 -12.846 -15.301  1.00 37.49           C
ATOM    183  O   ALA A 100     -36.003 -11.718 -14.793  1.00 35.44           O
ATOM    184  CB  ALA A 100     -34.654 -14.814 -14.954  1.00 31.67           C
ATOM    185  N   GLN A 101     -36.663 -13.028 -16.529  1.00 38.44           N
ATOM    186  CA  GLN A 101     -36.949 -11.889 -17.387  1.00 39.53           C
ATOM    187  C   GLN A 101     -37.935 -10.954 -16.713  1.00 34.41           C
ATOM    188  O   GLN A 101     -37.699  -9.737 -16.668  1.00 39.14           O
ATOM    189  CB  GLN A 101     -37.468 -12.353 -18.738  1.00 33.29           C
ATOM    190  CG  GLN A 101     -36.403 -13.077 -19.529  1.00 39.97           C
ATOM    191  CD  GLN A 101     -36.918 -13.668 -20.827  1.00 50.08           C
ATOM    192  OE1 GLN A 101     -37.998 -14.268 -20.872  1.00 49.65           O
ATOM    193  NE2 GLN A 101     -36.137 -13.512 -21.893  1.00 43.27           N
ATOM    194  N   ASP A 102     -38.978 -11.525 -16.107  1.00 38.28           N
ATOM    195  CA  ASP A 102     -39.981 -10.694 -15.450  1.00 39.10           C
ATOM    196  C   ASP A 102     -39.298  -9.857 -14.386  1.00 38.90           C
ATOM    197  O   ASP A 102     -39.489  -8.630 -14.340  1.00 40.93           O
ATOM    198  CB  ASP A 102     -41.108 -11.533 -14.843  1.00 42.14           C
ATOM    199  CG  ASP A 102     -41.926 -12.250 -15.894  1.00 60.59           C
ATOM    200  OD1 ASP A 102     -41.916 -11.799 -17.064  1.00 57.07           O
ATOM    201  OD2 ASP A 102     -42.581 -13.258 -15.547  1.00 66.97           O
ATOM    202  N   LEU A 103     -38.431 -10.499 -13.597  1.00 32.54           N
ATOM    203  CA  LEU A 103     -37.784  -9.785 -12.506  1.00 37.19           C
ATOM    204  C   LEU A 103     -36.925  -8.666 -13.099  1.00 37.06           C
ATOM    205  O   LEU A 103     -36.953  -7.529 -12.599  1.00 31.80           O
ATOM    206  CB  LEU A 103     -36.951 -10.727 -11.624  1.00 29.16           C
ATOM    207  CG  LEU A 103     -36.164 -10.041 -10.490  1.00 34.52           C
ATOM    208  CD1 LEU A 103     -37.066  -9.154  -9.639  1.00 30.35           C
ATOM    209  CD2 LEU A 103     -35.445 -11.045  -9.611  1.00 27.32           C
ATOM    210  N   VAL A 104     -36.232  -8.963 -14.203  1.00 33.11           N
ATOM    211  CA  VAL A 104     -35.393  -7.946 -14.822  1.00 34.23           C
ATOM    212  C   VAL A 104     -36.287  -6.781 -15.215  1.00 38.70           C
ATOM    213  O   VAL A 104     -36.009  -5.620 -14.882  1.00 32.30           O
ATOM    214  CB  VAL A 104     -34.645  -8.475 -16.048  1.00 34.26           C
ATOM    215  CG1 VAL A 104     -34.074  -7.320 -16.863  1.00 31.05           C
ATOM    216  CG2 VAL A 104     -33.543  -9.417 -15.616  1.00 31.04           C
ATOM    217  N   SER A 105     -37.411  -7.114 -15.844  1.00 36.03           N
ATOM    218  CA  SER A 105     -38.318  -6.079 -16.296  1.00 40.93           C
ATOM    219  C   SER A 105     -38.778  -5.286 -15.073  1.00 40.49           C
ATOM    220  O   SER A 105     -38.752  -4.047 -15.076  1.00 43.36           O
ATOM    221  CB  SER A 105     -39.489  -6.688 -17.068  1.00 36.58           C
ATOM    222  OG  SER A 105     -40.460  -5.709 -17.392  1.00 65.92           O
ATOM    223  N   TYR A 106     -39.093  -6.001 -13.994  1.00 33.93           N
ATOM    224  CA  TYR A 106     -39.638  -5.350 -12.807  1.00 37.05           C
ATOM    225  C   TYR A 106     -38.587  -4.409 -12.226  1.00 40.06           C
ATOM    226  O   TYR A 106     -38.916  -3.331 -11.722  1.00 39.67           O
ATOM    227  CB  TYR A 106     -40.089  -6.403 -11.785  1.00 33.91           C
ATOM    228  CG  TYR A 106     -40.732  -5.880 -10.522  1.00 35.59           C
ATOM    229  CD1 TYR A 106     -42.098  -5.998 -10.317  1.00 39.09           C
ATOM    230  CD2 TYR A 106     -39.970  -5.302  -9.512  1.00 37.34           C
ATOM    231  CE1 TYR A 106     -42.694  -5.541  -9.151  1.00 36.81           C
ATOM    232  CE2 TYR A 106     -40.556  -4.838  -8.345  1.00 35.27           C
ATOM    233  CZ  TYR A 106     -41.914  -4.963  -8.167  1.00 40.75           C
ATOM    234  OH  TYR A 106     -42.487  -4.500  -6.999  1.00 52.01           O
ATOM    235  N   LEU A 107     -37.315  -4.790 -12.337  1.00 37.74           N
ATOM    236  CA  LEU A 107     -36.272  -3.937 -11.778  1.00 41.46           C
ATOM    237  C   LEU A 107     -35.996  -2.729 -12.685  1.00 43.46           C
ATOM    238  O   LEU A 107     -35.563  -1.679 -12.210  1.00 44.08           O
ATOM    239  CB  LEU A 107     -34.996  -4.745 -11.540  1.00 37.99           C
ATOM    240  CG  LEU A 107     -35.143  -5.869 -10.508  1.00 38.56           C
ATOM    241  CD1 LEU A 107     -34.097  -6.946 -10.726  1.00 35.14           C
ATOM    242  CD2 LEU A 107     -35.061  -5.329  -9.092  1.00 31.76           C
ATOM    243  N   GLU A 108     -36.272  -2.870 -13.982  1.00 42.46           N
ATOM    244  CA  GLU A 108     -35.982  -1.803 -14.936  1.00 46.02           C
ATOM    245  C   GLU A 108     -36.944  -0.622 -14.807  1.00 50.60           C
ATOM    246  O   GLU A 108     -36.565   0.518 -15.092  1.00 54.76           O
ATOM    247  CB  GLU A 108     -36.034  -2.338 -16.369  1.00 40.63           C
ATOM    248  CG  GLU A 108     -34.787  -3.020 -16.804  1.00 43.68           C
ATOM    249  CD  GLU A 108     -34.913  -3.621 -18.178  1.00 45.26           C
ATOM    250  OE1 GLU A 108     -36.035  -4.041 -18.544  1.00 51.16           O
ATOM    251  OE2 GLU A 108     -33.883  -3.677 -18.883  1.00 49.46           O
ATOM    252  N   GLY A 109     -38.184  -0.915 -14.405  1.00 54.30           N
ATOM    253  CA  GLY A 109     -39.239   0.082 -14.303  1.00 58.86           C
ATOM    254  C   GLY A 109     -38.887   1.265 -13.418  1.00 73.85           C
ATOM    255  O   GLY A 109     -38.665   2.379 -13.904  1.00 81.61           O
ATOM    256  N   PRO A 125     -31.014  12.307  -8.122  1.00 97.48           N
ATOM    257  CA  PRO A 125     -30.741  12.158  -9.555  1.00100.15           C
ATOM    258  C   PRO A 125     -30.345  10.728  -9.928  1.00102.98           C
ATOM    259  O   PRO A 125     -30.223  10.433 -11.119  1.00103.14           O
ATOM    260  CB  PRO A 125     -29.577  13.122  -9.789  1.00 75.83           C
ATOM    261  CG  PRO A 125     -28.824  13.091  -8.490  1.00 81.94           C
ATOM    262  CD  PRO A 125     -29.881  12.931  -7.409  1.00 99.05           C
ATOM    263  N   GLY A 126     -30.139   9.871  -8.926  1.00 96.52           N
ATOM    264  CA  GLY A 126     -29.776   8.479  -9.155  1.00 97.62           C
ATOM    265  C   GLY A 126     -30.766   7.772 -10.063  1.00103.25           C
ATOM    266  O   GLY A 126     -31.902   7.497  -9.665  1.00102.52           O
ATOM    267  N   GLY A 127     -30.324   7.471 -11.285  1.00 92.56           N
ATOM    268  CA  GLY A 127     -31.210   7.013 -12.344  1.00 82.42           C
ATOM    269  C   GLY A 127     -31.941   5.697 -12.143  1.00 87.45           C
ATOM    270  O   GLY A 127     -31.929   5.107 -11.055  1.00 82.06           O
ATOM    271  N   ALA A 128     -32.595   5.245 -13.212  1.00 68.83           N
ATOM    272  CA  ALA A 128     -33.245   3.943 -13.242  1.00 56.58           C
ATOM    273  C   ALA A 128     -32.249   2.840 -12.881  1.00 58.84           C
ATOM    274  O   ALA A 128     -31.038   3.036 -12.985  1.00 60.57           O
ATOM    275  CB  ALA A 128     -33.847   3.691 -14.619  1.00 51.33           C
ATOM    276  N   ILE A 129     -32.747   1.685 -12.448  1.00 51.63           N
ATOM    277  CA  ILE A 129     -31.852   0.574 -12.148  1.00 45.68           C
ATOM    278  C   ILE A 129     -31.486  -0.175 -13.426  1.00 42.28           C
ATOM    279  O   ILE A 129     -32.355  -0.731 -14.095  1.00 53.00           O
ATOM    280  CB  ILE A 129     -32.474  -0.404 -11.153  1.00 45.79           C
ATOM    281  CG1 ILE A 129     -32.798   0.313  -9.847  1.00 41.79           C
ATOM    282  CG2 ILE A 129     -31.516  -1.550 -10.879  1.00 41.01           C
ATOM    283  CD1 ILE A 129     -33.672  -0.494  -8.921  1.00 40.00           C
ATOM    284  N   VAL A 130     -30.203  -0.179 -13.770  1.00 35.08           N
ATOM    285  CA  VAL A 130     -29.755  -0.847 -14.989  1.00 37.39           C
ATOM    286  C   VAL A 130     -29.621  -2.342 -14.716  1.00 40.79           C
ATOM    287  O   VAL A 130     -28.857  -2.744 -13.826  1.00 39.00           O
ATOM    288  CB  VAL A 130     -28.414  -0.280 -15.488  1.00 41.11           C
ATOM    289  CG1 VAL A 130     -27.969  -1.004 -16.742  1.00 37.78           C
ATOM    290  CG2 VAL A 130     -28.528   1.221 -15.740  1.00 34.76           C
ATOM    291  N   SER A 131     -30.344  -3.156 -15.487  1.00 34.21           N
ATOM    292  CA  SER A 131     -30.509  -4.566 -15.165  1.00 36.53           C
ATOM    293  C   SER A 131     -30.330  -5.501 -16.351  1.00 34.08           C
ATOM    294  O   SER A 131     -30.583  -5.134 -17.496  1.00 38.73           O
ATOM    295  CB  SER A 131     -31.895  -4.796 -14.558  1.00 34.77           C
ATOM    296  OG  SER A 131     -32.116  -3.895 -13.496  1.00 43.34           O
ATOM    297  N   GLU A 132     -29.913  -6.727 -16.059  1.00 32.81           N
ATOM    298  CA  GLU A 132     -29.798  -7.756 -17.080  1.00 37.38           C
ATOM    299  C   GLU A 132     -29.831  -9.144 -16.452  1.00 38.47           C
ATOM    300  O   GLU A 132     -29.771  -9.290 -15.225  1.00 30.79           O
ATOM    301  CB  GLU A 132     -28.507  -7.589 -17.883  1.00 33.73           C
ATOM    302  CG  GLU A 132     -27.259  -7.907 -17.074  1.00 42.54           C
ATOM    303  CD  GLU A 132     -26.015  -8.020 -17.935  1.00 46.09           C
ATOM    304  OE1 GLU A 132     -26.126  -7.868 -19.171  1.00 49.59           O
ATOM    305  OE2 GLU A 132     -24.928  -8.269 -17.374  1.00 47.31           O
ATOM    306  N   LEU A 133     -29.950 -10.157 -17.303  1.00 33.71           N
ATOM    307  CA  LEU A 133     -29.747 -11.533 -16.898  1.00 29.60           C
ATOM    308  C   LEU A 133     -28.258 -11.743 -16.687  1.00 35.62           C
ATOM    309  O   LEU A 133     -27.447 -11.255 -17.484  1.00 37.32           O
ATOM    310  CB  LEU A 133     -30.277 -12.493 -17.953  1.00 33.05           C
ATOM    311  CG  LEU A 133     -31.755 -12.314 -18.282  1.00 33.70           C
ATOM    312  CD1 LEU A 133     -32.118 -13.097 -19.534  1.00 27.88           C
ATOM    313  CD2 LEU A 133     -32.601 -12.759 -17.106  1.00 33.60           C
ATOM    314  N   CYS A 134     -27.896 -12.444 -15.614  1.00 31.73           N
ATOM    315  CA  CYS A 134     -26.490 -12.746 -15.362  1.00 45.22           C
ATOM    316  C   CYS A 134     -25.922 -13.640 -16.448  1.00 38.61           C
ATOM    317  O   CYS A 134     -26.556 -14.606 -16.886  1.00 45.78           O
ATOM    318  CB  CYS A 134     -26.295 -13.403 -13.991  1.00 40.79           C
ATOM    319  SG  CYS A 134     -26.402 -12.212 -12.641  1.00 47.55           S
ATOM    320  N   GLN A 135     -24.726 -13.287 -16.894  1.00 40.41           N
ATOM    321  CA  GLN A 135     -23.985 -14.100 -17.840  1.00 47.03           C
ATOM    322  C   GLN A 135     -22.587 -14.324 -17.293  1.00 44.73           C
ATOM    323  O   GLN A 135     -22.209 -13.707 -16.294  1.00 48.18           O
ATOM    324  CB  GLN A 135     -23.958 -13.425 -19.205  1.00 49.27           C
ATOM    325  CG  GLN A 135     -25.339 -13.319 -19.826  1.00 51.34           C
ATOM    326  CD  GLN A 135     -25.435 -12.227 -20.866  1.00 69.14           C
ATOM    327  OE1 GLN A 135     -24.457 -11.531 -21.152  1.00 71.84           O
ATOM    328  NE2 GLN A 135     -26.622 -12.063 -21.435  1.00 75.05           N
ATOM    329  N   ALA A 136     -21.828 -15.205 -17.940  1.00 51.22           N
ATOM    330  CA  ALA A 136     -20.504 -15.603 -17.457  1.00 53.81           C
ATOM    331  C   ALA A 136     -19.597 -14.421 -17.124  1.00 55.51           C
ATOM    332  O   ALA A 136     -18.850 -14.467 -16.146  1.00 57.27           O
ATOM    333  CB  ALA A 136     -19.821 -16.502 -18.480  1.00 49.17           C
ATOM    334  N   LEU A 137     -19.669 -13.366 -17.934  1.00 47.02           N
ATOM    335  CA  LEU A 137     -18.805 -12.204 -17.747  1.00 53.52           C
ATOM    336  C   LEU A 137     -19.565 -10.994 -17.219  1.00 57.91           C
ATOM    337  O   LEU A 137     -19.063  -9.868 -17.299  1.00 51.72           O
ATOM    338  CB  LEU A 137     -18.107 -11.835 -19.063  1.00 55.44           C
ATOM    339  CG  LEU A 137     -17.023 -12.803 -19.564  1.00 65.72           C
ATOM    340  CD1 LEU A 137     -16.661 -12.521 -21.016  1.00 54.16           C
ATOM    341  CD2 LEU A 137     -15.777 -12.748 -18.679  1.00 52.66           C
ATOM    342  N   SER A 138     -20.768 -11.214 -16.687  1.00 51.16           N
ATOM    343  CA  SER A 138     -21.548 -10.110 -16.126  1.00 49.71           C
ATOM    344  C   SER A 138     -20.808  -9.468 -14.960  1.00 49.51           C
ATOM    345  O   SER A 138     -20.240 -10.155 -14.110  1.00 51.09           O
ATOM    346  CB  SER A 138     -22.932 -10.576 -15.660  1.00 46.04           C
ATOM    347  OG  SER A 138     -23.845 -10.690 -16.737  1.00 42.84           O
ATOM    348  N   SER A 139     -20.795  -8.145 -14.940  1.00 44.33           N
ATOM    349  CA  SER A 139     -20.278  -7.431 -13.790  1.00 46.71           C
ATOM    350  C   SER A 139     -21.310  -6.387 -13.389  1.00 47.38           C
ATOM    351  O   SER A 139     -21.640  -5.478 -14.167  1.00 43.36           O
ATOM    352  CB  SER A 139     -18.924  -6.786 -14.094  1.00 47.98           C
ATOM    353  OG  SER A 139     -18.270  -6.395 -12.895  1.00 53.83           O
ATOM    354  N   SER A 140     -21.836  -6.542 -12.179  1.00 40.38           N
ATOM    355  CA  SER A 140     -22.894  -5.674 -11.684  1.00 34.77           C
ATOM    356  C   SER A 140     -22.681  -5.407 -10.208  1.00 34.21           C
ATOM    357  O   SER A 140     -21.970  -6.149  -9.532  1.00 37.08           O
ATOM    358  CB  SER A 140     -24.268  -6.306 -11.924  1.00 34.60           C
ATOM    359  OG  SER A 140     -24.363  -7.555 -11.258  1.00 42.67           O
ATOM    360  N   HIS A 141     -23.280  -4.335  -9.707  1.00 35.47           N
ATOM    361  CA  HIS A 141     -23.172  -4.037  -8.291  1.00 35.21           C
ATOM    362  C   HIS A 141     -23.855  -5.132  -7.484  1.00 37.02           C
ATOM    363  O   HIS A 141     -23.300  -5.610  -6.500  1.00 40.10           O
ATOM    364  CB  HIS A 141     -23.778  -2.667  -7.973  1.00 33.30           C
ATOM    365  CG  HIS A 141     -22.986  -1.523  -8.520  1.00 43.44           C
ATOM    366  ND1 HIS A 141     -21.673  -1.297  -8.169  1.00 33.51           N
ATOM    367  CD2 HIS A 141     -23.317  -0.546  -9.399  1.00 36.74           C
ATOM    368  CE1 HIS A 141     -21.228  -0.229  -8.810  1.00 38.62           C
ATOM    369  NE2 HIS A 141     -22.203   0.242  -9.560  1.00 39.81           N
ATOM    370  N   CYS A 142     -25.053  -5.531  -7.917  1.00 32.99           N
ATOM    371  CA  CYS A 142     -25.878  -6.488  -7.169  1.00 37.39           C
ATOM    372  C   CYS A 142     -26.176  -7.730  -7.988  1.00 33.41           C
ATOM    373  O   CYS A 142     -26.302  -7.681  -9.215  1.00 33.49           O
ATOM    374  CB  CYS A 142     -27.202  -5.848  -6.718  1.00 35.17           C
ATOM    375  SG  CYS A 142     -27.045  -4.629  -5.394  1.00 42.07           S
ATOM    376  N   ARG A 143     -26.282  -8.852  -7.302  1.00 29.99           N
ATOM    377  CA  ARG A 143     -26.608 -10.092  -7.963  1.00 27.42           C
ATOM    378  C   ARG A 143     -27.763 -10.763  -7.225  1.00 35.30           C
ATOM    379  O   ARG A 143     -27.672 -11.040  -6.027  1.00 35.93           O
ATOM    380  CB  ARG A 143     -25.377 -10.998  -8.025  1.00 34.70           C
ATOM    381  CG  ARG A 143     -25.631 -12.365  -8.626  1.00 41.95           C
ATOM    382  CD  ARG A 143     -24.318 -13.086  -8.914  1.00 47.58           C
ATOM    383  NE  ARG A 143     -23.582 -12.467 -10.017  1.00 55.90           N
ATOM    384  CZ  ARG A 143     -23.278 -13.087 -11.157  1.00 59.39           C
ATOM    385  NH1 ARG A 143     -23.632 -14.358 -11.353  1.00 46.16           N
ATOM    386  NH2 ARG A 143     -22.611 -12.435 -12.104  1.00 61.82           N
ATOM    387  N   VAL A 144     -28.858 -10.985  -7.941  1.00 31.99           N
ATOM    388  CA  VAL A 144     -30.015 -11.669  -7.394  1.00 27.96           C
ATOM    389  C   VAL A 144     -29.935 -13.158  -7.708  1.00 32.03           C
ATOM    390  O   VAL A 144     -29.772 -13.541  -8.868  1.00 33.50           O
ATOM    391  CB  VAL A 144     -31.325 -11.107  -7.973  1.00 30.66           C
ATOM    392  CG1 VAL A 144     -32.519 -11.925  -7.479  1.00 30.59           C
ATOM    393  CG2 VAL A 144     -31.480  -9.655  -7.603  1.00 29.43           C
ATOM    394  N   LEU A 145     -30.041 -14.002  -6.688  1.00 30.14           N
ATOM    395  CA  LEU A 145     -30.109 -15.441  -6.922  1.00 29.83           C
ATOM    396  C   LEU A 145     -31.579 -15.862  -6.969  1.00 31.68           C
ATOM    397  O   LEU A 145     -32.283 -15.817  -5.947  1.00 30.99           O
ATOM    398  CB  LEU A 145     -29.345 -16.210  -5.839  1.00 24.47           C
ATOM    399  CG  LEU A 145     -27.937 -15.684  -5.533  1.00 31.66           C
ATOM    400  CD1 LEU A 145     -27.235 -16.485  -4.444  1.00 31.33           C
ATOM    401  CD2 LEU A 145     -27.099 -15.672  -6.792  1.00 25.13           C
ATOM    402  N   LEU A 146     -32.059 -16.237  -8.153  1.00 32.07           N
ATOM    403  CA  LEU A 146     -33.438 -16.709  -8.283  1.00 31.75           C
ATOM    404  C   LEU A 146     -33.475 -18.167  -7.849  1.00 35.22           C
ATOM    405  O   LEU A 146     -33.326 -19.074  -8.673  1.00 34.67           O
ATOM    406  CB  LEU A 146     -33.958 -16.541  -9.721  1.00 32.26           C
ATOM    407  CG  LEU A 146     -35.449 -16.823  -9.976  1.00 38.78           C
ATOM    408  CD1 LEU A 146     -36.320 -15.936  -9.104  1.00 32.54           C
ATOM    409  CD2 LEU A 146     -35.825 -16.634 -11.439  1.00 31.24           C
ATOM    410  N   ILE A 147     -33.649 -18.392  -6.550  1.00 33.09           N
ATOM    411  CA  ILE A 147     -33.562 -19.744  -6.010  1.00 37.10           C
ATOM    412  C   ILE A 147     -34.912 -20.451  -6.039  1.00 37.55           C
ATOM    413  O   ILE A 147     -35.832 -20.115  -5.283  1.00 32.94           O
ATOM    414  CB  ILE A 147     -33.008 -19.745  -4.587  1.00 41.45           C
ATOM    415  CG1 ILE A 147     -31.633 -19.066  -4.560  1.00 31.77           C
ATOM    416  CG2 ILE A 147     -32.887 -21.170  -4.074  1.00 34.91           C
ATOM    417  CD1 ILE A 147     -31.018 -19.003  -3.172  1.00 33.31           C
ATOM    418  N   THR A 148     -34.988 -21.430  -6.937  1.00 36.54           N
ATOM    419  CA  THR A 148     -36.196 -22.167  -7.288  1.00 36.72           C
ATOM    420  C   THR A 148     -35.913 -23.667  -7.191  1.00 36.46           C
ATOM    421  O   THR A 148     -34.769 -24.051  -6.942  1.00 34.87           O
ATOM    422  CB  THR A 148     -36.638 -21.838  -8.724  1.00 36.01           C
ATOM    423  OG1 THR A 148     -35.578 -22.181  -9.623  1.00 37.34           O
ATOM    424  CG2 THR A 148     -36.961 -20.380  -8.870  1.00 33.15           C
ATOM    425  N   PRO A 149     -36.937 -24.521  -7.401  1.00 36.23           N
ATOM    426  CA  PRO A 149     -36.622 -25.951  -7.560  1.00 30.34           C
ATOM    427  C   PRO A 149     -35.548 -26.204  -8.616  1.00 32.86           C
ATOM    428  O   PRO A 149     -34.553 -26.892  -8.343  1.00 37.14           O
ATOM    429  CB  PRO A 149     -37.961 -26.554  -7.994  1.00 35.36           C
ATOM    430  CG  PRO A 149     -38.997 -25.683  -7.305  1.00 33.63           C
ATOM    431  CD  PRO A 149     -38.397 -24.283  -7.301  1.00 38.33           C
ATOM    432  N   GLY A 150     -35.744 -25.634  -9.803  1.00 36.06           N
ATOM    433  CA  GLY A 150     -34.789 -25.765 -10.889  1.00 37.39           C
ATOM    434  C   GLY A 150     -33.378 -25.387 -10.480  1.00 38.50           C
ATOM    435  O   GLY A 150     -32.418 -26.100 -10.786  1.00 40.08           O
ATOM    436  N   PHE A 151     -33.258 -24.264  -9.779  1.00 33.51           N
ATOM    437  CA  PHE A 151     -31.979 -23.802  -9.259  1.00 35.26           C
ATOM    438  C   PHE A 151     -31.379 -24.847  -8.318  1.00 34.33           C
ATOM    439  O   PHE A 151     -30.197 -25.160  -8.409  1.00 37.13           O
ATOM    440  CB  PHE A 151     -32.170 -22.459  -8.542  1.00 30.93           C
ATOM    441  CG  PHE A 151     -30.888 -21.771  -8.133  1.00 34.99           C
ATOM    442  CD1 PHE A 151     -30.375 -20.723  -8.896  1.00 33.26           C
ATOM    443  CD2 PHE A 151     -30.227 -22.128  -6.963  1.00 30.70           C
ATOM    444  CE1 PHE A 151     -29.218 -20.066  -8.514  1.00 32.51           C
ATOM    445  CE2 PHE A 151     -29.064 -21.473  -6.575  1.00 32.23           C
ATOM    446  CZ  PHE A 151     -28.559 -20.442  -7.351  1.00 28.97           C
ATOM    447  N   LEU A 152     -32.199 -25.384  -7.420  1.00 32.63           N
ATOM    448  CA  LEU A 152     -31.710 -26.344  -6.437  1.00 38.90           C
ATOM    449  C   LEU A 152     -31.237 -27.637  -7.083  1.00 43.17           C
ATOM    450  O   LEU A 152     -30.297 -28.256  -6.593  1.00 39.20           O
ATOM    451  CB  LEU A 152     -32.786 -26.653  -5.391  1.00 33.59           C
ATOM    452  CG  LEU A 152     -33.099 -25.523  -4.400  1.00 43.55           C
ATOM    453  CD1 LEU A 152     -34.062 -25.990  -3.316  1.00 35.58           C
ATOM    454  CD2 LEU A 152     -31.813 -24.953  -3.795  1.00 34.33           C
ATOM    455  N   GLN A 153     -31.864 -28.049  -8.185  1.00 37.29           N
ATOM    456  CA  GLN A 153     -31.479 -29.335  -8.765  1.00 43.17           C
ATOM    457  C   GLN A 153     -30.257 -29.246  -9.696  1.00 46.23           C
ATOM    458  O   GLN A 153     -29.756 -30.265 -10.166  1.00 50.99           O
ATOM    459  CB  GLN A 153     -32.668 -29.964  -9.497  1.00 47.08           C
ATOM    460  CG  GLN A 153     -33.009 -29.323 -10.822  1.00 65.38           C
ATOM    461  CD  GLN A 153     -34.401 -29.713 -11.307  1.00 83.51           C
ATOM    462  OE1 GLN A 153     -35.135 -30.430 -10.613  1.00 84.73           O
ATOM    463  NE2 GLN A 153     -34.774 -29.234 -12.500  1.00 64.54           N
ATOM    464  N   ASP A 154     -29.761 -28.038  -9.940  1.00 41.52           N
ATOM    465  CA  ASP A 154     -28.579 -27.857 -10.773  1.00 36.13           C
ATOM    466  C   ASP A 154     -27.360 -27.528  -9.905  1.00 44.72           C
ATOM    467  O   ASP A 154     -27.240 -26.409  -9.381  1.00 38.07           O
ATOM    468  CB  ASP A 154     -28.821 -26.753 -11.809  1.00 38.87           C
ATOM    469  CG  ASP A 154     -27.680 -26.617 -12.827  1.00 39.25           C
ATOM    470  OD1 ASP A 154     -26.591 -27.204 -12.641  1.00 44.43           O
ATOM    471  OD2 ASP A 154     -27.878 -25.895 -13.824  1.00 47.65           O
ATOM    472  N   PRO A 155     -26.443 -28.500  -9.760  1.00 39.03           N
ATOM    473  CA  PRO A 155     -25.222 -28.316  -8.967  1.00 36.71           C
ATOM    474  C   PRO A 155     -24.487 -27.034  -9.328  1.00 33.42           C
ATOM    475  O   PRO A 155     -23.999 -26.330  -8.437  1.00 35.06           O
ATOM    476  CB  PRO A 155     -24.394 -29.555  -9.311  1.00 39.07           C
ATOM    477  CG  PRO A 155     -25.437 -30.610  -9.575  1.00 39.76           C
ATOM    478  CD  PRO A 155     -26.545 -29.867 -10.302  1.00 35.16           C
ATOM    479  N   TRP A 156     -24.463 -26.703 -10.614  1.00 32.31           N
ATOM    480  CA  TRP A 156     -23.789 -25.490 -11.071  1.00 35.78           C
ATOM    481  C   TRP A 156     -24.421 -24.230 -10.451  1.00 36.65           C
ATOM    482  O   TRP A 156     -23.701 -23.322 -10.011  1.00 33.97           O
ATOM    483  CB  TRP A 156     -23.806 -25.424 -12.602  1.00 31.73           C
ATOM    484  CG  TRP A 156     -22.989 -24.303 -13.178  1.00 40.30           C
ATOM    485  CD1 TRP A 156     -23.450 -23.254 -13.927  1.00 44.10           C
ATOM    486  CD2 TRP A 156     -21.571 -24.107 -13.043  1.00 35.78           C
ATOM    487  NE1 TRP A 156     -22.404 -22.422 -14.265  1.00 40.18           N
ATOM    488  CE2 TRP A 156     -21.242 -22.926 -13.740  1.00 39.64           C
ATOM    489  CE3 TRP A 156     -20.550 -24.819 -12.405  1.00 43.40           C
ATOM    490  CZ2 TRP A 156     -19.927 -22.438 -13.816  1.00 40.93           C
ATOM    491  CZ3 TRP A 156     -19.243 -24.334 -12.483  1.00 45.55           C
ATOM    492  CH2 TRP A 156     -18.946 -23.153 -13.179  1.00 38.81           C
ATOM    493  N   CME A 157     -25.751 -24.197 -10.375  1.00 29.52           N
ATOM    494  CA  CME A 157     -26.427 -23.117  -9.718  1.00 37.81           C
ATOM    495  CB  CME A 157     -27.926 -23.331  -9.667  1.00 32.44           C
ATOM    496  SG  CME A 157     -28.644 -22.981 -11.252  1.00 41.43           S
ATOM    497  SD  CME A 157     -28.000 -21.144 -11.839  1.00 54.86           S
ATOM    498  CE  CME A 157     -26.681 -21.352 -13.050  1.00 54.46           C
ATOM    499  CZ  CME A 157     -27.248 -22.011 -14.340  1.00 54.25           C
ATOM    500  OH  CME A 157     -26.372 -21.723 -15.452  1.00 69.96           O
ATOM    501  C   CME A 157     -25.909 -22.978  -8.310  1.00 35.13           C
ATOM    502  O   CME A 157     -25.557 -21.851  -7.880  1.00 36.64           O
ATOM    503  N   LYS A 158     -25.784 -24.105  -7.610  1.00 34.18           N
ATOM    504  CA  LYS A 158     -25.327 -24.075  -6.227  1.00 35.37           C
ATOM    505  C   LYS A 158     -23.945 -23.456  -6.206  1.00 36.50           C
ATOM    506  O   LYS A 158     -23.665 -22.554  -5.397  1.00 40.42           O
ATOM    507  CB  LYS A 158     -25.313 -25.477  -5.613  1.00 40.96           C
ATOM    508  CG  LYS A 158     -26.508 -26.355  -6.032  1.00 54.02           C
ATOM    509  CD  LYS A 158     -27.765 -26.099  -5.198  1.00 54.43           C
ATOM    510  CE  LYS A 158     -27.712 -26.826  -3.851  1.00 59.94           C
ATOM    511  NZ  LYS A 158     -27.901 -28.297  -4.003  1.00 65.57           N
ATOM    512  N   TYR A 159     -23.115 -23.880  -7.159  1.00 31.40           N
ATOM    513  CA  TYR A 159     -21.765 -23.353  -7.242  1.00 37.12           C
ATOM    514  C   TYR A 159     -21.816 -21.841  -7.448  1.00 37.14           C
ATOM    515  O   TYR A 159     -21.124 -21.095  -6.745  1.00 37.81           O
ATOM    516  CB  TYR A 159     -20.981 -24.035  -8.359  1.00 31.87           C
ATOM    517  CG  TYR A 159     -19.548 -23.583  -8.433  1.00 34.76           C
ATOM    518  CD1 TYR A 159     -18.638 -23.928  -7.438  1.00 42.29           C
ATOM    519  CD2 TYR A 159     -19.100 -22.804  -9.490  1.00 42.91           C
ATOM    520  CE1 TYR A 159     -17.312 -23.509  -7.501  1.00 40.73           C
ATOM    521  CE2 TYR A 159     -17.779 -22.389  -9.569  1.00 44.70           C
ATOM    522  CZ  TYR A 159     -16.895 -22.738  -8.573  1.00 42.79           C
ATOM    523  OH  TYR A 159     -15.594 -22.313  -8.661  1.00 49.87           O
ATOM    524  N   GLN A 160     -22.675 -21.386  -8.362  1.00 31.48           N
ATOM    525  CA  GLN A 160     -22.799 -19.948  -8.601  1.00 38.27           C
ATOM    526  C   GLN A 160     -23.176 -19.234  -7.322  1.00 37.81           C
ATOM    527  O   GLN A 160     -22.621 -18.168  -7.033  1.00 39.07           O
ATOM    528  CB  GLN A 160     -23.825 -19.630  -9.693  1.00 33.15           C
ATOM    529  CG  GLN A 160     -23.346 -19.936 -11.104  1.00 39.11           C
ATOM    530  CD  GLN A 160     -21.967 -19.368 -11.398  1.00 40.91           C
ATOM    531  OE1 GLN A 160     -21.121 -20.048 -11.973  1.00 51.89           O
ATOM    532  NE2 GLN A 160     -21.739 -18.121 -11.014  1.00 45.70           N
ATOM    533  N   MET A 161     -24.073 -19.837  -6.535  1.00 35.76           N
ATOM    534  CA  MET A 161     -24.467 -19.214  -5.269  1.00 42.16           C
ATOM    535  C   MET A 161     -23.221 -18.961  -4.430  1.00 42.54           C
ATOM    536  O   MET A 161     -22.997 -17.827  -3.976  1.00 44.30           O
ATOM    537  CB  MET A 161     -25.476 -20.079  -4.518  1.00 35.04           C
ATOM    538  CG  MET A 161     -25.880 -19.550  -3.150  1.00 36.95           C
ATOM    539  SD  MET A 161     -27.289 -20.496  -2.495  1.00 37.96           S
ATOM    540  CE  MET A 161     -27.186 -19.989  -0.778  1.00 41.81           C
ATOM    541  N   LEU A 162     -22.373 -19.989  -4.307  1.00 42.42           N
ATOM    542  CA  LEU A 162     -21.098 -19.864  -3.584  1.00 44.99           C
ATOM    543  C   LEU A 162     -20.220 -18.743  -4.128  1.00 47.59           C
ATOM    544  O   LEU A 162     -19.606 -17.998  -3.361  1.00 55.33           O
ATOM    545  CB  LEU A 162     -20.315 -21.174  -3.642  1.00 45.40           C
ATOM    546  CG  LEU A 162     -20.213 -21.980  -2.355  1.00 40.92           C
ATOM    547  CD1 LEU A 162     -21.582 -22.458  -1.969  1.00 54.89           C
ATOM    548  CD2 LEU A 162     -19.271 -23.154  -2.537  1.00 37.55           C
ATOM    549  N   GLN A 163     -20.164 -18.623  -5.452  1.00 46.73           N
ATOM    550  CA  GLN A 163     -19.340 -17.589  -6.072  1.00 52.80           C
ATOM    551  C   GLN A 163     -19.921 -16.202  -5.816  1.00 60.28           C
ATOM    552  O   GLN A 163     -19.197 -15.207  -5.817  1.00 61.88           O
ATOM    553  CB  GLN A 163     -19.204 -17.834  -7.579  1.00 55.62           C
ATOM    554  CG  GLN A 163     -18.529 -19.156  -7.934  1.00 58.62           C
ATOM    555  CD  GLN A 163     -17.043 -19.138  -7.642  1.00 69.10           C
ATOM    556  OE1 GLN A 163     -16.580 -19.694  -6.638  1.00 69.80           O
ATOM    557  NE2 GLN A 163     -16.284 -18.490  -8.519  1.00 60.37           N
ATOM    558  N   ALA A 164     -21.232 -16.133  -5.599  1.00 55.15           N
ATOM    559  CA  ALA A 164     -21.864 -14.842  -5.390  1.00 52.63           C
ATOM    560  C   ALA A 164     -21.542 -14.322  -3.993  1.00 55.48           C
ATOM    561  O   ALA A 164     -21.487 -13.116  -3.773  1.00 55.22           O
ATOM    562  CB  ALA A 164     -23.375 -14.940  -5.604  1.00 43.35           C
ATOM    563  N   LEU A 165     -21.305 -15.237  -3.056  1.00 57.95           N
ATOM    564  CA  LEU A 165     -21.021 -14.859  -1.673  1.00 62.08           C
ATOM    565  C   LEU A 165     -19.522 -14.781  -1.343  1.00 68.64           C
ATOM    566  O   LEU A 165     -19.133 -14.917  -0.184  1.00 75.18           O
ATOM    567  CB  LEU A 165     -21.713 -15.840  -0.728  1.00 45.45           C
ATOM    568  CG  LEU A 165     -23.210 -15.965  -1.010  1.00 46.48           C
ATOM    569  CD1 LEU A 165     -23.835 -17.087  -0.215  1.00 32.71           C
ATOM    570  CD2 LEU A 165     -23.909 -14.658  -0.696  1.00 46.98           C
ATOM    571  N   THR A 166     -18.683 -14.568  -2.355  1.00 68.28           N
ATOM    572  CA  THR A 166     -17.268 -14.291  -2.112  1.00 70.82           C
ATOM    573  C   THR A 166     -16.957 -12.868  -2.544  1.00 80.94           C
ATOM    574  O   THR A 166     -16.999 -12.546  -3.736  1.00 79.51           O
ATOM    575  CB  THR A 166     -16.312 -15.262  -2.860  1.00 80.57           C
ATOM    576  OG1 THR A 166     -15.474 -14.518  -3.753  1.00 79.33           O
ATOM    577  CG2 THR A 166     -17.075 -16.291  -3.656  1.00 74.86           C
ATOM    578  N   GLU A 167     -16.650 -12.022  -1.565  1.00 83.28           N
ATOM    579  CA  GLU A 167     -16.359 -10.616  -1.812  1.00 93.98           C
ATOM    580  C   GLU A 167     -14.873 -10.307  -1.626  1.00 92.25           C
ATOM    581  O   GLU A 167     -14.094 -10.353  -2.581  1.00 85.69           O
ATOM    582  CB  GLU A 167     -17.205  -9.741  -0.888  1.00 89.63           C
ATOM    583  CG  GLU A 167     -17.374 -10.329   0.505  1.00 91.45           C
ATOM    584  CD  GLU A 167     -18.344  -9.541   1.361  1.00 98.01           C
ATOM    585  OE1 GLU A 167     -18.834  -8.490   0.895  1.00 92.46           O
ATOM    586  OE2 GLU A 167     -18.618  -9.973   2.501  1.00101.56           O
ATOM    587  N   GLU A 172     -20.260  -5.999   2.749  1.00 86.24           N
ATOM    588  CA  GLU A 172     -19.522  -5.184   1.788  1.00 95.77           C
ATOM    589  C   GLU A 172     -20.100  -5.320   0.378  1.00 92.92           C
ATOM    590  O   GLU A 172     -20.072  -4.370  -0.412  1.00 84.47           O
ATOM    591  CB  GLU A 172     -18.038  -5.570   1.791  1.00 99.09           C
ATOM    592  CG  GLU A 172     -17.197  -4.864   0.731  1.00 96.35           C
ATOM    593  CD  GLU A 172     -15.774  -5.391   0.666  1.00105.85           C
ATOM    594  OE1 GLU A 172     -15.372  -5.887  -0.410  1.00 95.31           O
ATOM    595  OE2 GLU A 172     -15.058  -5.305   1.688  1.00107.12           O
ATOM    596  N   GLY A 173     -20.629  -6.503   0.072  1.00 88.50           N
ATOM    597  CA  GLY A 173     -21.161  -6.781  -1.251  1.00 68.92           C
ATOM    598  C   GLY A 173     -22.676  -6.774  -1.312  1.00 55.38           C
ATOM    599  O   GLY A 173     -23.355  -6.391  -0.352  1.00 53.97           O
ATOM    600  N   CYS A 174     -23.210  -7.196  -2.455  1.00 48.80           N
ATOM    601  CA  CYS A 174     -24.649  -7.193  -2.664  1.00 39.46           C
ATOM    602  C   CYS A 174     -25.088  -8.470  -3.360  1.00 40.46           C
ATOM    603  O   CYS A 174     -25.031  -8.586  -4.594  1.00 37.46           O
ATOM    604  CB  CYS A 174     -25.073  -5.965  -3.472  1.00 35.94           C
ATOM    605  SG  CYS A 174     -26.857  -5.816  -3.731  1.00 42.19           S
ATOM    606  N   THR A 175     -25.511  -9.433  -2.552  1.00 33.85           N
ATOM    607  CA  THR A 175     -26.091 -10.662  -3.058  1.00 25.79           C
ATOM    608  C   THR A 175     -27.450 -10.849  -2.404  1.00 34.02           C
ATOM    609  O   THR A 175     -27.568 -10.864  -1.179  1.00 36.73           O
ATOM    610  CB  THR A 175     -25.185 -11.872  -2.789  1.00 32.59           C
ATOM    611  OG1 THR A 175     -23.873 -11.609  -3.319  1.00 38.48           O
ATOM    612  CG2 THR A 175     -25.753 -13.113  -3.454  1.00 29.53           C
ATOM    613  N   ILE A 176     -28.480 -10.961  -3.231  1.00 32.58           N
ATOM    614  CA  ILE A 176     -29.850 -11.027  -2.755  1.00 31.01           C
ATOM    615  C   ILE A 176     -30.521 -12.349  -3.166  1.00 32.67           C
ATOM    616  O   ILE A 176     -30.985 -12.503  -4.303  1.00 32.35           O
ATOM    617  CB  ILE A 176     -30.666  -9.833  -3.294  1.00 27.04           C
ATOM    618  CG1 ILE A 176     -29.949  -8.527  -2.949  1.00 32.54           C
ATOM    619  CG2 ILE A 176     -32.079  -9.850  -2.726  1.00 25.67           C
ATOM    620  CD1 ILE A 176     -30.476  -7.313  -3.673  1.00 31.68           C
ATOM    621  N   PRO A 177     -30.553 -13.318  -2.243  1.00 31.41           N
ATOM    622  CA  PRO A 177     -31.260 -14.565  -2.553  1.00 29.03           C
ATOM    623  C   PRO A 177     -32.773 -14.346  -2.544  1.00 32.00           C
ATOM    624  O   PRO A 177     -33.306 -13.764  -1.594  1.00 30.40           O
ATOM    625  CB  PRO A 177     -30.828 -15.520  -1.420  1.00 23.30           C
ATOM    626  CG  PRO A 177     -29.605 -14.885  -0.805  1.00 27.65           C
ATOM    627  CD  PRO A 177     -29.786 -13.402  -0.984  1.00 29.84           C
ATOM    628  N   LEU A 178     -33.448 -14.786  -3.600  1.00 29.04           N
ATOM    629  CA  LEU A 178     -34.901 -14.710  -3.675  1.00 26.59           C
ATOM    630  C   LEU A 178     -35.451 -16.135  -3.726  1.00 32.95           C
ATOM    631  O   LEU A 178     -35.137 -16.889  -4.644  1.00 29.06           O
ATOM    632  CB  LEU A 178     -35.348 -13.914  -4.907  1.00 21.66           C
ATOM    633  CG  LEU A 178     -36.840 -14.025  -5.262  1.00 33.60           C
ATOM    634  CD1 LEU A 178     -37.718 -13.432  -4.164  1.00 32.31           C
ATOM    635  CD2 LEU A 178     -37.170 -13.388  -6.608  1.00 34.53           C
ATOM    636  N   LEU A 179     -36.269 -16.503  -2.747  1.00 37.40           N
ATOM    637  CA  LEU A 179     -36.724 -17.884  -2.616  1.00 29.70           C
ATOM    638  C   LEU A 179     -38.105 -18.030  -3.224  1.00 33.29           C
ATOM    639  O   LEU A 179     -39.083 -17.534  -2.676  1.00 36.82           O
ATOM    640  CB  LEU A 179     -36.744 -18.311  -1.152  1.00 32.14           C
ATOM    641  CG  LEU A 179     -35.430 -18.830  -0.564  1.00 36.74           C
ATOM    642  CD1 LEU A 179     -34.949 -20.037  -1.362  1.00 30.55           C
ATOM    643  CD2 LEU A 179     -34.343 -17.736  -0.491  1.00 29.29           C
ATOM    644  N   SER A 180     -38.188 -18.720  -4.353  1.00 35.64           N
ATOM    645  CA  SER A 180     -39.421 -18.732  -5.129  1.00 34.93           C
ATOM    646  C   SER A 180     -39.876 -20.150  -5.497  1.00 32.99           C
ATOM    647  O   SER A 180     -39.104 -20.940  -6.047  1.00 36.79           O
ATOM    648  CB  SER A 180     -39.226 -17.873  -6.382  1.00 30.29           C
ATOM    649  OG  SER A 180     -40.316 -17.988  -7.267  1.00 40.26           O
ATOM    650  N   GLY A 181     -41.128 -20.471  -5.176  1.00 39.17           N
ATOM    651  CA  GLY A 181     -41.709 -21.748  -5.560  1.00 30.85           C
ATOM    652  C   GLY A 181     -41.196 -22.915  -4.740  1.00 35.73           C
ATOM    653  O   GLY A 181     -41.165 -24.043  -5.218  1.00 40.60           O
ATOM    654  N   LEU A 182     -40.787 -22.639  -3.504  1.00 40.42           N
ATOM    655  CA  LEU A 182     -40.256 -23.669  -2.614  1.00 37.16           C
ATOM    656  C   LEU A 182     -40.893 -23.608  -1.239  1.00 42.30           C
ATOM    657  O   LEU A 182     -41.163 -22.522  -0.706  1.00 36.51           O
ATOM    658  CB  LEU A 182     -38.744 -23.526  -2.434  1.00 35.95           C
ATOM    659  CG  LEU A 182     -37.819 -23.782  -3.609  1.00 44.53           C
ATOM    660  CD1 LEU A 182     -36.437 -23.226  -3.288  1.00 35.37           C
ATOM    661  CD2 LEU A 182     -37.759 -25.262  -3.872  1.00 35.69           C
ATOM    662  N   SER A 183     -41.112 -24.779  -0.658  1.00 37.73           N
ATOM    663  CA  SER A 183     -41.443 -24.869   0.755  1.00 39.04           C
ATOM    664  C   SER A 183     -40.259 -24.356   1.589  1.00 39.56           C
ATOM    665  O   SER A 183     -39.097 -24.665   1.295  1.00 36.88           O
ATOM    666  CB  SER A 183     -41.795 -26.316   1.129  1.00 35.25           C
ATOM    667  OG  SER A 183     -42.156 -26.416   2.493  1.00 57.03           O
ATOM    668  N   ARG A 184     -40.545 -23.561   2.617  1.00 35.43           N
ATOM    669  CA  ARG A 184     -39.487 -23.043   3.470  1.00 34.20           C
ATOM    670  C   ARG A 184     -38.651 -24.168   4.081  1.00 40.51           C
ATOM    671  O   ARG A 184     -37.436 -24.034   4.234  1.00 40.49           O
ATOM    672  CB  ARG A 184     -40.064 -22.167   4.574  1.00 35.61           C
ATOM    673  CG  ARG A 184     -40.644 -20.869   4.064  1.00 46.50           C
ATOM    674  CD  ARG A 184     -40.536 -19.773   5.104  1.00 45.62           C
ATOM    675  NE  ARG A 184     -41.431 -19.987   6.238  1.00 43.45           N
ATOM    676  CZ  ARG A 184     -41.669 -19.073   7.171  1.00 40.89           C
ATOM    677  NH1 ARG A 184     -41.071 -17.896   7.094  1.00 45.28           N
ATOM    678  NH2 ARG A 184     -42.496 -19.333   8.177  1.00 36.39           N
ATOM    679  N   ALA A 185     -39.299 -25.282   4.403  1.00 38.07           N
ATOM    680  CA  ALA A 185     -38.597 -26.444   4.933  1.00 42.40           C
ATOM    681  C   ALA A 185     -37.467 -26.899   4.009  1.00 40.49           C
ATOM    682  O   ALA A 185     -36.497 -27.502   4.469  1.00 37.98           O
ATOM    683  CB  ALA A 185     -39.573 -27.587   5.167  1.00 41.05           C
ATOM    684  N   ALA A 186     -37.594 -26.600   2.715  1.00 36.67           N
ATOM    685  CA  ALA A 186     -36.600 -26.992   1.720  1.00 31.22           C
ATOM    686  C   ALA A 186     -35.628 -25.860   1.349  1.00 36.67           C
ATOM    687  O   ALA A 186     -34.863 -25.996   0.401  1.00 36.16           O
ATOM    688  CB  ALA A 186     -37.294 -27.493   0.470  1.00 20.59           C
ATOM    689  N   TYR A 187     -35.666 -24.738   2.065  1.00 37.29           N
ATOM    690  CA  TYR A 187     -34.710 -23.668   1.795  1.00 34.81           C
ATOM    691  C   TYR A 187     -33.293 -24.164   2.115  1.00 41.37           C
ATOM    692  O   TYR A 187     -33.114 -25.023   2.993  1.00 37.35           O
ATOM    693  CB  TYR A 187     -35.031 -22.406   2.610  1.00 34.17           C
ATOM    694  CG  TYR A 187     -36.264 -21.633   2.166  1.00 32.69           C
ATOM    695  CD1 TYR A 187     -37.023 -22.035   1.069  1.00 32.92           C
ATOM    696  CD2 TYR A 187     -36.661 -20.487   2.844  1.00 31.63           C
ATOM    697  CE1 TYR A 187     -38.147 -21.316   0.667  1.00 35.74           C
ATOM    698  CE2 TYR A 187     -37.787 -19.759   2.449  1.00 34.07           C
ATOM    699  CZ  TYR A 187     -38.524 -20.180   1.366  1.00 35.56           C
ATOM    700  OH  TYR A 187     -39.640 -19.462   0.983  1.00 33.32           O
ATOM    701  N   PRO A 188     -32.288 -23.658   1.377  1.00 30.77           N
ATOM    702  CA  PRO A 188     -30.888 -23.941   1.702  1.00 37.17           C
ATOM    703  C   PRO A 188     -30.580 -23.544   3.142  1.00 38.36           C
ATOM    704  O   PRO A 188     -30.774 -22.388   3.517  1.00 40.69           O
ATOM    705  CB  PRO A 188     -30.112 -23.074   0.707  1.00 31.52           C
ATOM    706  CG  PRO A 188     -31.039 -22.969  -0.478  1.00 32.46           C
ATOM    707  CD  PRO A 188     -32.420 -22.894   0.123  1.00 34.31           C
ATOM    708  N   PRO A 189     -30.106 -24.505   3.945  1.00 43.03           N
ATOM    709  CA  PRO A 189     -29.899 -24.314   5.383  1.00 34.95           C
ATOM    710  C   PRO A 189     -29.029 -23.109   5.746  1.00 38.27           C
ATOM    711  O   PRO A 189     -29.279 -22.502   6.795  1.00 42.07           O
ATOM    712  CB  PRO A 189     -29.232 -25.622   5.800  1.00 36.01           C
ATOM    713  CG  PRO A 189     -29.820 -26.628   4.848  1.00 36.60           C
ATOM    714  CD  PRO A 189     -29.854 -25.898   3.534  1.00 31.47           C
ATOM    715  N   GLU A 190     -28.047 -22.772   4.908  1.00 37.64           N
ATOM    716  CA  GLU A 190     -27.216 -21.584   5.119  1.00 35.39           C
ATOM    717  C   GLU A 190     -28.085 -20.354   5.386  1.00 40.78           C
ATOM    718  O   GLU A 190     -27.764 -19.509   6.235  1.00 35.87           O
ATOM    719  CB  GLU A 190     -26.322 -21.311   3.900  1.00 32.71           C
ATOM    720  CG  GLU A 190     -25.405 -22.442   3.481  1.00 54.52           C
ATOM    721  CD  GLU A 190     -26.014 -23.347   2.431  1.00 48.75           C
ATOM    722  OE1 GLU A 190     -25.262 -24.102   1.777  1.00 73.13           O
ATOM    723  OE2 GLU A 190     -27.246 -23.322   2.271  1.00 44.39           O
ATOM    724  N   LEU A 191     -29.195 -20.263   4.659  1.00 30.38           N
ATOM    725  CA  LEU A 191     -30.031 -19.082   4.719  1.00 33.67           C
ATOM    726  C   LEU A 191     -30.685 -18.890   6.095  1.00 37.93           C
ATOM    727  O   LEU A 191     -31.212 -17.813   6.379  1.00 41.59           O
ATOM    728  CB  LEU A 191     -31.083 -19.138   3.611  1.00 38.49           C
ATOM    729  CG  LEU A 191     -30.479 -19.178   2.199  1.00 34.40           C
ATOM    730  CD1 LEU A 191     -31.558 -19.214   1.140  1.00 35.24           C
ATOM    731  CD2 LEU A 191     -29.565 -18.004   1.961  1.00 26.89           C
ATOM    732  N   ARG A 192     -30.618 -19.905   6.961  1.00 36.18           N
ATOM    733  CA  ARG A 192     -31.065 -19.742   8.347  1.00 34.12           C
ATOM    734  C   ARG A 192     -30.304 -18.619   9.048  1.00 39.54           C
ATOM    735  O   ARG A 192     -30.768 -18.081  10.057  1.00 42.46           O
ATOM    736  CB  ARG A 192     -30.896 -21.044   9.143  1.00 34.30           C
ATOM    737  CG  ARG A 192     -31.887 -22.141   8.770  1.00 35.85           C
ATOM    738  CD  ARG A 192     -31.647 -23.430   9.562  1.00 37.95           C
ATOM    739  NE  ARG A 192     -32.568 -24.493   9.152  1.00 38.53           N
ATOM    740  CZ  ARG A 192     -33.777 -24.673   9.681  1.00 34.68           C
ATOM    741  NH1 ARG A 192     -34.210 -23.857  10.639  1.00 35.55           N
ATOM    742  NH2 ARG A 192     -34.561 -25.655   9.249  1.00 30.78           N
ATOM    743  N   PHE A 193     -29.147 -18.258   8.498  1.00 39.47           N
ATOM    744  CA  PHE A 193     -28.267 -17.290   9.145  1.00 39.40           C
ATOM    745  C   PHE A 193     -27.966 -16.114   8.243  1.00 35.92           C
ATOM    746  O   PHE A 193     -27.148 -15.261   8.575  1.00 41.88           O
ATOM    747  CB  PHE A 193     -26.965 -17.973   9.569  1.00 34.50           C
ATOM    748  CG  PHE A 193     -27.185 -19.258  10.287  1.00 33.53           C
ATOM    749  CD1 PHE A 193     -27.585 -19.260  11.620  1.00 28.47           C
ATOM    750  CD2 PHE A 193     -27.026 -20.473   9.625  1.00 35.77           C
ATOM    751  CE1 PHE A 193     -27.816 -20.457  12.298  1.00 28.49           C
ATOM    752  CE2 PHE A 193     -27.244 -21.677  10.288  1.00 35.16           C
ATOM    753  CZ  PHE A 193     -27.644 -21.670  11.631  1.00 33.70           C
ATOM    754  N   MET A 194     -28.622 -16.080   7.094  1.00 37.42           N
ATOM    755  CA  MET A 194     -28.357 -15.037   6.119  1.00 39.71           C
ATOM    756  C   MET A 194     -29.622 -14.286   5.713  1.00 38.36           C
ATOM    757  O   MET A 194     -30.737 -14.745   5.940  1.00 45.16           O
ATOM    758  CB  MET A 194     -27.692 -15.641   4.884  1.00 33.62           C
ATOM    759  CG  MET A 194     -26.377 -16.322   5.189  1.00 42.02           C
ATOM    760  SD  MET A 194     -25.828 -17.360   3.826  1.00 44.08           S
ATOM    761  CE  MET A 194     -25.914 -16.192   2.481  1.00 42.54           C
ATOM    762  N   TYR A 195     -29.428 -13.119   5.120  1.00 33.08           N
ATOM    763  CA  TYR A 195     -30.512 -12.340   4.565  1.00 33.13           C
ATOM    764  C   TYR A 195     -31.038 -13.006   3.310  1.00 32.89           C
ATOM    765  O   TYR A 195     -30.262 -13.508   2.502  1.00 38.88           O
ATOM    766  CB  TYR A 195     -30.036 -10.926   4.235  1.00 27.56           C
ATOM    767  CG  TYR A 195     -31.072 -10.121   3.516  1.00 33.75           C
ATOM    768  CD1 TYR A 195     -32.211  -9.681   4.177  1.00 44.80           C
ATOM    769  CD2 TYR A 195     -30.928  -9.805   2.179  1.00 39.19           C
ATOM    770  CE1 TYR A 195     -33.176  -8.947   3.528  1.00 35.53           C
ATOM    771  CE2 TYR A 195     -31.892  -9.061   1.516  1.00 40.40           C
ATOM    772  CZ  TYR A 195     -33.012  -8.639   2.199  1.00 40.67           C
ATOM    773  OH  TYR A 195     -33.979  -7.904   1.559  1.00 54.52           O
ATOM    774  N   TYR A 196     -32.354 -13.021   3.148  1.00 31.93           N
ATOM    775  CA  TYR A 196     -32.943 -13.467   1.890  1.00 36.33           C
ATOM    776  C   TYR A 196     -34.329 -12.865   1.783  1.00 31.39           C
ATOM    777  O   TYR A 196     -34.837 -12.326   2.757  1.00 35.87           O
ATOM    778  CB  TYR A 196     -32.995 -14.991   1.802  1.00 28.66           C
ATOM    779  CG  TYR A 196     -33.951 -15.647   2.772  1.00 34.08           C
ATOM    780  CD1 TYR A 196     -35.282 -15.864   2.421  1.00 30.91           C
ATOM    781  CD2 TYR A 196     -33.526 -16.066   4.034  1.00 29.82           C
ATOM    782  CE1 TYR A 196     -36.173 -16.471   3.302  1.00 30.57           C
ATOM    783  CE2 TYR A 196     -34.410 -16.680   4.922  1.00 32.48           C
ATOM    784  CZ  TYR A 196     -35.736 -16.878   4.544  1.00 37.96           C
ATOM    785  OH  TYR A 196     -36.633 -17.475   5.402  1.00 38.18           O
ATOM    786  N   VAL A 197     -34.927 -12.947   0.599  1.00 33.89           N
ATOM    787  CA  VAL A 197     -36.279 -12.448   0.363  1.00 30.58           C
ATOM    788  C   VAL A 197     -37.213 -13.615   0.093  1.00 35.76           C
ATOM    789  O   VAL A 197     -36.938 -14.443  -0.792  1.00 35.03           O
ATOM    790  CB  VAL A 197     -36.320 -11.480  -0.828  1.00 34.26           C
ATOM    791  CG1 VAL A 197     -37.756 -11.082  -1.131  1.00 29.21           C
ATOM    792  CG2 VAL A 197     -35.444 -10.258  -0.547  1.00 34.40           C
ATOM    793  N   ASP A 198     -38.307 -13.713   0.840  1.00 31.96           N
ATOM    794  CA  ASP A 198     -39.224 -14.817   0.589  1.00 29.37           C
ATOM    795  C   ASP A 198     -40.173 -14.480  -0.550  1.00 32.43           C
ATOM    796  O   ASP A 198     -40.821 -13.434  -0.536  1.00 36.71           O
ATOM    797  CB  ASP A 198     -40.020 -15.184   1.844  1.00 30.39           C
ATOM    798  CG  ASP A 198     -40.665 -16.562   1.738  1.00 36.99           C
ATOM    799  OD1 ASP A 198     -41.664 -16.706   0.996  1.00 33.87           O
ATOM    800  OD2 ASP A 198     -40.161 -17.511   2.382  1.00 37.29           O
ATOM    801  N   GLY A 199     -40.269 -15.383  -1.521  1.00 35.43           N
ATOM    802  CA  GLY A 199     -41.173 -15.219  -2.644  1.00 33.92           C
ATOM    803  C   GLY A 199     -42.644 -15.083  -2.274  1.00 41.02           C
ATOM    804  O   GLY A 199     -43.460 -14.726  -3.126  1.00 39.96           O
ATOM    805  N   ARG A 200     -42.996 -15.360  -1.018  1.00 34.21           N
ATOM    806  CA  ARG A 200     -44.383 -15.192  -0.581  1.00 38.12           C
ATOM    807  C   ARG A 200     -44.652 -13.769  -0.112  1.00 40.78           C
ATOM    808  O   ARG A 200     -45.728 -13.470   0.408  1.00 44.30           O
ATOM    809  CB  ARG A 200     -44.733 -16.183   0.531  1.00 36.97           C
ATOM    810  CG  ARG A 200     -44.914 -17.603   0.034  1.00 36.80           C
ATOM    811  CD  ARG A 200     -44.956 -18.604   1.166  1.00 38.75           C
ATOM    812  NE  ARG A 200     -44.792 -19.953   0.640  1.00 40.60           N
ATOM    813  CZ  ARG A 200     -43.631 -20.595   0.603  1.00 36.45           C
ATOM    814  NH1 ARG A 200     -42.536 -20.019   1.080  1.00 39.08           N
ATOM    815  NH2 ARG A 200     -43.568 -21.813   0.096  1.00 45.68           N
ATOM    816  N   GLY A 201     -43.668 -12.893  -0.292  1.00 36.48           N
ATOM    817  CA  GLY A 201     -43.864 -11.484  -0.010  1.00 37.69           C
ATOM    818  C   GLY A 201     -44.571 -10.804  -1.170  1.00 40.98           C
ATOM    819  O   GLY A 201     -44.906 -11.458  -2.168  1.00 38.86           O
ATOM    820  N   PRO A 202     -44.805  -9.489  -1.044  1.00 39.14           N
ATOM    821  CA  PRO A 202     -45.432  -8.661  -2.085  1.00 44.16           C
ATOM    822  C   PRO A 202     -44.757  -8.810  -3.448  1.00 49.56           C
ATOM    823  O   PRO A 202     -43.515  -8.839  -3.524  1.00 45.10           O
ATOM    824  CB  PRO A 202     -45.260  -7.240  -1.552  1.00 36.92           C
ATOM    825  CG  PRO A 202     -45.210  -7.408  -0.067  1.00 44.56           C
ATOM    826  CD  PRO A 202     -44.522  -8.722   0.182  1.00 36.50           C
ATOM    827  N   ASP A 203     -45.580  -8.901  -4.494  1.00 37.45           N
ATOM    828  CA  ASP A 203     -45.117  -9.080  -5.867  1.00 36.25           C
ATOM    829  C   ASP A 203     -44.136 -10.257  -5.998  1.00 45.25           C
ATOM    830  O   ASP A 203     -43.099 -10.156  -6.662  1.00 44.65           O
ATOM    831  CB  ASP A 203     -44.482  -7.784  -6.376  1.00 43.14           C
ATOM    832  CG  ASP A 203     -45.475  -6.637  -6.437  1.00 51.88           C
ATOM    833  OD1 ASP A 203     -46.672  -6.911  -6.655  1.00 49.98           O
ATOM    834  OD2 ASP A 203     -45.057  -5.467  -6.272  1.00 52.12           O
ATOM    835  N   GLY A 204     -44.473 -11.374  -5.362  1.00 39.18           N
ATOM    836  CA  GLY A 204     -43.627 -12.551  -5.401  1.00 39.59           C
ATOM    837  C   GLY A 204     -42.217 -12.311  -4.888  1.00 40.33           C
ATOM    838  O   GLY A 204     -41.292 -13.028  -5.270  1.00 40.90           O
ATOM    839  N   GLY A 205     -42.051 -11.303  -4.031  1.00 37.94           N
ATOM    840  CA  GLY A 205     -40.744 -10.965  -3.496  1.00 37.07           C
ATOM    841  C   GLY A 205     -40.054  -9.850  -4.265  1.00 38.62           C
ATOM    842  O   GLY A 205     -39.151  -9.179  -3.723  1.00 38.94           O
ATOM    843  N   PHE A 206     -40.502  -9.630  -5.507  1.00 34.58           N
ATOM    844  CA  PHE A 206     -39.860  -8.678  -6.417  1.00 37.84           C
ATOM    845  C   PHE A 206     -39.692  -7.338  -5.722  1.00 37.14           C
ATOM    846  O   PHE A 206     -38.578  -6.787  -5.662  1.00 40.87           O
ATOM    847  CB  PHE A 206     -40.660  -8.498  -7.715  1.00 34.96           C
ATOM    848  CG  PHE A 206     -40.589  -9.675  -8.665  1.00 36.91           C
ATOM    849  CD1 PHE A 206     -40.111 -10.918  -8.253  1.00 39.00           C
ATOM    850  CD2 PHE A 206     -41.001  -9.530  -9.983  1.00 32.12           C
ATOM    851  CE1 PHE A 206     -40.047 -11.997  -9.137  1.00 33.43           C
ATOM    852  CE2 PHE A 206     -40.941 -10.602 -10.876  1.00 33.14           C
ATOM    853  CZ  PHE A 206     -40.460 -11.842 -10.448  1.00 30.90           C
ATOM    854  N   ARG A 207     -40.788  -6.857  -5.141  1.00 40.55           N
ATOM    855  CA  ARG A 207     -40.778  -5.578  -4.450  1.00 44.22           C
ATOM    856  C   ARG A 207     -39.597  -5.499  -3.504  1.00 41.58           C
ATOM    857  O   ARG A 207     -38.748  -4.603  -3.639  1.00 42.72           O
ATOM    858  CB  ARG A 207     -42.084  -5.343  -3.689  1.00 46.00           C
ATOM    859  CG  ARG A 207     -42.139  -3.983  -2.982  1.00 50.25           C
ATOM    860  CD  ARG A 207     -43.484  -3.745  -2.307  1.00 58.54           C
ATOM    861  NE  ARG A 207     -44.593  -3.799  -3.263  1.00 72.75           N
ATOM    862  CZ  ARG A 207     -45.881  -3.757  -2.925  1.00 69.98           C
ATOM    863  NH1 ARG A 207     -46.235  -3.661  -1.646  1.00 59.46           N
ATOM    864  NH2 ARG A 207     -46.817  -3.817  -3.868  1.00 59.86           N
ATOM    865  N  AGLN A 208     -39.506  -6.450  -2.579  1.00 42.23           N
ATOM    867  CA  GLN A 208     -38.458  -6.366  -1.568  1.00 43.63           C
ATOM    868  C  AGLN A 208     -37.071  -6.480  -2.203  1.00 43.51           C
ATOM    870  O  AGLN A 208     -36.124  -5.786  -1.795  1.00 42.24           O
ATOM    872  CB  GLN A 208     -38.633  -7.439  -0.497  1.00 49.26           C
ATOM    873  CG  GLN A 208     -37.594  -7.275   0.617  1.00 66.39           C
ATOM    874  CD  GLN A 208     -37.910  -8.058   1.879  1.00 76.90           C
ATOM    875  OE1 GLN A 208     -39.061  -8.446   2.120  1.00 91.21           O
ATOM    876  NE2 GLN A 208     -36.883  -8.285   2.706  1.00 53.41           N
ATOM    866  N  BGLN A 208      -7.146 -40.368   3.431  0.00 42.37           N
ATOM    869  C  BGLN A 208      -7.321 -37.981   2.950  0.00 43.21           C
ATOM    871  O  BGLN A 208      -6.652 -37.030   2.527  0.00 42.40           O
ATOM    877  N   VAL A 209     -36.963  -7.322  -3.228  1.00 38.02           N
ATOM    878  CA  VAL A 209     -35.699  -7.480  -3.930  1.00 41.32           C
ATOM    879  C   VAL A 209     -35.290  -6.103  -4.436  1.00 38.69           C
ATOM    880  O   VAL A 209     -34.157  -5.639  -4.184  1.00 32.90           O
ATOM    881  CB  VAL A 209     -35.792  -8.490  -5.093  1.00 41.03           C
ATOM    882  CG1 VAL A 209     -34.545  -8.414  -5.965  1.00 24.16           C
ATOM    883  CG2 VAL A 209     -36.001  -9.909  -4.561  1.00 34.58           C
ATOM    884  N   LYS A 210     -36.254  -5.409  -5.041  1.00 36.76           N
ATOM    885  CA  LYS A 210     -35.967  -4.107  -5.627  1.00 41.60           C
ATOM    886  C   LYS A 210     -35.495  -3.169  -4.525  1.00 39.26           C
ATOM    887  O   LYS A 210     -34.467  -2.487  -4.677  1.00 37.25           O
ATOM    888  CB  LYS A 210     -37.192  -3.542  -6.348  1.00 42.90           C
ATOM    889  CG  LYS A 210     -36.871  -2.405  -7.302  1.00 46.37           C
ATOM    890  CD  LYS A 210     -38.079  -2.047  -8.158  1.00 45.83           C
ATOM    891  CE  LYS A 210     -37.758  -0.931  -9.146  1.00 44.07           C
ATOM    892  NZ  LYS A 210     -38.745  -0.889 -10.267  1.00 51.89           N
ATOM    893  N   GLU A 211     -36.188  -3.214  -3.382  1.00 34.95           N
ATOM    894  CA  GLU A 211     -35.848  -2.309  -2.293  1.00 39.22           C
ATOM    895  C   GLU A 211     -34.408  -2.566  -1.886  1.00 39.45           C
ATOM    896  O   GLU A 211     -33.623  -1.619  -1.737  1.00 46.45           O
ATOM    897  CB  GLU A 211     -36.799  -2.477  -1.107  1.00 40.83           C
ATOM    898  CG  GLU A 211     -38.217  -1.957  -1.376  1.00 51.81           C
ATOM    899  CD  GLU A 211     -39.261  -2.540  -0.428  1.00 65.14           C
ATOM    900  OE1 GLU A 211     -38.873  -3.203   0.565  1.00 64.84           O
ATOM    901  OE2 GLU A 211     -40.472  -2.339  -0.682  1.00 66.80           O
ATOM    902  N   ALA A 212     -34.038  -3.845  -1.801  1.00 40.54           N
ATOM    903  CA  ALA A 212     -32.701  -4.177  -1.338  1.00 41.79           C
ATOM    904  C   ALA A 212     -31.717  -3.529  -2.282  1.00 36.53           C
ATOM    905  O   ALA A 212     -30.801  -2.817  -1.839  1.00 41.41           O
ATOM    906  CB  ALA A 212     -32.488  -5.676  -1.270  1.00 40.26           C
ATOM    907  N   VAL A 213     -31.972  -3.688  -3.582  1.00 32.02           N
ATOM    908  CA  VAL A 213     -31.041  -3.174  -4.574  1.00 36.49           C
ATOM    909  C   VAL A 213     -30.888  -1.672  -4.366  1.00 41.10           C
ATOM    910  O   VAL A 213     -29.761  -1.162  -4.290  1.00 41.21           O
ATOM    911  CB  VAL A 213     -31.504  -3.480  -6.004  1.00 41.82           C
ATOM    912  CG1 VAL A 213     -30.534  -2.885  -7.018  1.00 37.03           C
ATOM    913  CG2 VAL A 213     -31.613  -4.987  -6.197  1.00 37.48           C
ATOM    914  N   MET A 214     -32.021  -0.991  -4.175  1.00 45.72           N
ATOM    915  CA  MET A 214     -32.001   0.459  -4.059  1.00 45.75           C
ATOM    916  C   MET A 214     -31.179   0.826  -2.844  1.00 44.61           C
ATOM    917  O   MET A 214     -30.300   1.695  -2.940  1.00 44.34           O
ATOM    918  CB  MET A 214     -33.419   1.039  -3.986  1.00 37.99           C
ATOM    919  CG  MET A 214     -34.140   0.999  -5.335  1.00 45.78           C
ATOM    920  SD  MET A 214     -35.736   1.860  -5.453  1.00 65.53           S
ATOM    921  CE  MET A 214     -36.812   0.835  -4.449  1.00 44.53           C
ATOM    922  N   ARG A 215     -31.391   0.109  -1.738  1.00 39.50           N
ATOM    923  CA  ARG A 215     -30.650   0.426  -0.521  1.00 42.06           C
ATOM    924  C   ARG A 215     -29.184   0.411  -0.869  1.00 46.19           C
ATOM    925  O   ARG A 215     -28.456   1.371  -0.590  1.00 55.71           O
ATOM    926  CB  ARG A 215     -30.928  -0.563   0.618  1.00 45.77           C
ATOM    927  CG  ARG A 215     -32.285  -0.418   1.302  1.00 54.13           C
ATOM    928  CD  ARG A 215     -32.311  -1.160   2.655  1.00 60.00           C
ATOM    929  NE  ARG A 215     -31.770  -2.521   2.572  1.00 76.88           N
ATOM    930  CZ  ARG A 215     -32.502  -3.637   2.556  1.00 75.33           C
ATOM    931  NH1 ARG A 215     -33.832  -3.581   2.623  1.00 59.57           N
ATOM    932  NH2 ARG A 215     -31.898  -4.822   2.475  1.00 68.90           N
ATOM    933  N   TYR A 216     -28.765  -0.647  -1.558  1.00 42.20           N
ATOM    934  CA  TYR A 216     -27.346  -0.822  -1.783  1.00 48.25           C
ATOM    935  C   TYR A 216     -26.820   0.334  -2.635  1.00 41.49           C
ATOM    936  O   TYR A 216     -25.752   0.886  -2.352  1.00 43.28           O
ATOM    937  CB  TYR A 216     -27.045  -2.174  -2.430  1.00 35.95           C
ATOM    938  CG  TYR A 216     -25.573  -2.380  -2.595  1.00 35.05           C
ATOM    939  CD1 TYR A 216     -24.788  -2.793  -1.530  1.00 41.76           C
ATOM    940  CD2 TYR A 216     -24.953  -2.122  -3.804  1.00 39.06           C
ATOM    941  CE1 TYR A 216     -23.416  -2.970  -1.672  1.00 40.31           C
ATOM    942  CE2 TYR A 216     -23.582  -2.295  -3.962  1.00 41.60           C
ATOM    943  CZ  TYR A 216     -22.822  -2.718  -2.895  1.00 43.01           C
ATOM    944  OH  TYR A 216     -21.468  -2.883  -3.066  1.00 51.99           O
TER
ENDMDL
MODEL      26
ATOM     28  N   LYS A 379     -27.412  -0.925 -11.197  1.00 46.95           N
ATOM     29  CA  LYS A 379     -27.232  -2.145 -11.975  1.00 41.22           C
ATOM     30  C   LYS A 379     -27.374  -3.344 -11.048  1.00 34.69           C
ATOM     31  O   LYS A 379     -27.118  -3.263  -9.841  1.00 35.41           O
ATOM     32  CB  LYS A 379     -25.861  -2.141 -12.662  1.00 47.93           C
ATOM     33  CG  LYS A 379     -25.529  -3.410 -13.439  1.00 62.60           C
ATOM     34  CD  LYS A 379     -25.826  -3.306 -14.932  1.00 66.35           C
ATOM     35  CE  LYS A 379     -25.225  -4.497 -15.690  1.00 65.55           C
ATOM     36  NZ  LYS A 379     -25.336  -4.368 -17.175  1.00 64.70           N
ATOM     37  N   VAL A 380     -27.766  -4.473 -11.610  1.00 38.62           N
ATOM     38  CA  VAL A 380     -28.011  -5.648 -10.795  1.00 37.75           C
ATOM     39  C   VAL A 380     -27.710  -6.913 -11.604  1.00 40.87           C
ATOM     40  O   VAL A 380     -27.885  -6.923 -12.820  1.00 43.72           O
ATOM     41  CB  VAL A 380     -29.469  -5.599 -10.275  1.00 36.80           C
ATOM     42  CG1 VAL A 380     -30.206  -6.845 -10.586  1.00 26.17           C
ATOM     43  CG2 VAL A 380     -29.513  -5.260  -8.790  1.00 38.32           C
ATOM     44  N   TRP A 381     -27.223  -7.962 -10.940  1.00 36.28           N
ATOM     45  CA  TRP A 381     -27.006  -9.262 -11.588  1.00 29.42           C
ATOM     46  C   TRP A 381     -27.970 -10.305 -11.034  1.00 29.38           C
ATOM     47  O   TRP A 381     -27.995 -10.574  -9.836  1.00 27.22           O
ATOM     48  CB  TRP A 381     -25.558  -9.751 -11.398  1.00 24.72           C
ATOM     49  CG  TRP A 381     -25.283 -11.067 -12.066  1.00 32.63           C
ATOM     50  CD1 TRP A 381     -25.892 -11.560 -13.196  1.00 35.94           C
ATOM     51  CD2 TRP A 381     -24.330 -12.068 -11.660  1.00 37.70           C
ATOM     52  NE1 TRP A 381     -25.386 -12.803 -13.505  1.00 30.94           N
ATOM     53  CE2 TRP A 381     -24.425 -13.136 -12.584  1.00 33.58           C
ATOM     54  CE3 TRP A 381     -23.412 -12.171 -10.604  1.00 32.73           C
ATOM     55  CZ2 TRP A 381     -23.633 -14.278 -12.487  1.00 33.01           C
ATOM     56  CZ3 TRP A 381     -22.627 -13.315 -10.509  1.00 31.04           C
ATOM     57  CH2 TRP A 381     -22.746 -14.350 -11.443  1.00 35.19           C
ATOM     58  N   ILE A 382     -28.774 -10.899 -11.904  1.00 28.11           N
ATOM     59  CA  ILE A 382     -29.697 -11.929 -11.459  1.00 18.93           C
ATOM     60  C   ILE A 382     -29.120 -13.331 -11.687  1.00 23.49           C
ATOM     61  O   ILE A 382     -28.728 -13.690 -12.801  1.00 24.78           O
ATOM     62  CB  ILE A 382     -31.082 -11.801 -12.146  1.00 20.33           C
ATOM     63  CG1 ILE A 382     -31.691 -10.430 -11.853  1.00 29.19           C
ATOM     64  CG2 ILE A 382     -32.013 -12.899 -11.665  1.00 17.42           C
ATOM     65  CD1 ILE A 382     -33.132 -10.277 -12.312  1.00 30.12           C
ATOM     66  N   ILE A 383     -29.073 -14.113 -10.617  1.00 24.11           N
ATOM     67  CA  ILE A 383     -28.589 -15.479 -10.664  1.00 28.55           C
ATOM     68  C   ILE A 383     -29.811 -16.359 -10.420  1.00 27.15           C
ATOM     69  O   ILE A 383     -30.595 -16.088  -9.508  1.00 26.46           O
ATOM     70  CB  ILE A 383     -27.507 -15.711  -9.575  1.00 26.20           C
ATOM     71  CG1 ILE A 383     -26.168 -15.125 -10.006  1.00 34.74           C
ATOM     72  CG2 ILE A 383     -27.292 -17.181  -9.283  1.00 25.57           C
ATOM     73  CD1 ILE A 383     -25.123 -15.163  -8.891  1.00 33.70           C
ATOM     74  N   TYR A 384     -29.983 -17.397 -11.236  1.00 23.34           N
ATOM     75  CA  TYR A 384     -31.177 -18.244 -11.162  1.00 27.74           C
ATOM     76  C   TYR A 384     -30.911 -19.577 -11.838  1.00 26.78           C
ATOM     77  O   TYR A 384     -29.936 -19.724 -12.578  1.00 29.38           O
ATOM     78  CB  TYR A 384     -32.355 -17.567 -11.886  1.00 21.52           C
ATOM     79  CG  TYR A 384     -32.154 -17.590 -13.373  1.00 22.31           C
ATOM     80  CD1 TYR A 384     -31.256 -16.725 -13.977  1.00 18.70           C
ATOM     81  CD2 TYR A 384     -32.836 -18.507 -14.180  1.00 32.94           C
ATOM     82  CE1 TYR A 384     -31.040 -16.753 -15.342  1.00 29.28           C
ATOM     83  CE2 TYR A 384     -32.630 -18.547 -15.567  1.00 21.94           C
ATOM     84  CZ  TYR A 384     -31.732 -17.672 -16.135  1.00 29.01           C
ATOM     85  OH  TYR A 384     -31.514 -17.694 -17.494  1.00 27.81           O
ATOM     86  N   SER A 385     -31.793 -20.538 -11.580  1.00 21.80           N
ATOM     87  CA  SER A 385     -31.775 -21.825 -12.253  1.00 16.46           C
ATOM     88  C   SER A 385     -32.888 -21.880 -13.297  1.00 28.10           C
ATOM     89  O   SER A 385     -34.051 -21.564 -13.006  1.00 22.73           O
ATOM     90  CB  SER A 385     -31.957 -22.962 -11.248  1.00 17.93           C
ATOM     91  OG  SER A 385     -31.900 -24.210 -11.915  1.00 22.90           O
ATOM     92  N   ALA A 386     -32.525 -22.284 -14.515  1.00 28.79           N
ATOM     93  CA  ALA A 386     -33.461 -22.329 -15.633  1.00 29.25           C
ATOM     94  C   ALA A 386     -34.317 -23.602 -15.587  1.00 28.99           C
ATOM     95  O   ALA A 386     -34.141 -24.509 -16.403  1.00 28.44           O
ATOM     96  CB  ALA A 386     -32.694 -22.243 -16.943  1.00 30.72           C
ATOM     97  N   ASP A 387     -35.259 -23.676 -14.650  1.00 23.62           N
ATOM     98  CA  ASP A 387     -35.994 -24.924 -14.377  1.00 20.77           C
ATOM     99  C   ASP A 387     -37.008 -25.431 -15.425  1.00 24.98           C
ATOM    100  O   ASP A 387     -37.365 -26.609 -15.422  1.00 26.84           O
ATOM    101  CB  ASP A 387     -36.679 -24.836 -13.009  1.00 23.53           C
ATOM    102  CG  ASP A 387     -35.700 -24.565 -11.883  1.00 28.28           C
ATOM    103  OD1 ASP A 387     -34.482 -24.749 -12.095  1.00 29.19           O
ATOM    104  OD2 ASP A 387     -36.148 -24.169 -10.786  1.00 24.65           O
ATOM    105  N   HIS A 388     -37.473 -24.548 -16.302  1.00 21.79           N
ATOM    106  CA  HIS A 388     -38.519 -24.840 -17.231  1.00 23.49           C
ATOM    107  C   HIS A 388     -38.761 -23.587 -18.028  1.00 28.19           C
ATOM    108  O   HIS A 388     -38.586 -22.551 -17.513  1.00 25.09           O
ATOM    109  CB  HIS A 388     -39.783 -25.210 -16.472  1.00 24.63           C
ATOM    110  CG  HIS A 388     -40.912 -25.585 -17.352  1.00 35.24           C
ATOM    111  ND1 HIS A 388     -41.280 -26.884 -17.561  1.00 34.83           N
ATOM    112  CD2 HIS A 388     -41.736 -24.834 -18.106  1.00 36.87           C
ATOM    113  CE1 HIS A 388     -42.283 -26.919 -18.401  1.00 36.19           C
ATOM    114  NE2 HIS A 388     -42.574 -25.688 -18.747  1.00 35.02           N
ATOM    115  N   PRO A 389     -39.174 -23.678 -19.278  1.00 29.05           N
ATOM    116  CA  PRO A 389     -39.321 -22.487 -20.117  1.00 26.02           C
ATOM    117  C   PRO A 389     -40.266 -21.502 -19.385  1.00 22.70           C
ATOM    118  O   PRO A 389     -40.032 -20.303 -19.446  1.00 20.85           O
ATOM    119  CB  PRO A 389     -39.975 -23.057 -21.384  1.00 30.30           C
ATOM    120  CG  PRO A 389     -39.332 -24.404 -21.552  1.00 27.05           C
ATOM    121  CD  PRO A 389     -39.144 -24.923 -20.131  1.00 31.27           C
ATOM    122  N   LEU A 390     -41.289 -21.999 -18.694  1.00 25.88           N
ATOM    123  CA  LEU A 390     -42.238 -21.122 -18.001  1.00 25.29           C
ATOM    124  C   LEU A 390     -41.599 -20.316 -16.883  1.00 27.08           C
ATOM    125  O   LEU A 390     -41.927 -19.150 -16.697  1.00 23.22           O
ATOM    126  CB  LEU A 390     -43.465 -21.903 -17.493  1.00 19.52           C
ATOM    127  CG  LEU A 390     -44.319 -22.563 -18.594  1.00 27.03           C
ATOM    128  CD1 LEU A 390     -45.483 -23.373 -18.008  1.00 26.98           C
ATOM    129  CD2 LEU A 390     -44.823 -21.538 -19.603  1.00 20.87           C
ATOM    130  N   TYR A 391     -40.685 -20.937 -16.143  1.00 25.77           N
ATOM    131  CA  TYR A 391     -39.975 -20.238 -15.077  1.00 20.98           C
ATOM    132  C   TYR A 391     -38.901 -19.296 -15.635  1.00 17.65           C
ATOM    133  O   TYR A 391     -38.696 -18.190 -15.126  1.00 22.12           O
ATOM    134  CB  TYR A 391     -39.382 -21.221 -14.062  1.00 23.55           C
ATOM    135  CG  TYR A 391     -38.612 -20.540 -12.953  1.00 32.97           C
ATOM    136  CD1 TYR A 391     -39.275 -19.897 -11.910  1.00 28.18           C
ATOM    137  CD2 TYR A 391     -37.216 -20.551 -12.940  1.00 34.22           C
ATOM    138  CE1 TYR A 391     -38.572 -19.275 -10.892  1.00 23.24           C
ATOM    139  CE2 TYR A 391     -36.506 -19.941 -11.924  1.00 29.71           C
ATOM    140  CZ  TYR A 391     -37.187 -19.299 -10.902  1.00 27.35           C
ATOM    141  OH  TYR A 391     -36.471 -18.684  -9.894  1.00 23.11           O
ATOM    142  N   VAL A 392     -38.226 -19.716 -16.696  1.00 19.25           N
ATOM    143  CA  VAL A 392     -37.346 -18.800 -17.404  1.00 21.21           C
ATOM    144  C   VAL A 392     -38.122 -17.533 -17.788  1.00 26.68           C
ATOM    145  O   VAL A 392     -37.624 -16.417 -17.634  1.00 26.43           O
ATOM    146  CB  VAL A 392     -36.739 -19.450 -18.660  1.00 25.70           C
ATOM    147  CG1 VAL A 392     -35.981 -18.412 -19.489  1.00 23.02           C
ATOM    148  CG2 VAL A 392     -35.828 -20.602 -18.269  1.00 21.10           C
ATOM    149  N   ASP A 393     -39.356 -17.690 -18.265  1.00 27.87           N
ATOM    150  CA  ASP A 393     -40.130 -16.509 -18.631  1.00 30.96           C
ATOM    151  C   ASP A 393     -40.482 -15.638 -17.418  1.00 28.29           C
ATOM    152  O   ASP A 393     -40.459 -14.406 -17.508  1.00 24.65           O
ATOM    153  CB  ASP A 393     -41.388 -16.853 -19.431  1.00 37.08           C
ATOM    154  CG  ASP A 393     -41.989 -15.623 -20.093  1.00 36.40           C
ATOM    155  OD1 ASP A 393     -41.243 -14.920 -20.816  1.00 26.60           O
ATOM    156  OD2 ASP A 393     -43.193 -15.351 -19.882  1.00 35.91           O
ATOM    157  N   VAL A 394     -40.815 -16.270 -16.293  1.00 23.46           N
ATOM    158  CA  VAL A 394     -40.979 -15.533 -15.039  1.00 23.36           C
ATOM    159  C   VAL A 394     -39.742 -14.657 -14.781  1.00 25.25           C
ATOM    160  O   VAL A 394     -39.856 -13.458 -14.477  1.00 26.28           O
ATOM    161  CB  VAL A 394     -41.209 -16.488 -13.838  1.00 30.13           C
ATOM    162  CG1 VAL A 394     -40.852 -15.793 -12.531  1.00 25.00           C
ATOM    163  CG2 VAL A 394     -42.651 -16.982 -13.818  1.00 33.51           C
ATOM    164  N   VAL A 395     -38.566 -15.263 -14.943  1.00 23.05           N
ATOM    165  CA  VAL A 395     -37.296 -14.594 -14.691  1.00 27.06           C
ATOM    166  C   VAL A 395     -37.091 -13.424 -15.648  1.00 26.62           C
ATOM    167  O   VAL A 395     -36.710 -12.336 -15.232  1.00 30.57           O
ATOM    168  CB  VAL A 395     -36.095 -15.596 -14.738  1.00 21.93           C
ATOM    169  CG1 VAL A 395     -34.766 -14.871 -14.609  1.00 18.83           C
ATOM    170  CG2 VAL A 395     -36.221 -16.638 -13.634  1.00 24.68           C
ATOM    171  N   LEU A 396     -37.363 -13.644 -16.927  1.00 27.39           N
ATOM    172  CA  LEU A 396     -37.226 -12.582 -17.911  1.00 28.70           C
ATOM    173  C   LEU A 396     -38.215 -11.446 -17.629  1.00 30.60           C
ATOM    174  O   LEU A 396     -37.865 -10.276 -17.735  1.00 21.08           O
ATOM    175  CB  LEU A 396     -37.445 -13.108 -19.329  1.00 28.12           C
ATOM    176  CG  LEU A 396     -37.226 -12.002 -20.359  1.00 29.85           C
ATOM    177  CD1 LEU A 396     -35.738 -11.649 -20.449  1.00 27.80           C
ATOM    178  CD2 LEU A 396     -37.787 -12.376 -21.729  1.00 28.49           C
ATOM    179  N   LYS A 397     -39.449 -11.793 -17.269  1.00 11.66           N
ATOM    180  CA  LYS A 397     -40.449 -10.770 -16.945  1.00 15.75           C
ATOM    181  C   LYS A 397     -40.050  -9.953 -15.715  1.00 25.46           C
ATOM    182  O   LYS A 397     -40.272  -8.746 -15.667  1.00 25.47           O
ATOM    183  CB  LYS A 397     -41.830 -11.391 -16.750  1.00 21.31           C
ATOM    184  CG  LYS A 397     -42.420 -11.983 -18.034  1.00 33.49           C
ATOM    185  CD  LYS A 397     -42.750 -10.908 -19.054  1.00 41.47           C
ATOM    186  CE  LYS A 397     -43.307 -11.532 -20.333  1.00 47.40           C
ATOM    187  NZ  LYS A 397     -42.221 -12.121 -21.163  1.00 52.35           N
ATOM    188  N   PHE A 398     -39.450 -10.615 -14.728  1.00 27.43           N
ATOM    189  CA  PHE A 398     -38.956  -9.918 -13.555  1.00 29.46           C
ATOM    190  C   PHE A 398     -37.862  -8.937 -13.952  1.00 33.02           C
ATOM    191  O   PHE A 398     -37.906  -7.755 -13.584  1.00 29.74           O
ATOM    192  CB  PHE A 398     -38.430 -10.910 -12.528  1.00 30.81           C
ATOM    193  CG  PHE A 398     -37.922 -10.273 -11.278  1.00 29.17           C
ATOM    194  CD1 PHE A 398     -38.775  -9.551 -10.455  1.00 31.46           C
ATOM    195  CD2 PHE A 398     -36.595 -10.418 -10.902  1.00 34.91           C
ATOM    196  CE1 PHE A 398     -38.309  -8.958  -9.289  1.00 28.64           C
ATOM    197  CE2 PHE A 398     -36.119  -9.836  -9.730  1.00 34.58           C
ATOM    198  CZ  PHE A 398     -36.977  -9.105  -8.924  1.00 31.81           C
ATOM    199  N   ALA A 399     -36.887  -9.423 -14.716  1.00 28.16           N
ATOM    200  CA  ALA A 399     -35.832  -8.551 -15.211  1.00 23.61           C
ATOM    201  C   ALA A 399     -36.417  -7.314 -15.906  1.00 24.39           C
ATOM    202  O   ALA A 399     -35.935  -6.199 -15.730  1.00 31.84           O
ATOM    203  CB  ALA A 399     -34.925  -9.306 -16.148  1.00 25.06           C
ATOM    204  N   GLN A 400     -37.470  -7.510 -16.684  1.00 20.74           N
ATOM    205  CA  GLN A 400     -38.034  -6.410 -17.446  1.00 26.40           C
ATOM    206  C   GLN A 400     -38.804  -5.473 -16.529  1.00 26.22           C
ATOM    207  O   GLN A 400     -38.757  -4.262 -16.701  1.00 30.51           O
ATOM    208  CB  GLN A 400     -38.905  -6.929 -18.599  1.00 31.88           C
ATOM    209  CG  GLN A 400     -38.074  -7.545 -19.734  1.00 35.20           C
ATOM    210  CD  GLN A 400     -38.941  -8.211 -20.783  1.00 53.59           C
ATOM    211  OE1 GLN A 400     -40.166  -8.191 -20.689  1.00 56.95           O
ATOM    212  NE2 GLN A 400     -38.310  -8.802 -21.792  1.00 61.49           N
ATOM    213  N   PHE A 401     -39.485  -6.039 -15.540  1.00 18.48           N
ATOM    214  CA  PHE A 401     -40.124  -5.241 -14.503  1.00 26.16           C
ATOM    215  C   PHE A 401     -39.121  -4.308 -13.818  1.00 28.49           C
ATOM    216  O   PHE A 401     -39.385  -3.113 -13.662  1.00 27.19           O
ATOM    217  CB  PHE A 401     -40.789  -6.153 -13.479  1.00 27.31           C
ATOM    218  CG  PHE A 401     -41.365  -5.423 -12.295  1.00 32.94           C
ATOM    219  CD1 PHE A 401     -42.546  -4.680 -12.422  1.00 33.14           C
ATOM    220  CD2 PHE A 401     -40.740  -5.496 -11.046  1.00 29.39           C
ATOM    221  CE1 PHE A 401     -43.086  -4.007 -11.330  1.00 33.25           C
ATOM    222  CE2 PHE A 401     -41.276  -4.837  -9.950  1.00 32.92           C
ATOM    223  CZ  PHE A 401     -42.461  -4.089 -10.091  1.00 29.83           C
ATOM    224  N   LEU A 402     -37.976  -4.865 -13.422  1.00 28.05           N
ATOM    225  CA  LEU A 402     -36.890  -4.090 -12.819  1.00 27.14           C
ATOM    226  C   LEU A 402     -36.489  -2.900 -13.697  1.00 27.87           C
ATOM    227  O   LEU A 402     -36.336  -1.773 -13.202  1.00 31.36           O
ATOM    228  CB  LEU A 402     -35.666  -4.979 -12.524  1.00 16.45           C
ATOM    229  CG  LEU A 402     -35.718  -5.907 -11.296  1.00 31.92           C
ATOM    230  CD1 LEU A 402     -34.427  -6.682 -11.153  1.00 29.53           C
ATOM    231  CD2 LEU A 402     -35.964  -5.128 -10.016  1.00 33.37           C
ATOM    232  N   LEU A 403     -36.325  -3.149 -14.992  1.00 22.23           N
ATOM    233  CA  LEU A 403     -35.973  -2.085 -15.929  1.00 29.10           C
ATOM    234  C   LEU A 403     -37.106  -1.067 -16.166  1.00 32.66           C
ATOM    235  O   LEU A 403     -36.893   0.134 -16.045  1.00 37.75           O
ATOM    236  CB  LEU A 403     -35.506  -2.667 -17.264  1.00 27.46           C
ATOM    237  CG  LEU A 403     -35.366  -1.639 -18.392  1.00 38.25           C
ATOM    238  CD1 LEU A 403     -34.238  -0.648 -18.067  1.00 34.52           C
ATOM    239  CD2 LEU A 403     -35.143  -2.310 -19.759  1.00 32.84           C
ATOM    240  N   THR A 404     -38.300  -1.542 -16.509  1.00 31.69           N
ATOM    241  CA  THR A 404     -39.402  -0.641 -16.876  1.00 40.21           C
ATOM    242  C   THR A 404     -40.089   0.007 -15.667  1.00 41.89           C
ATOM    243  O   THR A 404     -40.584   1.123 -15.759  1.00 45.61           O
ATOM    244  CB  THR A 404     -40.484  -1.336 -17.757  1.00 46.63           C
ATOM    245  OG1 THR A 404     -41.222  -2.287 -16.975  1.00 37.49           O
ATOM    246  CG2 THR A 404     -39.848  -2.040 -18.955  1.00 49.93           C
ATOM    247  N   ALA A 405     -40.116  -0.691 -14.535  1.00 42.54           N
ATOM    248  CA  ALA A 405     -40.735  -0.145 -13.328  1.00 37.47           C
ATOM    249  C   ALA A 405     -39.743   0.590 -12.420  1.00 45.27           C
ATOM    250  O   ALA A 405     -40.115   1.585 -11.801  1.00 45.23           O
ATOM    251  CB  ALA A 405     -41.471  -1.226 -12.553  1.00 25.66           C
ATOM    252  N   CYS A 406     -38.490   0.120 -12.360  1.00 41.44           N
ATOM    253  CA  CYS A 406     -37.495   0.680 -11.443  1.00 35.91           C
ATOM    254  C   CYS A 406     -36.274   1.312 -12.123  1.00 40.47           C
ATOM    255  O   CYS A 406     -35.325   1.729 -11.453  1.00 44.43           O
ATOM    256  CB  CYS A 406     -37.004  -0.395 -10.469  1.00 35.04           C
ATOM    257  SG  CYS A 406     -38.289  -1.422  -9.713  1.00 43.74           S
ATOM    258  N   GLY A 407     -36.281   1.374 -13.446  1.00 38.21           N
ATOM    259  CA  GLY A 407     -35.138   1.901 -14.177  1.00 37.41           C
ATOM    260  C   GLY A 407     -33.816   1.228 -13.817  1.00 42.40           C
ATOM    261  O   GLY A 407     -32.746   1.834 -13.959  1.00 43.87           O
ATOM    262  N   THR A 408     -33.890  -0.016 -13.340  1.00 32.46           N
ATOM    263  CA  THR A 408     -32.692  -0.799 -13.024  1.00 33.44           C
ATOM    264  C   THR A 408     -32.156  -1.572 -14.239  1.00 32.05           C
ATOM    265  O   THR A 408     -32.908  -2.283 -14.911  1.00 37.86           O
ATOM    266  CB  THR A 408     -32.961  -1.812 -11.898  1.00 34.98           C
ATOM    267  OG1 THR A 408     -33.536  -1.144 -10.770  1.00 45.46           O
ATOM    268  CG2 THR A 408     -31.660  -2.480 -11.468  1.00 39.35           C
ATOM    269  N   GLU A 409     -30.864  -1.422 -14.520  1.00 33.24           N
ATOM    270  CA  GLU A 409     -30.194  -2.241 -15.530  1.00 33.58           C
ATOM    271  C   GLU A 409     -29.908  -3.625 -14.971  1.00 35.65           C
ATOM    272  O   GLU A 409     -29.472  -3.765 -13.830  1.00 38.45           O
ATOM    273  CB  GLU A 409     -28.900  -1.583 -15.987  1.00 34.78           C
ATOM    274  CG  GLU A 409     -29.115  -0.188 -16.532  1.00 54.83           C
ATOM    275  CD  GLU A 409     -27.816   0.545 -16.776  1.00 70.68           C
ATOM    276  OE1 GLU A 409     -26.804   0.189 -16.133  1.00 69.81           O
ATOM    277  OE2 GLU A 409     -27.813   1.485 -17.604  1.00 77.17           O
ATOM    278  N   VAL A 410     -30.169  -4.651 -15.772  1.00 37.40           N
ATOM    279  CA  VAL A 410     -29.995  -6.020 -15.307  1.00 32.44           C
ATOM    280  C   VAL A 410     -29.017  -6.794 -16.170  1.00 36.44           C
ATOM    281  O   VAL A 410     -29.144  -6.821 -17.389  1.00 42.16           O
ATOM    282  CB  VAL A 410     -31.329  -6.779 -15.265  1.00 28.47           C
ATOM    283  CG1 VAL A 410     -31.123  -8.171 -14.680  1.00 33.29           C
ATOM    284  CG2 VAL A 410     -32.362  -5.992 -14.439  1.00 22.10           C
ATOM    285  N   ALA A 411     -28.025  -7.404 -15.529  1.00 29.12           N
ATOM    286  CA  ALA A 411     -27.194  -8.398 -16.192  1.00 30.09           C
ATOM    287  C   ALA A 411     -27.918  -9.723 -16.055  1.00 31.11           C
ATOM    288  O   ALA A 411     -28.153 -10.221 -14.951  1.00 34.28           O
ATOM    289  CB  ALA A 411     -25.786  -8.476 -15.566  1.00 21.54           C
ATOM    290  N   LEU A 412     -28.293 -10.289 -17.186  1.00 39.48           N
ATOM    291  CA  LEU A 412     -29.040 -11.528 -17.183  1.00 36.56           C
ATOM    292  C   LEU A 412     -28.476 -12.367 -18.305  1.00 30.26           C
ATOM    293  O   LEU A 412     -28.294 -11.867 -19.419  1.00 33.51           O
ATOM    294  CB  LEU A 412     -30.534 -11.247 -17.390  1.00 32.82           C
ATOM    295  CG  LEU A 412     -31.439 -12.485 -17.426  1.00 32.26           C
ATOM    296  CD1 LEU A 412     -31.431 -13.153 -16.080  1.00 24.49           C
ATOM    297  CD2 LEU A 412     -32.876 -12.128 -17.852  1.00 24.32           C
ATOM    298  N   ASP A 413     -28.174 -13.626 -17.999  1.00 22.89           N
ATOM    299  CA  ASP A 413     -27.544 -14.519 -18.966  1.00 27.46           C
ATOM    300  C   ASP A 413     -28.377 -14.732 -20.247  1.00 33.72           C
ATOM    301  O   ASP A 413     -27.814 -14.929 -21.329  1.00 33.82           O
ATOM    302  CB  ASP A 413     -27.105 -15.854 -18.320  1.00 29.64           C
ATOM    303  CG  ASP A 413     -28.270 -16.672 -17.758  1.00 39.36           C
ATOM    304  OD1 ASP A 413     -27.990 -17.614 -16.989  1.00 42.15           O
ATOM    305  OD2 ASP A 413     -29.454 -16.393 -18.074  1.00 37.06           O
ATOM    306  N   LEU A 414     -29.704 -14.675 -20.130  1.00 37.62           N
ATOM    307  CA  LEU A 414     -30.564 -14.784 -21.308  1.00 44.61           C
ATOM    308  C   LEU A 414     -30.145 -13.737 -22.331  1.00 45.92           C
ATOM    309  O   LEU A 414     -30.077 -14.021 -23.534  1.00 47.71           O
ATOM    310  CB  LEU A 414     -32.045 -14.605 -20.944  1.00 41.01           C
ATOM    311  CG  LEU A 414     -32.600 -15.711 -20.048  1.00 40.18           C
ATOM    312  CD1 LEU A 414     -34.103 -15.591 -19.891  1.00 40.67           C
ATOM    313  CD2 LEU A 414     -32.226 -17.063 -20.614  1.00 44.88           C
ATOM    314  N   LEU A 415     -29.833 -12.543 -21.831  1.00 52.88           N
ATOM    315  CA  LEU A 415     -29.493 -11.395 -22.663  1.00 48.33           C
ATOM    316  C   LEU A 415     -28.042 -11.345 -23.148  1.00 49.51           C
ATOM    317  O   LEU A 415     -27.662 -10.392 -23.825  1.00 50.16           O
ATOM    318  CB  LEU A 415     -29.772 -10.092 -21.914  1.00 41.34           C
ATOM    319  CG  LEU A 415     -31.130  -9.826 -21.277  1.00 48.50           C
ATOM    320  CD1 LEU A 415     -31.133  -8.428 -20.669  1.00 47.85           C
ATOM    321  CD2 LEU A 415     -32.236  -9.968 -22.297  1.00 53.53           C
ATOM    322  N   GLU A 416     -27.222 -12.332 -22.798  1.00 43.89           N
ATOM    323  CA  GLU A 416     -25.816 -12.293 -23.209  1.00 44.55           C
ATOM    324  C   GLU A 416     -25.287 -13.643 -23.681  1.00 45.34           C
ATOM    325  O   GLU A 416     -24.157 -14.018 -23.367  1.00 41.59           O
ATOM    326  CB  GLU A 416     -24.927 -11.754 -22.076  1.00 38.57           C
ATOM    327  CG  GLU A 416     -25.485 -10.535 -21.369  1.00 45.25           C
ATOM    328  CD  GLU A 416     -24.418  -9.741 -20.640  1.00 56.43           C
ATOM    329  OE1 GLU A 416     -23.246  -9.765 -21.080  1.00 62.75           O
ATOM    330  OE2 GLU A 416     -24.754  -9.086 -19.633  1.00 56.80           O
ATOM    331  N   GLU A 417     -26.102 -14.367 -24.439  1.00 51.74           N
ATOM    332  CA  GLU A 417     -25.733 -15.709 -24.876  1.00 56.36           C
ATOM    333  C   GLU A 417     -24.448 -15.698 -25.718  1.00 54.67           C
ATOM    334  O   GLU A 417     -23.635 -16.619 -25.620  1.00 55.97           O
ATOM    335  CB  GLU A 417     -26.895 -16.395 -25.618  1.00 58.40           C
ATOM    336  CG  GLU A 417     -28.245 -16.397 -24.873  1.00 61.06           C
ATOM    337  CD  GLU A 417     -28.309 -17.379 -23.694  1.00 61.06           C
ATOM    338  OE1 GLU A 417     -27.260 -17.661 -23.078  1.00 60.58           O
ATOM    339  OE2 GLU A 417     -29.422 -17.863 -23.371  1.00 57.36           O
ATOM    340  N   GLN A 418     -24.256 -14.648 -26.517  1.00 49.03           N
ATOM    341  CA  GLN A 418     -23.067 -14.546 -27.365  1.00 52.19           C
ATOM    342  C   GLN A 418     -21.785 -14.382 -26.561  1.00 56.24           C
ATOM    343  O   GLN A 418     -20.790 -15.073 -26.813  1.00 60.01           O
ATOM    344  CB  GLN A 418     -23.179 -13.391 -28.365  1.00 56.03           C
ATOM    345  CG  GLN A 418     -22.087 -13.408 -29.434  0.00 63.19           C
ATOM    346  CD  GLN A 418     -22.067 -14.700 -30.243  1.00 68.89           C
ATOM    347  OE1 GLN A 418     -23.106 -15.167 -30.718  1.00 70.86           O
ATOM    348  NE2 GLN A 418     -20.880 -15.281 -30.406  1.00 64.62           N
ATOM    349  N   ALA A 419     -21.802 -13.442 -25.619  1.00 52.64           N
ATOM    350  CA  ALA A 419     -20.659 -13.223 -24.743  1.00 52.78           C
ATOM    351  C   ALA A 419     -20.330 -14.515 -23.993  1.00 52.33           C
ATOM    352  O   ALA A 419     -19.178 -14.947 -23.941  1.00 49.13           O
ATOM    353  CB  ALA A 419     -20.938 -12.087 -23.775  1.00 46.24           C
ATOM    354  N   ILE A 420     -21.353 -15.147 -23.432  1.00 54.96           N
ATOM    355  CA  ILE A 420     -21.157 -16.428 -22.764  1.00 52.04           C
ATOM    356  C   ILE A 420     -20.571 -17.454 -23.737  1.00 51.86           C
ATOM    357  O   ILE A 420     -19.714 -18.249 -23.365  1.00 44.19           O
ATOM    358  CB  ILE A 420     -22.463 -16.947 -22.137  1.00 44.16           C
ATOM    359  CG1 ILE A 420     -22.917 -16.008 -21.014  1.00 38.20           C
ATOM    360  CG2 ILE A 420     -22.276 -18.356 -21.605  1.00 39.36           C
ATOM    361  CD1 ILE A 420     -24.354 -16.240 -20.548  1.00 37.87           C
ATOM    362  N   SER A 421     -21.015 -17.416 -24.990  1.00 62.24           N
ATOM    363  CA  SER A 421     -20.495 -18.323 -26.015  1.00 64.56           C
ATOM    364  C   SER A 421     -18.988 -18.180 -26.211  1.00 62.52           C
ATOM    365  O   SER A 421     -18.247 -19.156 -26.111  1.00 59.84           O
ATOM    366  CB  SER A 421     -21.206 -18.102 -27.356  1.00 67.13           C
ATOM    367  OG  SER A 421     -22.354 -18.919 -27.466  1.00 66.26           O
ATOM    368  N   GLU A 422     -18.539 -16.962 -26.495  1.00 62.02           N
ATOM    369  CA  GLU A 422     -17.147 -16.742 -26.856  1.00 65.05           C
ATOM    370  C   GLU A 422     -16.207 -16.837 -25.661  1.00 67.47           C
ATOM    371  O   GLU A 422     -15.318 -17.685 -25.642  1.00 77.05           O
ATOM    372  CB  GLU A 422     -17.000 -15.421 -27.599  1.00 70.67           C
ATOM    373  CG  GLU A 422     -17.635 -15.473 -28.978  1.00 73.28           C
ATOM    374  CD  GLU A 422     -18.087 -14.117 -29.450  1.00 74.37           C
ATOM    375  OE1 GLU A 422     -17.970 -13.166 -28.651  1.00 65.47           O
ATOM    376  OE2 GLU A 422     -18.563 -14.010 -30.608  1.00 78.82           O
ATOM    377  N   ALA A 423     -16.404 -15.978 -24.666  1.00 60.75           N
ATOM    378  CA  ALA A 423     -15.715 -16.141 -23.388  1.00 59.24           C
ATOM    379  C   ALA A 423     -16.240 -17.407 -22.716  1.00 60.68           C
ATOM    380  O   ALA A 423     -17.293 -17.916 -23.087  1.00 64.87           O
ATOM    381  CB  ALA A 423     -15.958 -14.937 -22.501  1.00 56.42           C
ATOM    382  N   GLY A 424     -15.526 -17.921 -21.726  1.00 60.95           N
ATOM    383  CA  GLY A 424     -16.032 -19.080 -21.011  1.00 67.05           C
ATOM    384  C   GLY A 424     -17.329 -18.791 -20.267  1.00 66.14           C
ATOM    385  O   GLY A 424     -17.729 -17.633 -20.133  1.00 68.04           O
ATOM    386  N   VAL A 425     -17.999 -19.840 -19.796  1.00 60.01           N
ATOM    387  CA  VAL A 425     -19.075 -19.675 -18.816  1.00 53.34           C
ATOM    388  C   VAL A 425     -18.482 -19.248 -17.478  1.00 45.01           C
ATOM    389  O   VAL A 425     -19.064 -18.437 -16.754  1.00 46.93           O
ATOM    390  CB  VAL A 425     -19.871 -20.973 -18.586  1.00 47.37           C
ATOM    391  CG1 VAL A 425     -20.528 -20.954 -17.205  1.00 37.23           C
ATOM    392  CG2 VAL A 425     -20.908 -21.164 -19.676  1.00 50.22           C
ATOM    393  N   MET A 426     -17.321 -19.801 -17.146  1.00 48.18           N
ATOM    394  CA  MET A 426     -16.648 -19.392 -15.930  1.00 51.29           C
ATOM    395  C   MET A 426     -16.157 -17.952 -16.076  1.00 43.95           C
ATOM    396  O   MET A 426     -16.319 -17.133 -15.172  1.00 39.15           O
ATOM    397  CB  MET A 426     -15.513 -20.352 -15.574  1.00 60.04           C
ATOM    398  CG  MET A 426     -15.498 -20.727 -14.093  1.00 65.92           C
ATOM    399  SD  MET A 426     -17.106 -21.340 -13.515  1.00 79.17           S
ATOM    400  CE  MET A 426     -17.111 -20.765 -11.810  1.00 38.69           C
ATOM    401  N   THR A 427     -15.595 -17.634 -17.234  1.00 40.20           N
ATOM    402  CA  THR A 427     -15.137 -16.275 -17.493  1.00 39.27           C
ATOM    403  C   THR A 427     -16.287 -15.271 -17.383  1.00 40.85           C
ATOM    404  O   THR A 427     -16.132 -14.193 -16.814  1.00 38.81           O
ATOM    405  CB  THR A 427     -14.482 -16.156 -18.887  1.00 43.01           C
ATOM    406  OG1 THR A 427     -13.390 -17.079 -18.991  1.00 51.36           O
ATOM    407  CG2 THR A 427     -13.963 -14.752 -19.116  1.00 37.41           C
ATOM    408  N   TRP A 428     -17.451 -15.617 -17.920  1.00 43.01           N
ATOM    409  CA  TRP A 428     -18.570 -14.684 -17.879  1.00 35.37           C
ATOM    410  C   TRP A 428     -19.060 -14.468 -16.443  1.00 29.97           C
ATOM    411  O   TRP A 428     -19.162 -13.337 -15.977  1.00 30.69           O
ATOM    412  CB  TRP A 428     -19.711 -15.156 -18.776  1.00 34.50           C
ATOM    413  CG  TRP A 428     -20.798 -14.124 -18.948  1.00 37.90           C
ATOM    414  CD1 TRP A 428     -20.784 -13.052 -19.798  1.00 37.93           C
ATOM    415  CD2 TRP A 428     -22.062 -14.075 -18.263  1.00 35.14           C
ATOM    416  NE1 TRP A 428     -21.957 -12.340 -19.685  1.00 37.49           N
ATOM    417  CE2 TRP A 428     -22.758 -12.943 -18.751  1.00 37.51           C
ATOM    418  CE3 TRP A 428     -22.667 -14.869 -17.281  1.00 34.07           C
ATOM    419  CZ2 TRP A 428     -24.034 -12.588 -18.292  1.00 31.51           C
ATOM    420  CZ3 TRP A 428     -23.945 -14.512 -16.820  1.00 30.50           C
ATOM    421  CH2 TRP A 428     -24.610 -13.387 -17.333  1.00 31.41           C
ATOM    422  N   VAL A 429     -19.357 -15.557 -15.747  1.00 31.07           N
ATOM    423  CA  VAL A 429     -19.797 -15.485 -14.360  1.00 35.41           C
ATOM    424  C   VAL A 429     -18.806 -14.691 -13.496  1.00 39.88           C
ATOM    425  O   VAL A 429     -19.199 -13.808 -12.720  1.00 33.98           O
ATOM    426  CB  VAL A 429     -20.032 -16.900 -13.775  1.00 35.78           C
ATOM    427  CG1 VAL A 429     -20.133 -16.846 -12.273  1.00 45.05           C
ATOM    428  CG2 VAL A 429     -21.303 -17.502 -14.359  1.00 30.15           C
ATOM    429  N   GLY A 430     -17.521 -14.993 -13.642  1.00 36.10           N
ATOM    430  CA  GLY A 430     -16.505 -14.261 -12.907  1.00 36.57           C
ATOM    431  C   GLY A 430     -16.502 -12.775 -13.237  1.00 37.40           C
ATOM    432  O   GLY A 430     -16.244 -11.931 -12.376  1.00 39.32           O
ATOM    433  N   ARG A 431     -16.785 -12.456 -14.493  1.00 42.46           N
ATOM    434  CA  ARG A 431     -16.839 -11.069 -14.946  1.00 42.85           C
ATOM    435  C   ARG A 431     -18.054 -10.333 -14.364  1.00 39.86           C
ATOM    436  O   ARG A 431     -17.948  -9.169 -13.983  1.00 37.17           O
ATOM    437  CB  ARG A 431     -16.841 -11.007 -16.482  1.00 38.23           C
ATOM    438  CG  ARG A 431     -16.932  -9.608 -17.068  1.00 43.02           C
ATOM    439  CD  ARG A 431     -17.084  -9.637 -18.590  1.00 51.81           C
ATOM    440  NE  ARG A 431     -15.873 -10.115 -19.253  0.00 55.66           N
ATOM    441  CZ  ARG A 431     -15.806 -11.222 -19.986  0.00 57.12           C
ATOM    442  NH1 ARG A 431     -16.886 -11.970 -20.161  0.00 55.42           N
ATOM    443  NH2 ARG A 431     -14.660 -11.576 -20.552  0.00 60.37           N
ATOM    444  N   GLN A 432     -19.197 -11.014 -14.284  1.00 30.12           N
ATOM    445  CA  GLN A 432     -20.397 -10.399 -13.719  1.00 31.34           C
ATOM    446  C   GLN A 432     -20.195 -10.061 -12.245  1.00 40.57           C
ATOM    447  O   GLN A 432     -20.466  -8.934 -11.821  1.00 40.36           O
ATOM    448  CB  GLN A 432     -21.641 -11.293 -13.871  1.00 22.07           C
ATOM    449  CG  GLN A 432     -21.945 -11.739 -15.282  1.00 31.72           C
ATOM    450  CD  GLN A 432     -21.796 -10.622 -16.290  1.00 38.88           C
ATOM    451  OE1 GLN A 432     -22.451  -9.578 -16.190  1.00 36.98           O
ATOM    452  NE2 GLN A 432     -20.933 -10.836 -17.276  1.00 41.31           N
ATOM    453  N   LYS A 433     -19.736 -11.041 -11.464  1.00 40.59           N
ATOM    454  CA  LYS A 433     -19.523 -10.834 -10.036  1.00 39.31           C
ATOM    455  C   LYS A 433     -18.570  -9.657  -9.806  1.00 42.03           C
ATOM    456  O   LYS A 433     -18.845  -8.764  -9.011  1.00 48.89           O
ATOM    457  CB  LYS A 433     -18.996 -12.108  -9.360  1.00 32.98           C
ATOM    458  CG  LYS A 433     -18.445 -11.883  -7.944  1.00 35.46           C
ATOM    459  CD  LYS A 433     -18.084 -13.191  -7.237  1.00 44.38           C
ATOM    460  CE  LYS A 433     -17.407 -12.911  -5.897  1.00 50.02           C
ATOM    461  NZ  LYS A 433     -16.614 -14.064  -5.373  1.00 56.07           N
ATOM    462  N   GLN A 434     -17.455  -9.664 -10.525  1.00 41.60           N
ATOM    463  CA  GLN A 434     -16.452  -8.609 -10.430  1.00 38.66           C
ATOM    464  C   GLN A 434     -17.061  -7.228 -10.649  1.00 40.77           C
ATOM    465  O   GLN A 434     -16.765  -6.290  -9.909  1.00 42.07           O
ATOM    466  CB  GLN A 434     -15.355  -8.862 -11.464  1.00 39.74           C
ATOM    467  CG  GLN A 434     -14.266  -7.818 -11.526  1.00 49.14           C
ATOM    468  CD  GLN A 434     -13.175  -8.188 -12.525  1.00 59.71           C
ATOM    469  OE1 GLN A 434     -12.039  -8.478 -12.146  1.00 58.27           O
ATOM    470  NE2 GLN A 434     -13.523  -8.195 -13.806  1.00 64.86           N
ATOM    471  N   GLU A 435     -17.910  -7.105 -11.668  1.00 30.66           N
ATOM    472  CA  GLU A 435     -18.494  -5.808 -12.008  1.00 40.99           C
ATOM    473  C   GLU A 435     -19.446  -5.328 -10.931  1.00 32.34           C
ATOM    474  O   GLU A 435     -19.516  -4.135 -10.645  1.00 32.03           O
ATOM    475  CB  GLU A 435     -19.220  -5.848 -13.358  1.00 49.96           C
ATOM    476  CG  GLU A 435     -18.302  -5.984 -14.567  1.00 62.30           C
ATOM    477  CD  GLU A 435     -19.067  -6.011 -15.881  1.00 71.12           C
ATOM    478  OE1 GLU A 435     -20.292  -5.744 -15.867  1.00 76.89           O
ATOM    479  OE2 GLU A 435     -18.440  -6.296 -16.928  1.00 68.99           O
ATOM    480  N   MET A 436     -20.187  -6.258 -10.336  1.00 31.53           N
ATOM    481  CA  MET A 436     -21.114  -5.902  -9.272  1.00 30.44           C
ATOM    482  C   MET A 436     -20.353  -5.466  -8.019  1.00 32.98           C
ATOM    483  O   MET A 436     -20.561  -4.357  -7.521  1.00 35.96           O
ATOM    484  CB  MET A 436     -22.100  -7.043  -8.961  1.00 30.94           C
ATOM    485  CG  MET A 436     -23.019  -7.423 -10.121  1.00 29.77           C
ATOM    486  SD  MET A 436     -23.927  -6.025 -10.830  1.00 43.03           S
ATOM    487  CE  MET A 436     -23.513  -6.225 -12.564  1.00 75.12           C
ATOM    488  N   VAL A 437     -19.454  -6.317  -7.526  1.00 34.83           N
ATOM    489  CA  VAL A 437     -18.769  -6.008  -6.282  1.00 44.15           C
ATOM    490  C   VAL A 437     -18.028  -4.674  -6.356  1.00 45.69           C
ATOM    491  O   VAL A 437     -18.074  -3.880  -5.404  1.00 42.84           O
ATOM    492  CB  VAL A 437     -17.816  -7.133  -5.807  1.00 49.46           C
ATOM    493  CG1 VAL A 437     -18.598  -8.410  -5.535  1.00 43.98           C
ATOM    494  CG2 VAL A 437     -16.709  -7.373  -6.819  1.00 54.67           C
ATOM    495  N   GLU A 438     -17.371  -4.411  -7.485  1.00 38.16           N
ATOM    496  CA  GLU A 438     -16.536  -3.213  -7.575  1.00 47.81           C
ATOM    497  C   GLU A 438     -17.353  -1.938  -7.802  1.00 46.58           C
ATOM    498  O   GLU A 438     -16.885  -0.835  -7.493  1.00 44.44           O
ATOM    499  CB  GLU A 438     -15.425  -3.368  -8.616  1.00 48.99           C
ATOM    500  CG  GLU A 438     -15.887  -3.428 -10.051  1.00 55.05           C
ATOM    501  CD  GLU A 438     -14.727  -3.627 -11.014  1.00 52.80           C
ATOM    502  OE1 GLU A 438     -13.711  -4.247 -10.609  1.00 38.25           O
ATOM    503  OE2 GLU A 438     -14.839  -3.167 -12.174  1.00 51.81           O
ATOM    504  N   SER A 439     -18.575  -2.096  -8.315  1.00 33.37           N
ATOM    505  CA  SER A 439     -19.492  -0.967  -8.472  1.00 32.30           C
ATOM    506  C   SER A 439     -20.485  -0.859  -7.314  1.00 48.97           C
ATOM    507  O   SER A 439     -21.411  -0.049  -7.365  1.00 44.75           O
ATOM    508  CB  SER A 439     -20.254  -1.054  -9.798  1.00 32.49           C
ATOM    509  OG  SER A 439     -21.191  -2.122  -9.792  1.00 30.59           O
ATOM    510  N   ASN A 440     -20.285  -1.671  -6.278  1.00 46.41           N
ATOM    511  CA  ASN A 440     -21.181  -1.707  -5.121  1.00 41.85           C
ATOM    512  C   ASN A 440     -22.617  -2.065  -5.504  1.00 45.22           C
ATOM    513  O   ASN A 440     -23.564  -1.638  -4.843  1.00 47.09           O
ATOM    514  CB  ASN A 440     -21.165  -0.377  -4.370  1.00 47.09           C
ATOM    515  CG  ASN A 440     -21.180  -0.555  -2.853  1.00 58.57           C
ATOM    516  OD1 ASN A 440     -20.243  -1.118  -2.277  1.00 72.23           O
ATOM    517  ND2 ASN A 440     -22.234  -0.061  -2.200  1.00 49.64           N
ATOM    518  N   SER A 441     -22.771  -2.849  -6.569  1.00 36.32           N
ATOM    519  CA  SER A 441     -24.094  -3.263  -7.040  1.00 32.52           C
ATOM    520  C   SER A 441     -24.507  -4.615  -6.462  1.00 31.32           C
ATOM    521  O   SER A 441     -23.662  -5.392  -6.001  1.00 29.36           O
ATOM    522  CB  SER A 441     -24.130  -3.307  -8.564  1.00 33.67           C
ATOM    523  OG  SER A 441     -23.961  -2.010  -9.100  1.00 43.47           O
ATOM    524  N   LYS A 442     -25.806  -4.891  -6.492  1.00 26.39           N
ATOM    525  CA  LYS A 442     -26.350  -6.084  -5.849  1.00 33.08           C
ATOM    526  C   LYS A 442     -26.383  -7.305  -6.762  1.00 42.32           C
ATOM    527  O   LYS A 442     -26.448  -7.195  -7.980  1.00 23.44           O
ATOM    528  CB  LYS A 442     -27.740  -5.809  -5.273  1.00 40.14           C
ATOM    529  CG  LYS A 442     -27.747  -4.744  -4.187  1.00 48.89           C
ATOM    530  CD  LYS A 442     -26.735  -5.094  -3.083  1.00 49.00           C
ATOM    531  CE  LYS A 442     -26.500  -3.922  -2.154  1.00 52.10           C
ATOM    532  NZ  LYS A 442     -26.063  -2.731  -2.925  1.00 59.90           N
ATOM    533  N   ILE A 443     -26.296  -8.475  -6.151  1.00 38.66           N
ATOM    534  CA  ILE A 443     -26.476  -9.714  -6.879  1.00 34.61           C
ATOM    535  C   ILE A 443     -27.718 -10.385  -6.334  1.00 27.94           C
ATOM    536  O   ILE A 443     -27.774 -10.780  -5.164  1.00 28.15           O
ATOM    537  CB  ILE A 443     -25.253 -10.645  -6.730  1.00 30.86           C
ATOM    538  CG1 ILE A 443     -24.001  -9.960  -7.297  1.00 23.00           C
ATOM    539  CG2 ILE A 443     -25.507 -11.966  -7.427  1.00 24.17           C
ATOM    540  CD1 ILE A 443     -22.706 -10.646  -6.929  1.00 25.62           C
ATOM    541  N   ILE A 444     -28.730 -10.483  -7.175  1.00 22.30           N
ATOM    542  CA  ILE A 444     -29.980 -11.101  -6.769  1.00 28.30           C
ATOM    543  C   ILE A 444     -29.887 -12.596  -7.009  1.00 36.63           C
ATOM    544  O   ILE A 444     -29.684 -13.028  -8.141  1.00 38.22           O
ATOM    545  CB  ILE A 444     -31.180 -10.524  -7.562  1.00 28.71           C
ATOM    546  CG1 ILE A 444     -31.328  -9.028  -7.281  1.00 29.47           C
ATOM    547  CG2 ILE A 444     -32.474 -11.270  -7.213  1.00 25.76           C
ATOM    548  CD1 ILE A 444     -32.258  -8.323  -8.220  1.00 29.68           C
ATOM    549  N   VAL A 445     -30.014 -13.382  -5.943  1.00 36.93           N
ATOM    550  CA  VAL A 445     -30.081 -14.827  -6.091  1.00 35.66           C
ATOM    551  C   VAL A 445     -31.537 -15.306  -6.121  1.00 33.30           C
ATOM    552  O   VAL A 445     -32.209 -15.338  -5.094  1.00 34.20           O
ATOM    553  CB  VAL A 445     -29.316 -15.560  -4.967  1.00 35.78           C
ATOM    554  CG1 VAL A 445     -29.337 -17.082  -5.210  1.00 26.89           C
ATOM    555  CG2 VAL A 445     -27.883 -15.041  -4.865  1.00 39.54           C
ATOM    556  N   LEU A 446     -32.021 -15.672  -7.303  1.00 26.07           N
ATOM    557  CA  LEU A 446     -33.367 -16.215  -7.423  1.00 27.50           C
ATOM    558  C   LEU A 446     -33.363 -17.709  -7.150  1.00 27.32           C
ATOM    559  O   LEU A 446     -32.774 -18.490  -7.907  1.00 21.69           O
ATOM    560  CB  LEU A 446     -33.959 -15.933  -8.794  1.00 25.01           C
ATOM    561  CG  LEU A 446     -34.508 -14.532  -9.066  1.00 38.45           C
ATOM    562  CD1 LEU A 446     -35.120 -14.483 -10.471  1.00 29.04           C
ATOM    563  CD2 LEU A 446     -35.537 -14.124  -8.014  1.00 40.01           C
ATOM    564  N   CYS A 447     -34.033 -18.099  -6.070  1.00 19.23           N
ATOM    565  CA  CYS A 447     -34.074 -19.493  -5.649  1.00 27.16           C
ATOM    566  C   CYS A 447     -35.362 -20.222  -6.064  1.00 27.28           C
ATOM    567  O   CYS A 447     -36.449 -19.645  -6.081  1.00 18.04           O
ATOM    568  CB  CYS A 447     -33.839 -19.589  -4.140  1.00 25.74           C
ATOM    569  SG  CYS A 447     -32.179 -18.970  -3.689  1.00 30.22           S
ATOM    570  N   SER A 448     -35.210 -21.502  -6.392  1.00 33.61           N
ATOM    571  CA  SER A 448     -36.301 -22.320  -6.896  1.00 29.52           C
ATOM    572  C   SER A 448     -35.997 -23.808  -6.788  1.00 36.50           C
ATOM    573  O   SER A 448     -34.947 -24.220  -6.277  1.00 35.33           O
ATOM    574  CB  SER A 448     -36.573 -21.976  -8.355  1.00 24.90           C
ATOM    575  OG  SER A 448     -35.420 -22.203  -9.150  1.00 24.60           O
ATOM    576  N   ARG A 449     -36.924 -24.614  -7.289  1.00 35.37           N
ATOM    577  CA  ARG A 449     -36.784 -26.059  -7.243  1.00 29.50           C
ATOM    578  C   ARG A 449     -35.405 -26.470  -7.746  1.00 22.15           C
ATOM    579  O   ARG A 449     -34.752 -27.304  -7.150  1.00 23.08           O
ATOM    580  CB  ARG A 449     -37.900 -26.714  -8.070  1.00 24.71           C
ATOM    581  CG  ARG A 449     -37.943 -28.244  -8.038  1.00 27.15           C
ATOM    582  CD  ARG A 449     -38.082 -28.805  -6.624  1.00 34.73           C
ATOM    583  NE  ARG A 449     -37.921 -30.266  -6.609  1.00 52.83           N
ATOM    584  CZ  ARG A 449     -36.771 -30.911  -6.396  1.00 51.52           C
ATOM    585  NH1 ARG A 449     -35.642 -30.243  -6.167  1.00 50.75           N
ATOM    586  NH2 ARG A 449     -36.751 -32.234  -6.414  1.00 44.51           N
ATOM    587  N   GLY A 450     -34.967 -25.860  -8.843  1.00 24.31           N
ATOM    588  CA  GLY A 450     -33.668 -26.148  -9.424  1.00 20.96           C
ATOM    589  C   GLY A 450     -32.461 -25.681  -8.597  1.00 27.16           C
ATOM    590  O   GLY A 450     -31.428 -26.341  -8.608  1.00 27.57           O
ATOM    591  N   THR A 451     -32.552 -24.546  -7.905  1.00 16.02           N
ATOM    592  CA  THR A 451     -31.411 -24.139  -7.071  1.00 22.73           C
ATOM    593  C   THR A 451     -31.209 -25.129  -5.909  1.00 23.18           C
ATOM    594  O   THR A 451     -30.075 -25.512  -5.600  1.00 25.06           O
ATOM    595  CB  THR A 451     -31.483 -22.668  -6.555  1.00 14.64           C
ATOM    596  OG1 THR A 451     -32.567 -22.513  -5.637  1.00 23.15           O
ATOM    597  CG2 THR A 451     -31.642 -21.678  -7.717  1.00 15.40           C
ATOM    598  N   ARG A 452     -32.305 -25.577  -5.300  1.00 22.75           N
ATOM    599  CA  ARG A 452     -32.226 -26.626  -4.290  1.00 28.21           C
ATOM    600  C   ARG A 452     -31.523 -27.884  -4.815  1.00 35.38           C
ATOM    601  O   ARG A 452     -30.587 -28.379  -4.181  1.00 29.79           O
ATOM    602  CB  ARG A 452     -33.605 -26.998  -3.758  1.00 32.78           C
ATOM    603  CG  ARG A 452     -33.571 -28.231  -2.865  1.00 35.70           C
ATOM    604  CD  ARG A 452     -34.851 -28.378  -2.048  1.00 43.16           C
ATOM    605  NE  ARG A 452     -36.051 -28.430  -2.880  1.00 49.62           N
ATOM    606  CZ  ARG A 452     -37.241 -27.981  -2.496  1.00 57.70           C
ATOM    607  NH1 ARG A 452     -37.385 -27.440  -1.287  1.00 60.84           N
ATOM    608  NH2 ARG A 452     -38.285 -28.061  -3.321  1.00 53.17           N
ATOM    609  N   ALA A 453     -31.963 -28.395  -5.969  1.00 30.51           N
ATOM    610  CA  ALA A 453     -31.406 -29.646  -6.490  1.00 27.05           C
ATOM    611  C   ALA A 453     -29.958 -29.452  -6.922  1.00 25.49           C
ATOM    612  O   ALA A 453     -29.123 -30.307  -6.670  1.00 19.43           O
ATOM    613  CB  ALA A 453     -32.233 -30.192  -7.632  1.00 20.94           C
ATOM    614  N   LYS A 454     -29.647 -28.318  -7.539  1.00 24.21           N
ATOM    615  CA  LYS A 454     -28.263 -28.075  -7.967  1.00 27.20           C
ATOM    616  C   LYS A 454     -27.283 -27.916  -6.788  1.00 30.41           C
ATOM    617  O   LYS A 454     -26.102 -28.285  -6.883  1.00 29.04           O
ATOM    618  CB  LYS A 454     -28.184 -26.886  -8.926  1.00 21.65           C
ATOM    619  CG  LYS A 454     -28.757 -27.182 -10.314  1.00 25.30           C
ATOM    620  CD  LYS A 454     -29.022 -25.920 -11.121  1.00 22.08           C
ATOM    621  CE  LYS A 454     -29.393 -26.257 -12.585  1.00 20.06           C
ATOM    622  NZ  LYS A 454     -29.446 -25.024 -13.451  1.00 22.96           N
ATOM    623  N   TRP A 455     -27.782 -27.376  -5.681  1.00 22.10           N
ATOM    624  CA  TRP A 455     -26.973 -27.192  -4.489  1.00 25.72           C
ATOM    625  C   TRP A 455     -26.701 -28.562  -3.875  1.00 30.90           C
ATOM    626  O   TRP A 455     -25.561 -28.868  -3.537  1.00 30.76           O
ATOM    627  CB  TRP A 455     -27.681 -26.252  -3.500  1.00 27.91           C
ATOM    628  CG  TRP A 455     -26.980 -26.053  -2.189  1.00 26.77           C
ATOM    629  CD1 TRP A 455     -27.504 -26.246  -0.945  1.00 32.82           C
ATOM    630  CD2 TRP A 455     -25.629 -25.613  -1.990  1.00 36.22           C
ATOM    631  NE1 TRP A 455     -26.567 -25.952   0.018  1.00 36.37           N
ATOM    632  CE2 TRP A 455     -25.405 -25.569  -0.599  1.00 37.78           C
ATOM    633  CE3 TRP A 455     -24.585 -25.265  -2.853  1.00 39.34           C
ATOM    634  CZ2 TRP A 455     -24.176 -25.188  -0.049  1.00 36.05           C
ATOM    635  CZ3 TRP A 455     -23.368 -24.887  -2.309  1.00 44.15           C
ATOM    636  CH2 TRP A 455     -23.173 -24.852  -0.916  1.00 41.21           C
ATOM    637  N   GLN A 456     -27.745 -29.384  -3.759  1.00 25.74           N
ATOM    638  CA  GLN A 456     -27.610 -30.738  -3.234  1.00 28.03           C
ATOM    639  C   GLN A 456     -26.626 -31.543  -4.057  1.00 26.19           C
ATOM    640  O   GLN A 456     -25.929 -32.401  -3.529  1.00 31.72           O
ATOM    641  CB  GLN A 456     -28.956 -31.454  -3.211  1.00 32.08           C
ATOM    642  CG  GLN A 456     -29.928 -30.879  -2.204  1.00 33.03           C
ATOM    643  CD  GLN A 456     -29.413 -31.022  -0.784  1.00 42.59           C
ATOM    644  OE1 GLN A 456     -29.321 -30.046  -0.036  1.00 42.28           O
ATOM    645  NE2 GLN A 456     -29.064 -32.242  -0.411  1.00 43.55           N
ATOM    646  N   ALA A 457     -26.568 -31.259  -5.349  1.00 21.25           N
ATOM    647  CA  ALA A 457     -25.675 -31.981  -6.240  1.00 32.02           C
ATOM    648  C   ALA A 457     -24.254 -31.512  -5.984  1.00 28.98           C
ATOM    649  O   ALA A 457     -23.312 -32.313  -5.963  1.00 23.76           O
ATOM    650  CB  ALA A 457     -26.064 -31.757  -7.700  1.00 31.10           C
ATOM    651  N   LEU A 458     -24.108 -30.207  -5.789  1.00 23.27           N
ATOM    652  CA  LEU A 458     -22.809 -29.623  -5.501  1.00 34.60           C
ATOM    653  C   LEU A 458     -22.241 -30.248  -4.211  1.00 39.41           C
ATOM    654  O   LEU A 458     -21.046 -30.515  -4.115  1.00 45.38           O
ATOM    655  CB  LEU A 458     -22.955 -28.108  -5.376  1.00 37.66           C
ATOM    656  CG  LEU A 458     -21.876 -27.196  -5.960  1.00 41.19           C
ATOM    657  CD1 LEU A 458     -21.367 -27.724  -7.294  1.00 38.96           C
ATOM    658  CD2 LEU A 458     -22.423 -25.766  -6.098  1.00 36.85           C
ATOM    659  N   LEU A 459     -23.127 -30.502  -3.247  1.00 28.56           N
ATOM    660  CA  LEU A 459     -22.795 -31.124  -1.966  1.00 23.82           C
ATOM    661  C   LEU A 459     -22.636 -32.646  -2.067  1.00 38.04           C
ATOM    662  O   LEU A 459     -22.432 -33.323  -1.051  1.00 40.66           O
ATOM    663  CB  LEU A 459     -23.902 -30.822  -0.952  1.00 19.39           C
ATOM    664  CG  LEU A 459     -24.070 -29.356  -0.561  1.00 21.00           C
ATOM    665  CD1 LEU A 459     -25.066 -29.202   0.596  1.00 22.69           C
ATOM    666  CD2 LEU A 459     -22.701 -28.764  -0.220  1.00 23.03           C
ATOM    667  N   GLY A 460     -22.756 -33.182  -3.283  1.00 27.49           N
ATOM    668  CA  GLY A 460     -22.712 -34.614  -3.488  1.00 27.35           C
ATOM    669  C   GLY A 460     -23.760 -35.376  -2.695  1.00 35.94           C
ATOM    670  O   GLY A 460     -23.585 -36.561  -2.420  1.00 41.68           O
ATOM    671  N   ARG A 461     -24.855 -34.713  -2.335  1.00 32.08           N
ATOM    672  CA  ARG A 461     -25.930 -35.390  -1.610  1.00 39.69           C
ATOM    673  C   ARG A 461     -27.202 -35.543  -2.440  1.00 46.99           C
ATOM    674  O   ARG A 461     -28.265 -35.896  -1.934  1.00 57.07           O
ATOM    675  CB  ARG A 461     -26.206 -34.698  -0.278  1.00 37.21           C
ATOM    676  CG  ARG A 461     -25.215 -35.113   0.819  1.00 40.13           C
ATOM    677  CD  ARG A 461     -25.035 -33.957   1.731  1.00 43.56           C
ATOM    678  NE  ARG A 461     -24.254 -34.202   2.937  1.00 38.49           N
ATOM    679  CZ  ARG A 461     -23.040 -33.707   3.134  1.00 28.66           C
ATOM    680  NH1 ARG A 461     -22.451 -33.006   2.176  1.00 23.12           N
ATOM    681  NH2 ARG A 461     -22.416 -33.918   4.282  1.00 32.13           N
ATOM    682  N   GLY A 462     -27.071 -35.286  -3.730  1.00 47.38           N
ATOM    683  CA  GLY A 462     -28.162 -35.455  -4.665  1.00 46.00           C
ATOM    684  C   GLY A 462     -27.530 -35.685  -6.018  1.00 48.34           C
ATOM    685  O   GLY A 462     -26.417 -35.213  -6.262  1.00 49.75           O
ATOM    686  N   ALA A 463     -28.216 -36.421  -6.890  1.00 46.36           N
ATOM    687  CA  ALA A 463     -27.678 -36.702  -8.217  1.00 43.77           C
ATOM    688  C   ALA A 463     -27.430 -35.413  -9.002  1.00 30.49           C
ATOM    689  O   ALA A 463     -28.129 -34.412  -8.809  1.00 25.66           O
ATOM    690  CB  ALA A 463     -28.601 -37.644  -8.999  1.00 33.47           C
ATOM    691  N   PRO A 464     -26.421 -35.436  -9.888  1.00 30.69           N
ATOM    692  CA  PRO A 464     -26.228 -34.275 -10.761  1.00 27.47           C
ATOM    693  C   PRO A 464     -27.506 -34.013 -11.553  1.00 31.59           C
ATOM    694  O   PRO A 464     -28.337 -34.914 -11.773  1.00 31.65           O
ATOM    695  CB  PRO A 464     -25.092 -34.704 -11.691  1.00 38.44           C
ATOM    696  CG  PRO A 464     -24.366 -35.836 -10.941  1.00 37.38           C
ATOM    697  CD  PRO A 464     -25.437 -36.510 -10.124  1.00 38.47           C
ATOM    698  N   VAL A 465     -27.670 -32.760 -11.949  1.00 31.88           N
ATOM    699  CA  VAL A 465     -28.845 -32.331 -12.665  1.00 25.20           C
ATOM    700  C   VAL A 465     -28.425 -31.955 -14.082  1.00 32.46           C
ATOM    701  O   VAL A 465     -27.375 -31.346 -14.294  1.00 35.80           O
ATOM    702  CB  VAL A 465     -29.512 -31.135 -11.935  1.00 52.26           C
ATOM    703  CG1 VAL A 465     -30.296 -30.291 -12.888  1.00 42.56           C
ATOM    704  CG2 VAL A 465     -30.397 -31.625 -10.796  1.00 54.55           C
ATOM    705  N   ARG A 466     -29.233 -32.342 -15.055  1.00 28.68           N
ATOM    706  CA  ARG A 466     -28.967 -31.991 -16.437  1.00 34.13           C
ATOM    707  C   ARG A 466     -30.281 -31.467 -17.015  1.00 38.83           C
ATOM    708  O   ARG A 466     -31.051 -32.216 -17.613  1.00 40.53           O
ATOM    709  CB  ARG A 466     -28.441 -33.217 -17.207  1.00 38.02           C
ATOM    710  CG  ARG A 466     -28.008 -32.938 -18.664  1.00 48.99           C
ATOM    711  CD  ARG A 466     -27.512 -34.209 -19.387  1.00 53.15           C
ATOM    712  NE  ARG A 466     -27.272 -33.980 -20.809  0.00 57.80           N
ATOM    713  CZ  ARG A 466     -28.037 -34.463 -21.784  0.00 61.35           C
ATOM    714  NH1 ARG A 466     -29.089 -35.216 -21.493  0.00 61.00           N
ATOM    715  NH2 ARG A 466     -27.745 -34.203 -23.050  0.00 65.35           N
ATOM    716  N   LEU A 467     -30.548 -30.184 -16.793  1.00 39.70           N
ATOM    717  CA  LEU A 467     -31.812 -29.576 -17.198  1.00 34.73           C
ATOM    718  C   LEU A 467     -31.873 -29.215 -18.682  1.00 32.30           C
ATOM    719  O   LEU A 467     -30.927 -28.666 -19.253  1.00 31.03           O
ATOM    720  CB  LEU A 467     -32.110 -28.324 -16.368  1.00 25.85           C
ATOM    721  CG  LEU A 467     -32.154 -28.452 -14.842  1.00 20.54           C
ATOM    722  CD1 LEU A 467     -32.569 -27.116 -14.251  1.00 31.71           C
ATOM    723  CD2 LEU A 467     -33.077 -29.573 -14.366  1.00 15.44           C
ATOM    724  N   ARG A 468     -33.007 -29.514 -19.299  1.00 25.47           N
ATOM    725  CA  ARG A 468     -33.212 -29.168 -20.698  1.00 25.97           C
ATOM    726  C   ARG A 468     -32.835 -27.706 -21.007  1.00 28.56           C
ATOM    727  O   ARG A 468     -32.255 -27.429 -22.050  1.00 31.32           O
ATOM    728  CB  ARG A 468     -34.665 -29.447 -21.090  1.00 28.84           C
ATOM    729  CG  ARG A 468     -35.081 -30.920 -20.984  1.00 28.76           C
ATOM    730  CD  ARG A 468     -36.598 -31.111 -21.178  1.00 28.17           C
ATOM    731  NE  ARG A 468     -36.971 -32.505 -20.952  1.00 31.92           N
ATOM    732  CZ  ARG A 468     -36.879 -33.465 -21.876  1.00 30.01           C
ATOM    733  NH1 ARG A 468     -36.456 -33.167 -23.093  1.00 27.02           N
ATOM    734  NH2 ARG A 468     -37.215 -34.722 -21.588  1.00 26.35           N
ATOM    735  N   CYS A 469     -33.171 -26.765 -20.117  1.00 20.27           N
ATOM    736  CA  CYS A 469     -32.886 -25.353 -20.391  1.00 26.23           C
ATOM    737  C   CYS A 469     -31.414 -24.974 -20.178  1.00 31.28           C
ATOM    738  O   CYS A 469     -30.982 -23.894 -20.572  1.00 29.13           O
ATOM    739  CB  CYS A 469     -33.828 -24.423 -19.611  1.00 20.98           C
ATOM    740  SG  CYS A 469     -35.563 -24.558 -20.116  1.00 38.35           S
ATOM    741  N   ASP A 470     -30.648 -25.876 -19.571  1.00 37.28           N
ATOM    742  CA  ASP A 470     -29.199 -25.731 -19.476  1.00 38.58           C
ATOM    743  C   ASP A 470     -28.565 -26.517 -20.620  1.00 48.30           C
ATOM    744  O   ASP A 470     -27.928 -25.948 -21.500  1.00 59.53           O
ATOM    745  CB  ASP A 470     -28.688 -26.271 -18.131  1.00 30.15           C
ATOM    746  CG  ASP A 470     -29.285 -25.538 -16.933  1.00 30.06           C
ATOM    747  OD1 ASP A 470     -29.371 -24.291 -16.962  1.00 29.62           O
ATOM    748  OD2 ASP A 470     -29.657 -26.210 -15.950  1.00 32.79           O
ATOM    749  N   ASP A 477     -25.187 -24.903 -17.565  1.00 48.60           N
ATOM    750  CA  ASP A 477     -25.522 -24.601 -16.186  1.00 38.65           C
ATOM    751  C   ASP A 477     -24.779 -23.453 -15.503  1.00 38.61           C
ATOM    752  O   ASP A 477     -23.762 -23.624 -14.886  1.00 40.22           O
ATOM    753  CB  ASP A 477     -25.460 -25.833 -15.326  1.00 37.51           C
ATOM    754  CG  ASP A 477     -26.046 -25.608 -13.990  1.00 35.80           C
ATOM    755  OD1 ASP A 477     -26.071 -26.526 -13.228  1.00 34.15           O
ATOM    756  OD2 ASP A 477     -26.491 -24.524 -13.706  1.00 27.39           O
ATOM    757  N   LEU A 478     -25.377 -22.293 -15.574  1.00 26.83           N
ATOM    758  CA  LEU A 478     -24.828 -21.102 -15.049  1.00 29.07           C
ATOM    759  C   LEU A 478     -25.153 -20.899 -13.599  1.00 26.44           C
ATOM    760  O   LEU A 478     -24.538 -20.123 -12.961  1.00 24.08           O
ATOM    761  CB  LEU A 478     -25.332 -19.936 -15.852  1.00 28.92           C
ATOM    762  CG  LEU A 478     -24.500 -19.702 -17.074  1.00 35.22           C
ATOM    763  CD1 LEU A 478     -24.636 -20.809 -17.987  1.00 37.60           C
ATOM    764  CD2 LEU A 478     -24.800 -18.434 -17.721  1.00 28.97           C
ATOM    765  N   PHE A 479     -26.128 -21.587 -13.073  1.00 19.77           N
ATOM    766  CA  PHE A 479     -26.382 -21.434 -11.689  1.00 30.04           C
ATOM    767  C   PHE A 479     -25.319 -22.098 -10.873  1.00 33.88           C
ATOM    768  O   PHE A 479     -24.819 -21.541  -9.945  1.00 29.41           O
ATOM    769  CB  PHE A 479     -27.746 -21.926 -11.280  1.00 31.26           C
ATOM    770  CG  PHE A 479     -28.003 -21.780  -9.837  1.00 27.15           C
ATOM    771  CD1 PHE A 479     -28.343 -20.596  -9.329  1.00 25.30           C
ATOM    772  CD2 PHE A 479     -27.845 -22.821  -8.992  1.00 25.47           C
ATOM    773  CE1 PHE A 479     -28.539 -20.471  -8.047  1.00 32.78           C
ATOM    774  CE2 PHE A 479     -28.048 -22.679  -7.708  1.00 28.91           C
ATOM    775  CZ  PHE A 479     -28.408 -21.518  -7.236  1.00 30.94           C
ATOM    776  N   THR A 480     -24.978 -23.297 -11.255  1.00 20.58           N
ATOM    777  CA  THR A 480     -23.886 -24.013 -10.614  1.00 21.59           C
ATOM    778  C   THR A 480     -22.557 -23.252 -10.760  1.00 27.05           C
ATOM    779  O   THR A 480     -21.786 -23.138  -9.805  1.00 28.59           O
ATOM    780  CB  THR A 480     -23.775 -25.465 -11.131  1.00 23.88           C
ATOM    781  OG1 THR A 480     -24.925 -26.206 -10.687  1.00 28.86           O
ATOM    782  CG2 THR A 480     -22.510 -26.145 -10.610  1.00 17.08           C
ATOM    783  N   ALA A 481     -22.303 -22.714 -11.945  1.00 26.32           N
ATOM    784  CA  ALA A 481     -21.098 -21.919 -12.171  1.00 32.21           C
ATOM    785  C   ALA A 481     -21.073 -20.699 -11.250  1.00 34.07           C
ATOM    786  O   ALA A 481     -20.034 -20.342 -10.703  1.00 34.01           O
ATOM    787  CB  ALA A 481     -21.016 -21.476 -13.644  1.00 32.26           C
ATOM    788  N   ALA A 482     -22.230 -20.057 -11.098  1.00 29.66           N
ATOM    789  CA  ALA A 482     -22.341 -18.842 -10.307  1.00 29.15           C
ATOM    790  C   ALA A 482     -22.177 -19.175  -8.824  1.00 31.63           C
ATOM    791  O   ALA A 482     -21.561 -18.406  -8.073  1.00 28.47           O
ATOM    792  CB  ALA A 482     -23.699 -18.116 -10.593  1.00 20.84           C
ATOM    793  N   MET A 483     -22.705 -20.331  -8.410  1.00 30.55           N
ATOM    794  CA  MET A 483     -22.552 -20.804  -7.025  1.00 25.03           C
ATOM    795  C   MET A 483     -21.092 -21.058  -6.664  1.00 27.17           C
ATOM    796  O   MET A 483     -20.636 -20.691  -5.577  1.00 28.27           O
ATOM    797  CB  MET A 483     -23.360 -22.071  -6.770  1.00 20.86           C
ATOM    798  CG  MET A 483     -24.858 -21.849  -6.671  1.00 32.05           C
ATOM    799  SD  MET A 483     -25.310 -20.728  -5.309  1.00 38.12           S
ATOM    800  CE  MET A 483     -25.294 -21.887  -3.930  1.00 44.20           C
ATOM    801  N   ASN A 484     -20.369 -21.714  -7.563  1.00 32.40           N
ATOM    802  CA  ASN A 484     -18.921 -21.859  -7.406  1.00 35.91           C
ATOM    803  C   ASN A 484     -18.287 -20.481  -7.211  1.00 34.33           C
ATOM    804  O   ASN A 484     -17.514 -20.265  -6.287  1.00 35.76           O
ATOM    805  CB  ASN A 484     -18.310 -22.546  -8.637  1.00 38.35           C
ATOM    806  CG  ASN A 484     -18.763 -23.996  -8.791  1.00 45.36           C
ATOM    807  OD1 ASN A 484     -19.012 -24.696  -7.808  1.00 47.46           O
ATOM    808  ND2 ASN A 484     -18.855 -24.454 -10.033  1.00 44.30           N
ATOM    809  N   MET A 485     -18.649 -19.537  -8.074  1.00 36.73           N
ATOM    810  CA  MET A 485     -18.015 -18.224  -8.056  1.00 37.03           C
ATOM    811  C   MET A 485     -18.255 -17.463  -6.747  1.00 33.04           C
ATOM    812  O   MET A 485     -17.317 -16.913  -6.168  1.00 37.49           O
ATOM    813  CB  MET A 485     -18.441 -17.396  -9.278  1.00 37.21           C
ATOM    814  CG  MET A 485     -17.556 -16.175  -9.566  1.00 47.70           C
ATOM    815  SD  MET A 485     -15.797 -16.531  -9.908  1.00 53.38           S
ATOM    816  CE  MET A 485     -15.912 -17.549 -11.398  1.00 38.82           C
ATOM    817  N   ILE A 486     -19.499 -17.439  -6.271  1.00 29.91           N
ATOM    818  CA  ILE A 486     -19.840 -16.602  -5.117  1.00 30.44           C
ATOM    819  C   ILE A 486     -19.564 -17.284  -3.771  1.00 38.54           C
ATOM    820  O   ILE A 486     -19.444 -16.626  -2.737  1.00 37.66           O
ATOM    821  CB  ILE A 486     -21.297 -16.099  -5.175  1.00 24.69           C
ATOM    822  CG1 ILE A 486     -22.296 -17.234  -4.930  1.00 36.12           C
ATOM    823  CG2 ILE A 486     -21.583 -15.375  -6.508  1.00 18.89           C
ATOM    824  CD1 ILE A 486     -23.796 -16.778  -5.062  1.00 25.32           C
ATOM    825  N   LEU A 487     -19.447 -18.604  -3.811  1.00 33.73           N
ATOM    826  CA  LEU A 487     -19.273 -19.434  -2.623  1.00 37.59           C
ATOM    827  C   LEU A 487     -18.357 -18.861  -1.513  1.00 41.49           C
ATOM    828  O   LEU A 487     -18.799 -18.691  -0.375  1.00 41.56           O
ATOM    829  CB  LEU A 487     -18.794 -20.820  -3.062  1.00 42.13           C
ATOM    830  CG  LEU A 487     -18.675 -21.924  -2.027  1.00 54.57           C
ATOM    831  CD1 LEU A 487     -19.368 -23.143  -2.577  1.00 66.15           C
ATOM    832  CD2 LEU A 487     -17.213 -22.212  -1.731  1.00 58.06           C
ATOM    833  N   PRO A 488     -17.081 -18.573  -1.830  1.00 37.32           N
ATOM    834  CA  PRO A 488     -16.182 -18.101  -0.764  1.00 38.64           C
ATOM    835  C   PRO A 488     -16.682 -16.850  -0.030  1.00 41.89           C
ATOM    836  O   PRO A 488     -16.233 -16.578   1.088  1.00 38.79           O
ATOM    837  CB  PRO A 488     -14.865 -17.797  -1.509  1.00 29.66           C
ATOM    838  CG  PRO A 488     -15.231 -17.726  -2.955  1.00 37.00           C
ATOM    839  CD  PRO A 488     -16.394 -18.654  -3.131  1.00 40.09           C
ATOM    840  N   ASP A 489     -17.589 -16.099  -0.648  1.00 38.92           N
ATOM    841  CA  ASP A 489     -18.035 -14.820  -0.091  1.00 43.64           C
ATOM    842  C   ASP A 489     -18.843 -14.998   1.187  1.00 40.26           C
ATOM    843  O   ASP A 489     -19.045 -14.046   1.941  1.00 37.76           O
ATOM    844  CB  ASP A 489     -18.871 -14.036  -1.117  1.00 45.53           C
ATOM    845  CG  ASP A 489     -18.043 -13.522  -2.284  1.00 47.63           C
ATOM    846  OD1 ASP A 489     -16.920 -14.026  -2.497  1.00 57.29           O
ATOM    847  OD2 ASP A 489     -18.517 -12.614  -2.994  1.00 41.35           O
ATOM    848  N   PHE A 490     -19.321 -16.214   1.421  1.00 41.08           N
ATOM    849  CA  PHE A 490     -20.230 -16.450   2.537  1.00 39.15           C
ATOM    850  C   PHE A 490     -19.531 -16.851   3.828  1.00 36.01           C
ATOM    851  O   PHE A 490     -20.167 -17.178   4.825  1.00 41.52           O
ATOM    852  CB  PHE A 490     -21.393 -17.362   2.115  1.00 39.98           C
ATOM    853  CG  PHE A 490     -22.335 -16.670   1.183  1.00 40.62           C
ATOM    854  CD1 PHE A 490     -23.366 -15.888   1.681  1.00 44.00           C
ATOM    855  CD2 PHE A 490     -22.112 -16.685  -0.181  1.00 39.14           C
ATOM    856  CE1 PHE A 490     -24.207 -15.190   0.822  1.00 38.83           C
ATOM    857  CE2 PHE A 490     -22.945 -15.994  -1.040  1.00 42.92           C
ATOM    858  CZ  PHE A 490     -23.996 -15.242  -0.536  1.00 37.95           C
ATOM    859  N   LYS A 491     -18.210 -16.776   3.802  1.00 33.01           N
ATOM    860  CA  LYS A 491     -17.426 -16.813   5.026  1.00 45.20           C
ATOM    861  C   LYS A 491     -16.884 -15.401   5.287  1.00 48.65           C
ATOM    862  O   LYS A 491     -16.114 -15.169   6.227  1.00 51.49           O
ATOM    863  CB  LYS A 491     -16.318 -17.867   4.916  1.00 49.26           C
ATOM    864  CG  LYS A 491     -16.871 -19.277   4.674  1.00 57.25           C
ATOM    865  CD  LYS A 491     -15.783 -20.262   4.265  1.00 62.75           C
ATOM    866  CE  LYS A 491     -15.037 -19.778   3.032  0.00 62.74           C
ATOM    867  NZ  LYS A 491     -13.924 -20.696   2.663  0.00 62.88           N
ATOM    868  N   ARG A 492     -17.321 -14.460   4.446  1.00 40.41           N
ATOM    869  CA  ARG A 492     -16.947 -13.050   4.560  1.00 40.48           C
ATOM    870  C   ARG A 492     -18.166 -12.174   4.885  1.00 35.14           C
ATOM    871  O   ARG A 492     -18.886 -11.726   3.987  1.00 35.35           O
ATOM    872  CB  ARG A 492     -16.285 -12.554   3.266  1.00 48.33           C
ATOM    873  CG  ARG A 492     -15.137 -13.416   2.770  1.00 48.61           C
ATOM    874  CD  ARG A 492     -14.057 -13.499   3.804  1.00 55.22           C
ATOM    875  NE  ARG A 492     -13.316 -12.248   3.927  1.00 66.25           N
ATOM    876  CZ  ARG A 492     -12.555 -11.938   4.974  1.00 72.10           C
ATOM    877  NH1 ARG A 492     -12.455 -12.785   5.989  1.00 70.94           N
ATOM    878  NH2 ARG A 492     -11.903 -10.777   5.015  1.00 73.10           N
ATOM    879  N   PRO A 493     -18.408 -11.939   6.177  1.00 37.43           N
ATOM    880  CA  PRO A 493     -19.513 -11.076   6.614  1.00 35.37           C
ATOM    881  C   PRO A 493     -19.587  -9.765   5.818  1.00 41.57           C
ATOM    882  O   PRO A 493     -20.690  -9.320   5.485  1.00 39.83           O
ATOM    883  CB  PRO A 493     -19.163 -10.793   8.071  1.00 44.39           C
ATOM    884  CG  PRO A 493     -18.430 -12.052   8.522  1.00 43.20           C
ATOM    885  CD  PRO A 493     -17.681 -12.548   7.311  1.00 41.00           C
ATOM    886  N   ALA A 494     -18.435  -9.167   5.515  1.00 33.20           N
ATOM    887  CA  ALA A 494     -18.389  -7.936   4.729  1.00 36.80           C
ATOM    888  C   ALA A 494     -19.097  -8.061   3.371  1.00 43.48           C
ATOM    889  O   ALA A 494     -19.542  -7.058   2.812  1.00 31.76           O
ATOM    890  CB  ALA A 494     -16.949  -7.481   4.532  1.00 38.75           C
ATOM    891  N   CYS A 495     -19.209  -9.291   2.860  1.00 39.78           N
ATOM    892  CA  CYS A 495     -19.762  -9.545   1.529  1.00 31.17           C
ATOM    893  C   CYS A 495     -21.266  -9.848   1.463  1.00 38.08           C
ATOM    894  O   CYS A 495     -21.823  -9.917   0.364  1.00 32.82           O
ATOM    895  CB  CYS A 495     -19.015 -10.699   0.858  1.00 27.24           C
ATOM    896  SG  CYS A 495     -17.262 -10.387   0.550  1.00 45.95           S
ATOM    897  N   PHE A 496     -21.919 -10.047   2.611  1.00 36.84           N
ATOM    898  CA  PHE A 496     -23.328 -10.466   2.616  1.00 39.10           C
ATOM    899  C   PHE A 496     -24.280  -9.431   2.014  1.00 38.19           C
ATOM    900  O   PHE A 496     -25.286  -9.792   1.411  1.00 40.53           O
ATOM    901  CB  PHE A 496     -23.806 -10.882   4.013  1.00 45.00           C
ATOM    902  CG  PHE A 496     -22.966 -11.964   4.649  1.00 55.11           C
ATOM    903  CD1 PHE A 496     -22.292 -12.883   3.870  1.00 53.23           C
ATOM    904  CD2 PHE A 496     -22.857 -12.056   6.029  1.00 62.52           C
ATOM    905  CE1 PHE A 496     -21.527 -13.865   4.450  1.00 57.44           C
ATOM    906  CE2 PHE A 496     -22.088 -13.040   6.620  1.00 64.66           C
ATOM    907  CZ  PHE A 496     -21.421 -13.945   5.831  1.00 64.79           C
ATOM    908  N   GLY A 497     -23.957  -8.150   2.168  1.00 36.15           N
ATOM    909  CA  GLY A 497     -24.822  -7.086   1.692  1.00 31.56           C
ATOM    910  C   GLY A 497     -24.890  -6.978   0.180  1.00 33.90           C
ATOM    911  O   GLY A 497     -25.712  -6.243  -0.376  1.00 36.58           O
ATOM    912  N   THR A 498     -24.013  -7.711  -0.491  1.00 28.04           N
ATOM    913  CA  THR A 498     -24.014  -7.758  -1.942  1.00 35.56           C
ATOM    914  C   THR A 498     -25.174  -8.617  -2.433  1.00 30.27           C
ATOM    915  O   THR A 498     -25.756  -8.358  -3.480  1.00 36.37           O
ATOM    916  CB  THR A 498     -22.683  -8.338  -2.474  1.00 35.75           C
ATOM    917  OG1 THR A 498     -21.626  -7.412  -2.199  1.00 42.56           O
ATOM    918  CG2 THR A 498     -22.752  -8.572  -3.978  1.00 32.73           C
ATOM    919  N   TYR A 499     -25.511  -9.637  -1.657  1.00 27.16           N
ATOM    920  CA  TYR A 499     -26.450 -10.658  -2.103  1.00 25.19           C
ATOM    921  C   TYR A 499     -27.862 -10.429  -1.595  1.00 31.75           C
ATOM    922  O   TYR A 499     -28.072 -10.146  -0.415  1.00 26.68           O
ATOM    923  CB  TYR A 499     -25.933 -12.064  -1.740  1.00 20.47           C
ATOM    924  CG  TYR A 499     -24.602 -12.307  -2.400  1.00 24.48           C
ATOM    925  CD1 TYR A 499     -24.525 -12.812  -3.701  1.00 24.98           C
ATOM    926  CD2 TYR A 499     -23.418 -11.947  -1.760  1.00 23.93           C
ATOM    927  CE1 TYR A 499     -23.285 -12.990  -4.329  1.00 27.57           C
ATOM    928  CE2 TYR A 499     -22.183 -12.130  -2.370  1.00 25.76           C
ATOM    929  CZ  TYR A 499     -22.120 -12.650  -3.649  1.00 27.74           C
ATOM    930  OH  TYR A 499     -20.886 -12.816  -4.232  1.00 28.16           O
ATOM    931  N   VAL A 500     -28.823 -10.561  -2.508  1.00 28.71           N
ATOM    932  CA  VAL A 500     -30.242 -10.423  -2.186  1.00 24.69           C
ATOM    933  C   VAL A 500     -30.963 -11.724  -2.499  1.00 29.70           C
ATOM    934  O   VAL A 500     -31.234 -12.058  -3.664  1.00 28.15           O
ATOM    935  CB  VAL A 500     -30.887  -9.232  -2.944  1.00 25.60           C
ATOM    936  CG1 VAL A 500     -32.353  -9.052  -2.529  1.00 18.14           C
ATOM    937  CG2 VAL A 500     -30.086  -7.960  -2.672  1.00 16.05           C
ATOM    938  N   VAL A 501     -31.246 -12.473  -1.443  1.00 31.85           N
ATOM    939  CA  VAL A 501     -31.699 -13.844  -1.593  1.00 35.88           C
ATOM    940  C   VAL A 501     -33.235 -13.907  -1.621  1.00 34.66           C
ATOM    941  O   VAL A 501     -33.913 -13.615  -0.625  1.00 30.41           O
ATOM    942  CB  VAL A 501     -31.049 -14.764  -0.524  1.00 28.70           C
ATOM    943  CG1 VAL A 501     -31.438 -16.241  -0.725  1.00 29.56           C
ATOM    944  CG2 VAL A 501     -29.537 -14.616  -0.581  1.00 24.50           C
ATOM    945  N   CYS A 502     -33.758 -14.268  -2.796  1.00 23.90           N
ATOM    946  CA  CYS A 502     -35.189 -14.296  -3.055  1.00 22.14           C
ATOM    947  C   CYS A 502     -35.680 -15.619  -3.629  1.00 32.42           C
ATOM    948  O   CYS A 502     -34.890 -16.467  -4.091  1.00 20.03           O
ATOM    949  CB  CYS A 502     -35.549 -13.224  -4.088  1.00 23.41           C
ATOM    950  SG  CYS A 502     -34.753 -11.632  -3.870  1.00 35.81           S
ATOM    951  N   TYR A 503     -37.007 -15.752  -3.627  1.00 31.20           N
ATOM    952  CA  TYR A 503     -37.714 -16.805  -4.338  1.00 29.17           C
ATOM    953  C   TYR A 503     -39.185 -16.350  -4.487  1.00 35.80           C
ATOM    954  O   TYR A 503     -39.737 -15.702  -3.594  1.00 40.92           O
ATOM    955  CB  TYR A 503     -37.622 -18.124  -3.573  1.00 24.82           C
ATOM    956  CG  TYR A 503     -38.360 -18.076  -2.264  1.00 32.33           C
ATOM    957  CD1 TYR A 503     -37.777 -17.508  -1.121  1.00 28.54           C
ATOM    958  CD2 TYR A 503     -39.657 -18.564  -2.170  1.00 33.92           C
ATOM    959  CE1 TYR A 503     -38.466 -17.456   0.073  1.00 26.36           C
ATOM    960  CE2 TYR A 503     -40.354 -18.520  -0.980  1.00 33.46           C
ATOM    961  CZ  TYR A 503     -39.765 -17.966   0.137  1.00 34.90           C
ATOM    962  OH  TYR A 503     -40.493 -17.935   1.309  1.00 32.48           O
ATOM    963  N   PHE A 504     -39.811 -16.664  -5.618  1.00 30.58           N
ATOM    964  CA  PHE A 504     -41.211 -16.290  -5.822  1.00 24.46           C
ATOM    965  C   PHE A 504     -42.134 -17.248  -5.103  1.00 19.87           C
ATOM    966  O   PHE A 504     -42.208 -18.420  -5.445  1.00 32.72           O
ATOM    967  CB  PHE A 504     -41.552 -16.253  -7.302  1.00 19.98           C
ATOM    968  CG  PHE A 504     -40.851 -15.161  -8.065  1.00 20.29           C
ATOM    969  CD1 PHE A 504     -39.695 -15.431  -8.786  1.00 21.25           C
ATOM    970  CD2 PHE A 504     -41.349 -13.869  -8.065  1.00 24.09           C
ATOM    971  CE1 PHE A 504     -39.054 -14.425  -9.499  1.00 15.54           C
ATOM    972  CE2 PHE A 504     -40.724 -12.873  -8.779  1.00 26.18           C
ATOM    973  CZ  PHE A 504     -39.563 -13.155  -9.497  1.00 19.52           C
ATOM    974  N   SER A 505     -42.827 -16.751  -4.088  1.00 23.85           N
ATOM    975  CA  SER A 505     -43.623 -17.610  -3.214  1.00 27.48           C
ATOM    976  C   SER A 505     -44.741 -18.355  -3.956  1.00 30.26           C
ATOM    977  O   SER A 505     -45.181 -19.424  -3.522  1.00 27.54           O
ATOM    978  CB  SER A 505     -44.222 -16.783  -2.083  1.00 31.56           C
ATOM    979  OG  SER A 505     -44.976 -15.710  -2.622  1.00 34.37           O
ATOM    980  N   GLU A 506     -45.214 -17.784  -5.061  1.00 30.46           N
ATOM    981  CA  GLU A 506     -46.290 -18.410  -5.833  1.00 33.80           C
ATOM    982  C   GLU A 506     -45.866 -19.756  -6.469  1.00 30.92           C
ATOM    983  O   GLU A 506     -46.651 -20.692  -6.540  1.00 29.20           O
ATOM    984  CB  GLU A 506     -46.822 -17.444  -6.902  1.00 30.64           C
ATOM    985  CG  GLU A 506     -48.044 -17.971  -7.649  1.00 40.84           C
ATOM    986  CD  GLU A 506     -48.732 -16.918  -8.513  1.00 43.97           C
ATOM    987  OE1 GLU A 506     -48.358 -15.729  -8.451  1.00 44.96           O
ATOM    988  OE2 GLU A 506     -49.662 -17.285  -9.254  1.00 41.97           O
ATOM    989  N   VAL A 507     -44.612 -19.845  -6.904  1.00 26.21           N
ATOM    990  CA  VAL A 507     -44.133 -20.999  -7.658  1.00 27.57           C
ATOM    991  C   VAL A 507     -42.968 -21.727  -6.959  1.00 31.09           C
ATOM    992  O   VAL A 507     -42.508 -22.764  -7.431  1.00 28.05           O
ATOM    993  CB  VAL A 507     -43.674 -20.551  -9.060  1.00 24.40           C
ATOM    994  CG1 VAL A 507     -44.836 -19.883  -9.804  1.00 25.98           C
ATOM    995  CG2 VAL A 507     -42.505 -19.577  -8.950  1.00 21.83           C
ATOM    996  N   SER A 508     -42.503 -21.175  -5.837  1.00 32.88           N
ATOM    997  CA  SER A 508     -41.308 -21.673  -5.141  1.00 34.31           C
ATOM    998  C   SER A 508     -41.435 -21.529  -3.629  1.00 33.06           C
ATOM    999  O   SER A 508     -42.395 -20.939  -3.131  1.00 34.55           O
ATOM   1000  CB  SER A 508     -40.051 -20.924  -5.602  1.00 32.32           C
ATOM   1001  OG  SER A 508     -39.790 -21.130  -6.973  1.00 35.03           O
ATOM   1002  N   CYS A 509     -40.464 -22.055  -2.888  1.00 27.50           N
ATOM   1003  CA  CYS A 509     -40.601 -22.049  -1.426  1.00 31.19           C
ATOM   1004  C   CYS A 509     -39.291 -21.833  -0.692  1.00 29.36           C
ATOM   1005  O   CYS A 509     -38.212 -21.941  -1.276  1.00 28.53           O
ATOM   1006  CB  CYS A 509     -41.289 -23.320  -0.921  1.00 24.57           C
ATOM   1007  SG  CYS A 509     -40.284 -24.811  -1.085  1.00 37.79           S
ATOM   1008  N   ASP A 510     -39.401 -21.527   0.597  1.00 37.99           N
ATOM   1009  CA  ASP A 510     -38.235 -21.189   1.406  1.00 36.02           C
ATOM   1010  C   ASP A 510     -37.243 -22.339   1.376  1.00 26.10           C
ATOM   1011  O   ASP A 510     -36.033 -22.146   1.324  1.00 28.07           O
ATOM   1012  CB  ASP A 510     -38.660 -20.880   2.841  1.00 46.41           C
ATOM   1013  CG  ASP A 510     -37.501 -20.453   3.703  1.00 56.73           C
ATOM   1014  OD1 ASP A 510     -37.245 -19.231   3.768  1.00 64.82           O
ATOM   1015  OD2 ASP A 510     -36.845 -21.335   4.305  1.00 56.94           O
ATOM   1016  N   GLY A 511     -37.772 -23.550   1.377  1.00 33.09           N
ATOM   1017  CA  GLY A 511     -36.934 -24.725   1.329  1.00 28.52           C
ATOM   1018  C   GLY A 511     -36.106 -24.794   0.064  1.00 29.48           C
ATOM   1019  O   GLY A 511     -35.229 -25.644  -0.028  1.00 24.13           O
ATOM   1020  N   ASP A 512     -36.367 -23.909  -0.904  1.00 23.68           N
ATOM   1021  CA  ASP A 512     -35.591 -23.908  -2.154  1.00 26.34           C
ATOM   1022  C   ASP A 512     -34.278 -23.147  -2.054  1.00 29.87           C
ATOM   1023  O   ASP A 512     -33.408 -23.287  -2.922  1.00 28.93           O
ATOM   1024  CB  ASP A 512     -36.406 -23.372  -3.333  1.00 17.15           C
ATOM   1025  CG  ASP A 512     -37.553 -24.289  -3.700  1.00 28.91           C
ATOM   1026  OD1 ASP A 512     -37.437 -25.505  -3.451  1.00 23.39           O
ATOM   1027  OD2 ASP A 512     -38.569 -23.801  -4.228  1.00 27.17           O
ATOM   1028  N   VAL A 513     -34.148 -22.330  -1.010  1.00 27.01           N
ATOM   1029  CA  VAL A 513     -32.927 -21.566  -0.771  1.00 26.05           C
ATOM   1030  C   VAL A 513     -31.799 -22.466  -0.227  1.00 26.42           C
ATOM   1031  O   VAL A 513     -31.960 -23.122   0.808  1.00 28.19           O
ATOM   1032  CB  VAL A 513     -33.174 -20.411   0.234  1.00 29.97           C
ATOM   1033  CG1 VAL A 513     -31.855 -19.747   0.602  1.00 23.66           C
ATOM   1034  CG2 VAL A 513     -34.149 -19.383  -0.348  1.00 29.07           C
ATOM   1035  N   PRO A 514     -30.656 -22.507  -0.932  1.00 24.49           N
ATOM   1036  CA  PRO A 514     -29.508 -23.278  -0.436  1.00 27.01           C
ATOM   1037  C   PRO A 514     -29.041 -22.730   0.911  1.00 23.37           C
ATOM   1038  O   PRO A 514     -28.994 -21.508   1.108  1.00 22.97           O
ATOM   1039  CB  PRO A 514     -28.422 -23.018  -1.488  1.00 29.67           C
ATOM   1040  CG  PRO A 514     -29.140 -22.508  -2.686  1.00 26.89           C
ATOM   1041  CD  PRO A 514     -30.335 -21.767  -2.164  1.00 23.30           C
ATOM   1042  N   ASP A 515     -28.699 -23.629   1.824  1.00 24.75           N
ATOM   1043  CA  ASP A 515     -28.189 -23.238   3.138  1.00 35.02           C
ATOM   1044  C   ASP A 515     -26.812 -22.564   3.068  1.00 38.23           C
ATOM   1045  O   ASP A 515     -26.285 -22.123   4.084  1.00 34.38           O
ATOM   1046  CB  ASP A 515     -28.145 -24.451   4.076  1.00 31.27           C
ATOM   1047  CG  ASP A 515     -27.224 -25.544   3.572  1.00 34.83           C
ATOM   1048  OD1 ASP A 515     -27.407 -26.704   3.979  1.00 28.59           O
ATOM   1049  OD2 ASP A 515     -26.322 -25.242   2.762  1.00 37.56           O
ATOM   1050  N   LEU A 516     -26.228 -22.508   1.873  1.00 39.57           N
ATOM   1051  CA  LEU A 516     -25.043 -21.694   1.642  1.00 40.85           C
ATOM   1052  C   LEU A 516     -25.299 -20.267   2.117  1.00 46.05           C
ATOM   1053  O   LEU A 516     -24.380 -19.578   2.560  1.00 42.77           O
ATOM   1054  CB  LEU A 516     -24.694 -21.645   0.152  1.00 38.48           C
ATOM   1055  CG  LEU A 516     -23.571 -20.651  -0.171  1.00 37.50           C
ATOM   1056  CD1 LEU A 516     -22.227 -21.193   0.346  1.00 39.53           C
ATOM   1057  CD2 LEU A 516     -23.467 -20.334  -1.646  1.00 32.34           C
ATOM   1058  N   PHE A 517     -26.550 -19.824   2.007  1.00 44.39           N
ATOM   1059  CA  PHE A 517     -26.901 -18.451   2.344  1.00 48.38           C
ATOM   1060  C   PHE A 517     -27.233 -18.314   3.821  1.00 51.24           C
ATOM   1061  O   PHE A 517     -27.184 -17.218   4.376  1.00 53.88           O
ATOM   1062  CB  PHE A 517     -28.031 -17.950   1.439  1.00 44.69           C
ATOM   1063  CG  PHE A 517     -27.715 -18.087  -0.023  1.00 42.94           C
ATOM   1064  CD1 PHE A 517     -26.696 -17.339  -0.593  1.00 44.49           C
ATOM   1065  CD2 PHE A 517     -28.401 -18.995  -0.819  1.00 41.85           C
ATOM   1066  CE1 PHE A 517     -26.374 -17.483  -1.939  1.00 47.18           C
ATOM   1067  CE2 PHE A 517     -28.088 -19.137  -2.172  1.00 39.57           C
ATOM   1068  CZ  PHE A 517     -27.072 -18.382  -2.730  1.00 40.26           C
ATOM   1069  N   GLY A 518     -27.562 -19.442   4.441  1.00 57.43           N
ATOM   1070  CA  GLY A 518     -27.682 -19.550   5.884  1.00 59.58           C
ATOM   1071  C   GLY A 518     -28.363 -18.329   6.480  1.00 59.04           C
ATOM   1072  O   GLY A 518     -29.555 -18.103   6.253  1.00 68.22           O
ATOM   1073  N   ALA A 519     -27.617 -17.551   7.259  1.00 49.42           N
ATOM   1074  CA  ALA A 519     -28.195 -16.424   7.994  1.00 59.46           C
ATOM   1075  C   ALA A 519     -28.503 -15.130   7.227  1.00 58.24           C
ATOM   1076  O   ALA A 519     -28.705 -14.067   7.831  1.00 62.23           O
ATOM   1077  CB  ALA A 519     -27.161 -15.955   9.006  0.00 60.61           C
ATOM   1078  N   ALA A 520     -28.538 -15.223   5.899  1.00 47.02           N
ATOM   1079  CA  ALA A 520     -28.785 -14.053   5.078  1.00 42.79           C
ATOM   1080  C   ALA A 520     -30.304 -14.021   5.011  1.00 50.46           C
ATOM   1081  O   ALA A 520     -30.952 -15.072   4.931  1.00 52.76           O
ATOM   1082  CB  ALA A 520     -28.181 -14.165   3.695  1.00 43.67           C
ATOM   1083  N   PRO A 521     -30.875 -12.834   5.015  1.00 49.10           N
ATOM   1084  CA  PRO A 521     -32.307 -12.657   4.847  1.00 46.70           C
ATOM   1085  C   PRO A 521     -32.831 -13.132   3.494  1.00 46.74           C
ATOM   1086  O   PRO A 521     -32.164 -13.064   2.496  1.00 38.38           O
ATOM   1087  CB  PRO A 521     -32.480 -11.157   4.995  1.00 46.55           C
ATOM   1088  CG  PRO A 521     -31.221 -10.599   4.803  1.00 47.02           C
ATOM   1089  CD  PRO A 521     -30.204 -11.550   5.172  1.00 48.40           C
ATOM   1090  N   ARG A 522     -34.042 -13.646   3.524  1.00 49.34           N
ATOM   1091  CA  ARG A 522     -34.675 -14.281   2.399  1.00 43.53           C
ATOM   1092  C   ARG A 522     -35.848 -13.426   2.094  1.00 48.08           C
ATOM   1093  O   ARG A 522     -36.499 -12.967   2.975  1.00 60.34           O
ATOM   1094  CB  ARG A 522     -35.134 -15.691   2.754  1.00 43.94           C
ATOM   1095  CG  ARG A 522     -34.121 -16.484   3.498  1.00 49.14           C
ATOM   1096  CD  ARG A 522     -34.428 -17.921   3.636  1.00 42.74           C
ATOM   1097  NE  ARG A 522     -33.199 -18.669   3.683  1.00 47.21           N
ATOM   1098  CZ  ARG A 522     -33.115 -19.982   3.762  1.00 58.52           C
ATOM   1099  NH1 ARG A 522     -34.179 -20.724   3.833  1.00 70.28           N
ATOM   1100  NH2 ARG A 522     -31.952 -20.558   3.785  1.00 50.46           N
ATOM   1101  N   TYR A 523     -36.103 -13.162   0.838  1.00 33.39           N
ATOM   1102  CA  TYR A 523     -37.241 -12.355   0.491  1.00 30.73           C
ATOM   1103  C   TYR A 523     -38.237 -13.109  -0.351  1.00 29.33           C
ATOM   1104  O   TYR A 523     -38.001 -13.359  -1.478  1.00 35.62           O
ATOM   1105  CB  TYR A 523     -36.782 -11.112  -0.226  1.00 26.69           C
ATOM   1106  CG  TYR A 523     -35.754 -10.335   0.517  1.00 34.04           C
ATOM   1107  CD1 TYR A 523     -36.102  -9.519   1.560  1.00 31.31           C
ATOM   1108  CD2 TYR A 523     -34.434 -10.412   0.182  1.00 40.50           C
ATOM   1109  CE1 TYR A 523     -35.195  -8.829   2.229  1.00 32.62           C
ATOM   1110  CE2 TYR A 523     -33.517  -9.715   0.858  1.00 44.88           C
ATOM   1111  CZ  TYR A 523     -33.911  -8.918   1.890  1.00 40.96           C
ATOM   1112  OH  TYR A 523     -33.000  -8.211   2.564  1.00 30.89           O
ATOM   1113  N   PRO A 524     -39.366 -13.464   0.217  1.00 36.20           N
ATOM   1114  CA  PRO A 524     -40.461 -14.022  -0.583  1.00 37.45           C
ATOM   1115  C   PRO A 524     -40.962 -12.910  -1.505  1.00 41.38           C
ATOM   1116  O   PRO A 524     -41.369 -11.857  -1.005  1.00 33.39           O
ATOM   1117  CB  PRO A 524     -41.526 -14.378   0.461  1.00 36.57           C
ATOM   1118  CG  PRO A 524     -40.807 -14.359   1.798  1.00 41.49           C
ATOM   1119  CD  PRO A 524     -39.682 -13.388   1.655  1.00 28.17           C
ATOM   1120  N   LEU A 525     -40.871 -13.127  -2.816  1.00 21.73           N
ATOM   1121  CA  LEU A 525     -41.375 -12.198  -3.832  1.00 30.57           C
ATOM   1122  C   LEU A 525     -42.745 -12.669  -4.359  1.00 33.85           C
ATOM   1123  O   LEU A 525     -42.953 -13.864  -4.576  1.00 36.83           O
ATOM   1124  CB  LEU A 525     -40.374 -12.118  -4.995  1.00 20.97           C
ATOM   1125  CG  LEU A 525     -38.926 -11.746  -4.649  1.00 27.74           C
ATOM   1126  CD1 LEU A 525     -38.056 -11.757  -5.903  1.00 23.42           C
ATOM   1127  CD2 LEU A 525     -38.867 -10.389  -3.964  1.00 28.13           C
ATOM   1128  N   MET A 526     -43.679 -11.748  -4.581  1.00 33.97           N
ATOM   1129  CA  MET A 526     -43.450 -10.315  -4.462  1.00 34.36           C
ATOM   1130  C   MET A 526     -43.881  -9.675  -3.129  1.00 34.59           C
ATOM   1131  O   MET A 526     -43.681  -8.476  -2.945  1.00 33.91           O
ATOM   1132  CB  MET A 526     -44.118  -9.583  -5.630  1.00 28.96           C
ATOM   1133  CG  MET A 526     -43.506  -9.908  -6.982  1.00 27.60           C
ATOM   1134  SD  MET A 526     -42.087  -8.853  -7.368  1.00 36.52           S
ATOM   1135  CE  MET A 526     -40.730  -9.993  -7.221  1.00191.09           C
ATOM   1136  N   ASP A 527     -44.447 -10.456  -2.204  1.00 37.35           N
ATOM   1137  CA  ASP A 527     -44.779  -9.949  -0.858  1.00 37.06           C
ATOM   1138  C   ASP A 527     -43.738  -8.987  -0.300  1.00 35.75           C
ATOM   1139  O   ASP A 527     -44.081  -7.960   0.292  1.00 40.16           O
ATOM   1140  CB  ASP A 527     -44.968 -11.087   0.152  1.00 44.89           C
ATOM   1141  CG  ASP A 527     -46.375 -11.665   0.137  1.00 50.59           C
ATOM   1142  OD1 ASP A 527     -47.324 -10.929  -0.204  0.00 51.55           O
ATOM   1143  OD2 ASP A 527     -46.527 -12.859   0.474  0.00 51.58           O
ATOM   1144  N   ARG A 528     -42.464  -9.308  -0.472  1.00 31.24           N
ATOM   1145  CA  ARG A 528     -41.423  -8.493   0.152  1.00 35.38           C
ATOM   1146  C   ARG A 528     -40.539  -7.794  -0.869  1.00 34.87           C
ATOM   1147  O   ARG A 528     -39.383  -7.488  -0.571  1.00 34.98           O
ATOM   1148  CB  ARG A 528     -40.549  -9.322   1.113  1.00 34.72           C
ATOM   1149  CG  ARG A 528     -41.274  -9.944   2.302  1.00 41.34           C
ATOM   1150  CD  ARG A 528     -41.709  -8.931   3.344  1.00 49.45           C
ATOM   1151  NE  ARG A 528     -42.347  -9.571   4.490  0.00 52.38           N
ATOM   1152  CZ  ARG A 528     -42.913  -8.913   5.497  0.00 55.36           C
ATOM   1153  NH1 ARG A 528     -42.927  -7.587   5.500  0.00 55.92           N
ATOM   1154  NH2 ARG A 528     -43.469  -9.580   6.498  0.00 57.93           N
ATOM   1155  N   PHE A 529     -41.061  -7.537  -2.067  1.00 29.83           N
ATOM   1156  CA  PHE A 529     -40.242  -6.860  -3.065  1.00 28.83           C
ATOM   1157  C   PHE A 529     -39.824  -5.458  -2.630  1.00 32.54           C
ATOM   1158  O   PHE A 529     -38.779  -4.960  -3.036  1.00 34.82           O
ATOM   1159  CB  PHE A 529     -40.910  -6.792  -4.434  1.00 34.46           C
ATOM   1160  CG  PHE A 529     -40.123  -5.987  -5.422  1.00 31.73           C
ATOM   1161  CD1 PHE A 529     -38.963  -6.502  -5.981  1.00 29.05           C
ATOM   1162  CD2 PHE A 529     -40.512  -4.697  -5.756  1.00 33.35           C
ATOM   1163  CE1 PHE A 529     -38.214  -5.748  -6.874  1.00 28.90           C
ATOM   1164  CE2 PHE A 529     -39.773  -3.936  -6.643  1.00 32.04           C
ATOM   1165  CZ  PHE A 529     -38.625  -4.459  -7.205  1.00 27.72           C
ATOM   1166  N   GLU A 530     -40.653  -4.826  -1.807  1.00 46.00           N
ATOM   1167  CA  GLU A 530     -40.334  -3.522  -1.241  1.00 40.53           C
ATOM   1168  C   GLU A 530     -38.935  -3.522  -0.624  1.00 40.27           C
ATOM   1169  O   GLU A 530     -38.132  -2.615  -0.869  1.00 37.58           O
ATOM   1170  CB  GLU A 530     -41.375  -3.161  -0.183  1.00 50.13           C
ATOM   1171  CG  GLU A 530     -41.129  -1.844   0.514  1.00 66.18           C
ATOM   1172  CD  GLU A 530     -42.179  -1.546   1.571  1.00 83.30           C
ATOM   1173  OE1 GLU A 530     -42.415  -2.408   2.447  1.00 87.70           O
ATOM   1174  OE2 GLU A 530     -42.762  -0.441   1.534  1.00 89.81           O
ATOM   1175  N   GLU A 531     -38.644  -4.546   0.177  1.00 40.97           N
ATOM   1176  CA  GLU A 531     -37.362  -4.628   0.867  1.00 50.03           C
ATOM   1177  C   GLU A 531     -36.202  -4.849  -0.105  1.00 43.59           C
ATOM   1178  O   GLU A 531     -35.111  -4.294   0.062  1.00 46.19           O
ATOM   1179  CB  GLU A 531     -37.406  -5.718   1.938  1.00 55.28           C
ATOM   1180  CG  GLU A 531     -38.194  -5.303   3.158  1.00 62.74           C
ATOM   1181  CD  GLU A 531     -38.981  -6.438   3.757  1.00 72.44           C
ATOM   1182  OE1 GLU A 531     -40.222  -6.437   3.609  1.00 77.41           O
ATOM   1183  OE2 GLU A 531     -38.360  -7.326   4.376  1.00 76.00           O
ATOM   1184  N   VAL A 532     -36.451  -5.652  -1.129  1.00 41.84           N
ATOM   1185  CA  VAL A 532     -35.458  -5.896  -2.162  1.00 39.60           C
ATOM   1186  C   VAL A 532     -35.166  -4.588  -2.868  1.00 41.53           C
ATOM   1187  O   VAL A 532     -34.017  -4.246  -3.138  1.00 49.24           O
ATOM   1188  CB  VAL A 532     -35.959  -6.925  -3.190  1.00 34.75           C
ATOM   1189  CG1 VAL A 532     -35.110  -6.862  -4.462  1.00 23.46           C
ATOM   1190  CG2 VAL A 532     -35.950  -8.315  -2.580  1.00 35.00           C
ATOM   1191  N   TYR A 533     -36.220  -3.849  -3.160  1.00 28.31           N
ATOM   1192  CA  TYR A 533     -36.070  -2.534  -3.774  1.00 30.33           C
ATOM   1193  C   TYR A 533     -35.157  -1.635  -2.956  1.00 36.47           C
ATOM   1194  O   TYR A 533     -34.270  -0.983  -3.505  1.00 42.52           O
ATOM   1195  CB  TYR A 533     -37.431  -1.863  -3.964  1.00 32.77           C
ATOM   1196  CG  TYR A 533     -37.347  -0.497  -4.584  1.00 44.23           C
ATOM   1197  CD1 TYR A 533     -37.209  -0.347  -5.956  1.00 43.94           C
ATOM   1198  CD2 TYR A 533     -37.418   0.648  -3.802  1.00 46.11           C
ATOM   1199  CE1 TYR A 533     -37.139   0.907  -6.540  1.00 45.13           C
ATOM   1200  CE2 TYR A 533     -37.345   1.909  -4.371  1.00 52.60           C
ATOM   1201  CZ  TYR A 533     -37.203   2.036  -5.742  1.00 53.09           C
ATOM   1202  OH  TYR A 533     -37.118   3.289  -6.318  1.00 54.73           O
ATOM   1203  N   PHE A 534     -35.378  -1.590  -1.647  1.00 40.54           N
ATOM   1204  CA  PHE A 534     -34.555  -0.757  -0.778  1.00 40.58           C
ATOM   1205  C   PHE A 534     -33.082  -1.135  -0.952  1.00 47.54           C
ATOM   1206  O   PHE A 534     -32.216  -0.263  -1.035  1.00 49.71           O
ATOM   1207  CB  PHE A 534     -34.959  -0.906   0.697  1.00 41.72           C
ATOM   1208  CG  PHE A 534     -36.345  -0.394   1.020  1.00 45.44           C
ATOM   1209  CD1 PHE A 534     -36.923   0.610   0.270  1.00 44.69           C
ATOM   1210  CD2 PHE A 534     -37.055  -0.915   2.088  0.00 46.88           C
ATOM   1211  CE1 PHE A 534     -38.180   1.083   0.572  1.00 51.55           C
ATOM   1212  CE2 PHE A 534     -38.316  -0.448   2.393  0.00 50.13           C
ATOM   1213  CZ  PHE A 534     -38.880   0.554   1.631  0.00 52.15           C
ATOM   1214  N   ARG A 535     -32.797  -2.434  -1.028  1.00 31.78           N
ATOM   1215  CA  ARG A 535     -31.408  -2.872  -1.089  1.00 37.87           C
ATOM   1216  C   ARG A 535     -30.762  -2.525  -2.426  1.00 37.82           C
ATOM   1217  O   ARG A 535     -29.638  -2.021  -2.457  1.00 33.90           O
ATOM   1218  CB  ARG A 535     -31.265  -4.352  -0.713  1.00 35.22           C
ATOM   1219  CG  ARG A 535     -31.601  -4.569   0.760  1.00 33.64           C
ATOM   1220  CD  ARG A 535     -31.116  -5.896   1.289  1.00 39.23           C
ATOM   1221  NE  ARG A 535     -29.738  -6.160   0.899  1.00 40.40           N
ATOM   1222  CZ  ARG A 535     -29.168  -7.357   0.984  1.00 43.45           C
ATOM   1223  NH1 ARG A 535     -29.872  -8.383   1.448  1.00 36.60           N
ATOM   1224  NH2 ARG A 535     -27.906  -7.525   0.599  1.00 35.41           N
ATOM   1225  N   ILE A 536     -31.489  -2.760  -3.518  1.00 31.86           N
ATOM   1226  CA  ILE A 536     -31.049  -2.335  -4.849  1.00 32.71           C
ATOM   1227  C   ILE A 536     -30.788  -0.833  -4.912  1.00 41.57           C
ATOM   1228  O   ILE A 536     -29.916  -0.370  -5.650  1.00 46.64           O
ATOM   1229  CB  ILE A 536     -32.090  -2.710  -5.952  1.00 26.61           C
ATOM   1230  CG1 ILE A 536     -32.239  -4.234  -6.055  1.00 32.51           C
ATOM   1231  CG2 ILE A 536     -31.663  -2.145  -7.307  1.00 26.73           C
ATOM   1232  CD1 ILE A 536     -33.352  -4.669  -6.987  1.00 40.93           C
ATOM   1233  N   GLN A 537     -31.544  -0.077  -4.125  1.00 46.10           N
ATOM   1234  CA  GLN A 537     -31.505   1.372  -4.197  1.00 47.68           C
ATOM   1235  C   GLN A 537     -30.628   2.004  -3.123  1.00 58.12           C
ATOM   1236  O   GLN A 537     -30.393   3.215  -3.138  1.00 58.60           O
ATOM   1237  CB  GLN A 537     -32.924   1.921  -4.122  1.00 43.52           C
ATOM   1238  CG  GLN A 537     -33.761   1.551  -5.333  1.00 44.19           C
ATOM   1239  CD  GLN A 537     -33.234   2.182  -6.616  1.00 48.90           C
ATOM   1240  OE1 GLN A 537     -32.693   3.291  -6.598  1.00 55.06           O
ATOM   1241  NE2 GLN A 537     -33.400   1.484  -7.737  1.00 40.11           N
ATOM   1242  N   ASP A 538     -30.144   1.178  -2.201  1.00 63.73           N
ATOM   1243  CA  ASP A 538     -29.318   1.654  -1.099  1.00 65.21           C
ATOM   1244  C   ASP A 538     -30.089   2.678  -0.279  1.00 64.75           C
ATOM   1245  O   ASP A 538     -29.790   3.872  -0.320  1.00 67.61           O
ATOM   1246  CB  ASP A 538     -28.020   2.269  -1.627  1.00 69.77           C
ATOM   1247  CG  ASP A 538     -26.897   2.221  -0.611  1.00 79.66           C
ATOM   1248  OD1 ASP A 538     -27.158   1.834   0.549  1.00 80.03           O
ATOM   1249  OD2 ASP A 538     -25.753   2.569  -0.970  1.00 80.04           O
ATOM   1250  N   LEU A 539     -31.087   2.207   0.460  1.00 62.19           N
ATOM   1251  CA  LEU A 539     -31.946   3.100   1.227  1.00 62.41           C
ATOM   1252  C   LEU A 539     -32.048   2.730   2.702  1.00 71.66           C
ATOM   1253  O   LEU A 539     -32.573   1.670   3.046  1.00 73.13           O
ATOM   1254  CB  LEU A 539     -33.353   3.122   0.627  1.00 60.39           C
ATOM   1255  CG  LEU A 539     -33.545   3.756  -0.752  1.00 57.70           C
ATOM   1256  CD1 LEU A 539     -34.981   3.565  -1.236  1.00 55.28           C
ATOM   1257  CD2 LEU A 539     -33.171   5.225  -0.728  1.00 52.39           C
TER
ENDMDL
MODEL      27
ATOM      1  N   GLY A   6     -22.028  -0.099 -15.004  1.00109.75           N
ATOM      2  CA  GLY A   6     -22.500  -1.455 -14.777  1.00106.58           C
ATOM      3  C   GLY A   6     -21.388  -2.479 -14.901  1.00107.78           C
ATOM      4  O   GLY A   6     -20.284  -2.132 -15.330  1.00117.79           O
ATOM      5  N   CYS A   7     -21.657  -3.740 -14.557  1.00 94.28           N
ATOM      6  CA  CYS A   7     -22.984  -4.236 -14.180  1.00 83.13           C
ATOM      7  C   CYS A   7     -23.375  -3.902 -12.735  1.00 75.53           C
ATOM      8  O   CYS A   7     -22.583  -4.081 -11.814  1.00 85.03           O
ATOM      9  CB  CYS A   7     -23.033  -5.759 -14.385  1.00 78.70           C
ATOM     10  SG  CYS A   7     -24.669  -6.560 -14.229  1.00 72.50           S
ATOM     11  N   ASP A   8     -24.601  -3.426 -12.540  1.00 62.86           N
ATOM     12  CA  ASP A   8     -25.091  -3.119 -11.198  1.00 61.48           C
ATOM     13  C   ASP A   8     -25.921  -4.251 -10.565  1.00 62.30           C
ATOM     14  O   ASP A   8     -25.654  -4.657  -9.440  1.00 62.36           O
ATOM     15  CB  ASP A   8     -25.918  -1.852 -11.233  1.00 73.50           C
ATOM     16  CG  ASP A   8     -25.143  -0.684 -11.786  1.00 86.46           C
ATOM     17  OD1 ASP A   8     -24.182  -0.245 -11.107  1.00 87.33           O
ATOM     18  OD2 ASP A   8     -25.500  -0.214 -12.895  1.00 85.24           O
ATOM     19  N   ILE A   9     -26.921  -4.741 -11.299  1.00 57.29           N
ATOM     20  CA  ILE A   9     -27.787  -5.818 -10.839  1.00 52.14           C
ATOM     21  C   ILE A   9     -27.712  -7.019 -11.791  1.00 51.45           C
ATOM     22  O   ILE A   9     -28.005  -6.906 -12.987  1.00 49.28           O
ATOM     23  CB  ILE A   9     -29.248  -5.331 -10.683  1.00 53.32           C
ATOM     24  CG1 ILE A   9     -29.317  -4.138  -9.711  1.00 42.45           C
ATOM     25  CG2 ILE A   9     -30.156  -6.509 -10.208  1.00 37.46           C
ATOM     26  CD1 ILE A   9     -30.698  -3.533  -9.548  1.00 39.17           C
ATOM     27  N   LEU A  10     -27.317  -8.168 -11.257  1.00 42.63           N
ATOM     28  CA  LEU A  10     -27.210  -9.369 -12.063  1.00 44.31           C
ATOM     29  C   LEU A  10     -28.180 -10.459 -11.576  1.00 43.70           C
ATOM     30  O   LEU A  10     -28.077 -10.924 -10.443  1.00 45.11           O
ATOM     31  CB  LEU A  10     -25.772  -9.898 -12.050  1.00 43.38           C
ATOM     32  CG  LEU A  10     -25.611 -11.212 -12.838  1.00 49.25           C
ATOM     33  CD1 LEU A  10     -25.922 -11.045 -14.345  1.00 42.32           C
ATOM     34  CD2 LEU A  10     -24.227 -11.768 -12.642  1.00 47.01           C
ATOM     35  N   ILE A  11     -29.115 -10.847 -12.442  1.00 45.67           N
ATOM     36  CA  ILE A  11     -30.067 -11.909 -12.140  1.00 35.41           C
ATOM     37  C   ILE A  11     -29.529 -13.233 -12.679  1.00 48.74           C
ATOM     38  O   ILE A  11     -29.410 -13.422 -13.890  1.00 46.45           O
ATOM     39  CB  ILE A  11     -31.458 -11.613 -12.710  1.00 40.65           C
ATOM     40  CG1 ILE A  11     -31.911 -10.194 -12.332  1.00 36.49           C
ATOM     41  CG2 ILE A  11     -32.473 -12.677 -12.215  1.00 35.20           C
ATOM     42  CD1 ILE A  11     -33.237  -9.778 -12.918  1.00 37.14           C
ATOM     43  N   VAL A  12     -29.173 -14.124 -11.757  1.00 39.12           N
ATOM     44  CA  VAL A  12     -28.692 -15.474 -12.058  1.00 44.74           C
ATOM     45  C   VAL A  12     -29.831 -16.490 -11.923  1.00 43.69           C
ATOM     46  O   VAL A  12     -30.469 -16.581 -10.880  1.00 39.98           O
ATOM     47  CB  VAL A  12     -27.529 -15.843 -11.131  1.00 41.90           C
ATOM     48  CG1 VAL A  12     -26.917 -17.161 -11.538  1.00 40.85           C
ATOM     49  CG2 VAL A  12     -26.502 -14.733 -11.148  1.00 43.23           C
ATOM     50  N   TYR A  13     -30.108 -17.239 -12.977  1.00 41.86           N
ATOM     51  CA  TYR A  13     -31.245 -18.154 -12.950  1.00 39.72           C
ATOM     52  C   TYR A  13     -31.019 -19.360 -13.861  1.00 41.91           C
ATOM     53  O   TYR A  13     -30.102 -19.394 -14.665  1.00 39.00           O
ATOM     54  CB  TYR A  13     -32.531 -17.422 -13.362  1.00 33.88           C
ATOM     55  CG  TYR A  13     -32.572 -17.108 -14.836  1.00 36.95           C
ATOM     56  CD1 TYR A  13     -31.685 -16.187 -15.399  1.00 39.49           C
ATOM     57  CD2 TYR A  13     -33.466 -17.751 -15.671  1.00 37.39           C
ATOM     58  CE1 TYR A  13     -31.699 -15.904 -16.756  1.00 41.21           C
ATOM     59  CE2 TYR A  13     -33.494 -17.485 -17.019  1.00 44.02           C
ATOM     60  CZ  TYR A  13     -32.605 -16.551 -17.562  1.00 47.01           C
ATOM     61  OH  TYR A  13     -32.635 -16.279 -18.907  1.00 49.70           O
ATOM     62  N   SER A  14     -31.867 -20.362 -13.716  1.00 37.36           N
ATOM     63  CA  SER A  14     -31.859 -21.478 -14.633  1.00 33.38           C
ATOM     64  C   SER A  14     -33.145 -21.465 -15.443  1.00 38.50           C
ATOM     65  O   SER A  14     -34.125 -20.841 -15.039  1.00 41.25           O
ATOM     66  CB  SER A  14     -31.685 -22.798 -13.865  1.00 45.31           C
ATOM     67  OG  SER A  14     -30.336 -22.940 -13.466  1.00 45.69           O
ATOM     68  N   PRO A  15     -33.143 -22.156 -16.592  1.00 44.79           N
ATOM     69  CA  PRO A  15     -34.329 -22.115 -17.463  1.00 41.53           C
ATOM     70  C   PRO A  15     -35.659 -22.475 -16.803  1.00 44.85           C
ATOM     71  O   PRO A  15     -36.672 -21.953 -17.255  1.00 53.08           O
ATOM     72  CB  PRO A  15     -33.977 -23.107 -18.586  1.00 35.68           C
ATOM     73  CG  PRO A  15     -32.412 -23.167 -18.595  1.00 35.55           C
ATOM     74  CD  PRO A  15     -32.017 -22.933 -17.168  1.00 37.54           C
ATOM     75  N   ASP A  16     -35.688 -23.284 -15.749  1.00 39.56           N
ATOM     76  CA  ASP A  16     -36.983 -23.578 -15.117  1.00 34.64           C
ATOM     77  C   ASP A  16     -37.607 -22.374 -14.384  1.00 41.12           C
ATOM     78  O   ASP A  16     -38.787 -22.414 -14.048  1.00 45.69           O
ATOM     79  CB  ASP A  16     -36.873 -24.775 -14.158  1.00 36.03           C
ATOM     80  CG  ASP A  16     -35.851 -24.560 -13.036  1.00 57.66           C
ATOM     81  OD1 ASP A  16     -35.090 -23.564 -13.099  1.00 58.31           O
ATOM     82  OD2 ASP A  16     -35.795 -25.410 -12.108  1.00 59.01           O
ATOM     83  N   ALA A  17     -36.822 -21.319 -14.161  1.00 38.37           N
ATOM     84  CA  ALA A  17     -37.285 -20.100 -13.501  1.00 40.46           C
ATOM     85  C   ALA A  17     -37.223 -18.879 -14.454  1.00 45.90           C
ATOM     86  O   ALA A  17     -37.215 -17.717 -14.019  1.00 42.27           O
ATOM     87  CB  ALA A  17     -36.448 -19.839 -12.225  1.00 32.83           C
ATOM     88  N   GLU A  18     -37.166 -19.181 -15.746  1.00 42.29           N
ATOM     89  CA  GLU A  18     -37.191 -18.213 -16.844  1.00 47.18           C
ATOM     90  C   GLU A  18     -38.204 -17.060 -16.696  1.00 51.13           C
ATOM     91  O   GLU A  18     -37.882 -15.900 -16.926  1.00 43.17           O
ATOM     92  CB  GLU A  18     -37.483 -18.970 -18.144  1.00 59.06           C
ATOM     93  CG  GLU A  18     -37.517 -18.110 -19.377  1.00 72.55           C
ATOM     94  CD  GLU A  18     -36.148 -17.607 -19.723  1.00 92.97           C
ATOM     95  OE1 GLU A  18     -35.241 -18.458 -19.838  1.00 95.43           O
ATOM     96  OE2 GLU A  18     -35.970 -16.377 -19.871  1.00105.52           O
ATOM     97  N   GLU A  19     -39.441 -17.392 -16.358  1.00 36.60           N
ATOM     98  CA  GLU A  19     -40.485 -16.389 -16.236  1.00 39.14           C
ATOM     99  C   GLU A  19     -40.311 -15.514 -14.996  1.00 47.65           C
ATOM    100  O   GLU A  19     -40.631 -14.322 -15.045  1.00 52.55           O
ATOM    101  CB  GLU A  19     -41.858 -17.068 -16.250  1.00 39.75           C
ATOM    102  CG  GLU A  19     -41.958 -18.066 -17.399  1.00 61.78           C
ATOM    103  CD  GLU A  19     -43.277 -18.807 -17.459  1.00 86.87           C
ATOM    104  OE1 GLU A  19     -44.332 -18.138 -17.385  1.00 98.13           O
ATOM    105  OE2 GLU A  19     -43.254 -20.056 -17.615  1.00 91.21           O
ATOM    106  N   TRP A  20     -39.798 -16.075 -13.898  1.00 38.43           N
ATOM    107  CA  TRP A  20     -39.489 -15.251 -12.733  1.00 41.46           C
ATOM    108  C   TRP A  20     -38.443 -14.219 -13.107  1.00 44.07           C
ATOM    109  O   TRP A  20     -38.432 -13.112 -12.595  1.00 44.59           O
ATOM    110  CB  TRP A  20     -38.992 -16.085 -11.550  1.00 39.25           C
ATOM    111  CG  TRP A  20     -40.129 -16.435 -10.695  1.00 50.22           C
ATOM    112  CD1 TRP A  20     -40.741 -17.656 -10.592  1.00 43.47           C
ATOM    113  CD2 TRP A  20     -40.874 -15.539  -9.866  1.00 50.00           C
ATOM    114  NE1 TRP A  20     -41.809 -17.577  -9.727  1.00 48.08           N
ATOM    115  CE2 TRP A  20     -41.913 -16.292  -9.265  1.00 45.11           C
ATOM    116  CE3 TRP A  20     -40.760 -14.177  -9.565  1.00 40.94           C
ATOM    117  CZ2 TRP A  20     -42.836 -15.727  -8.389  1.00 39.07           C
ATOM    118  CZ3 TRP A  20     -41.674 -13.617  -8.689  1.00 42.55           C
ATOM    119  CH2 TRP A  20     -42.698 -14.395  -8.105  1.00 45.66           C
ATOM    120  N   CYS A  21     -37.547 -14.614 -13.994  1.00 40.57           N
ATOM    121  CA  CYS A  21     -36.477 -13.750 -14.384  1.00 38.35           C
ATOM    122  C   CYS A  21     -37.049 -12.613 -15.259  1.00 41.04           C
ATOM    123  O   CYS A  21     -36.635 -11.473 -15.109  1.00 37.91           O
ATOM    124  CB  CYS A  21     -35.365 -14.529 -15.107  1.00 36.30           C
ATOM    125  SG  CYS A  21     -34.107 -13.420 -15.785  1.00 50.63           S
ATOM    126  N   GLN A  22     -38.029 -12.897 -16.118  1.00 39.75           N
ATOM    127  CA  GLN A  22     -38.448 -11.855 -17.044  1.00 48.18           C
ATOM    128  C   GLN A  22     -39.322 -10.939 -16.185  1.00 44.03           C
ATOM    129  O   GLN A  22     -39.329  -9.728 -16.368  1.00 48.98           O
ATOM    130  CB  GLN A  22     -39.274 -12.301 -18.254  1.00 55.73           C
ATOM    131  CG  GLN A  22     -39.585 -13.724 -18.483  1.00 91.74           C
ATOM    132  CD  GLN A  22     -39.761 -14.070 -19.954  1.00112.80           C
ATOM    133  OE1 GLN A  22     -40.512 -15.024 -20.307  1.00120.80           O
ATOM    134  NE2 GLN A  22     -38.800 -13.568 -20.757  1.00119.33           N
ATOM    135  N   TYR A  23     -40.060 -11.534 -15.238  1.00 43.05           N
ATOM    136  CA  TYR A  23     -40.894 -10.755 -14.320  1.00 38.65           C
ATOM    137  C   TYR A  23     -40.087  -9.688 -13.590  1.00 42.49           C
ATOM    138  O   TYR A  23     -40.513  -8.536 -13.527  1.00 42.52           O
ATOM    139  CB  TYR A  23     -41.604 -11.628 -13.272  1.00 41.47           C
ATOM    140  CG  TYR A  23     -42.295 -10.766 -12.218  1.00 46.94           C
ATOM    141  CD1 TYR A  23     -43.388  -9.983 -12.551  1.00 50.22           C
ATOM    142  CD2 TYR A  23     -41.819 -10.682 -10.910  1.00 47.32           C
ATOM    143  CE1 TYR A  23     -44.008  -9.147 -11.617  1.00 55.68           C
ATOM    144  CE2 TYR A  23     -42.442  -9.845  -9.967  1.00 39.83           C
ATOM    145  CZ  TYR A  23     -43.536  -9.079 -10.331  1.00 53.19           C
ATOM    146  OH  TYR A  23     -44.175  -8.242  -9.424  1.00 60.13           O
ATOM    147  N   LEU A  24     -38.939 -10.071 -13.023  1.00 40.30           N
ATOM    148  CA  LEU A  24     -38.137  -9.121 -12.232  1.00 40.20           C
ATOM    149  C   LEU A  24     -37.464  -8.076 -13.084  1.00 39.67           C
ATOM    150  O   LEU A  24     -37.316  -6.954 -12.648  1.00 44.12           O
ATOM    151  CB  LEU A  24     -37.074  -9.818 -11.388  1.00 38.93           C
ATOM    152  CG  LEU A  24     -37.648 -10.804 -10.373  1.00 49.18           C
ATOM    153  CD1 LEU A  24     -36.532 -11.704  -9.843  1.00 44.92           C
ATOM    154  CD2 LEU A  24     -38.418 -10.091  -9.258  1.00 35.75           C
ATOM    155  N   GLN A  25     -37.049  -8.460 -14.285  1.00 49.24           N
ATOM    156  CA  GLN A  25     -36.504  -7.514 -15.235  1.00 50.09           C
ATOM    157  C   GLN A  25     -37.503  -6.386 -15.451  1.00 56.78           C
ATOM    158  O   GLN A  25     -37.160  -5.227 -15.260  1.00 62.81           O
ATOM    159  CB  GLN A  25     -36.202  -8.177 -16.571  1.00 53.96           C
ATOM    160  CG  GLN A  25     -34.829  -8.727 -16.756  1.00 61.35           C
ATOM    161  CD  GLN A  25     -34.715  -9.476 -18.078  1.00 67.23           C
ATOM    162  OE1 GLN A  25     -35.349 -10.526 -18.272  1.00 73.67           O
ATOM    163  NE2 GLN A  25     -33.928  -8.930 -19.003  1.00 47.96           N
ATOM    164  N   THR A  26     -38.738  -6.727 -15.836  1.00 53.12           N
ATOM    165  CA  THR A  26     -39.746  -5.709 -16.143  1.00 51.06           C
ATOM    166  C   THR A  26     -40.077  -4.899 -14.902  1.00 51.85           C
ATOM    167  O   THR A  26     -40.311  -3.706 -14.980  1.00 50.64           O
ATOM    168  CB  THR A  26     -41.074  -6.287 -16.693  1.00 52.11           C
ATOM    169  OG1 THR A  26     -41.872  -6.776 -15.607  1.00 75.49           O
ATOM    170  CG2 THR A  26     -40.821  -7.395 -17.687  1.00 45.13           C
ATOM    171  N   LEU A  27     -40.101  -5.547 -13.752  1.00 42.27           N
ATOM    172  CA  LEU A  27     -40.378  -4.812 -12.540  1.00 49.29           C
ATOM    173  C   LEU A  27     -39.253  -3.813 -12.220  1.00 54.01           C
ATOM    174  O   LEU A  27     -39.517  -2.674 -11.834  1.00 54.67           O
ATOM    175  CB  LEU A  27     -40.586  -5.776 -11.380  1.00 43.24           C
ATOM    176  CG  LEU A  27     -40.558  -5.118 -10.016  1.00 50.35           C
ATOM    177  CD1 LEU A  27     -41.881  -4.335  -9.865  1.00 40.48           C
ATOM    178  CD2 LEU A  27     -40.435  -6.197  -8.929  1.00 38.39           C
ATOM    179  N   PHE A  28     -38.005  -4.251 -12.385  1.00 50.91           N
ATOM    180  CA  PHE A  28     -36.846  -3.436 -12.030  1.00 52.08           C
ATOM    181  C   PHE A  28     -36.685  -2.249 -12.969  1.00 56.00           C
ATOM    182  O   PHE A  28     -36.215  -1.212 -12.559  1.00 64.80           O
ATOM    183  CB  PHE A  28     -35.557  -4.269 -12.029  1.00 51.47           C
ATOM    184  CG  PHE A  28     -35.467  -5.227 -10.889  1.00 51.95           C
ATOM    185  CD1 PHE A  28     -36.286  -5.069  -9.775  1.00 55.53           C
ATOM    186  CD2 PHE A  28     -34.587  -6.304 -10.933  1.00 47.40           C
ATOM    187  CE1 PHE A  28     -36.238  -5.976  -8.712  1.00 53.62           C
ATOM    188  CE2 PHE A  28     -34.523  -7.208  -9.884  1.00 45.44           C
ATOM    189  CZ  PHE A  28     -35.350  -7.043  -8.768  1.00 42.37           C
ATOM    190  N   LEU A  29     -37.073  -2.422 -14.225  1.00 48.59           N
ATOM    191  CA  LEU A  29     -37.035  -1.369 -15.197  1.00 55.19           C
ATOM    192  C   LEU A  29     -38.205  -0.414 -15.061  1.00 64.31           C
ATOM    193  O   LEU A  29     -38.188   0.687 -15.614  1.00 77.67           O
ATOM    194  CB  LEU A  29     -37.011  -1.964 -16.598  1.00 63.43           C
ATOM    195  CG  LEU A  29     -35.786  -2.817 -16.884  1.00 72.51           C
ATOM    196  CD1 LEU A  29     -35.956  -3.485 -18.229  1.00 69.81           C
ATOM    197  CD2 LEU A  29     -34.491  -1.969 -16.805  1.00 67.32           C
ATOM    198  N   SER A  30     -39.227  -0.843 -14.342  1.00 58.88           N
ATOM    199  CA  SER A  30     -40.390  -0.009 -14.096  1.00 54.61           C
ATOM    200  C   SER A  30     -40.170   0.912 -12.914  1.00 59.68           C
ATOM    201  O   SER A  30     -40.760   1.984 -12.849  1.00 71.47           O
ATOM    202  CB  SER A  30     -41.627  -0.867 -13.850  1.00 53.10           C
ATOM    203  OG  SER A  30     -41.999  -1.497 -15.049  1.00 63.30           O
ATOM    204  N   SER A  31     -39.314   0.492 -11.992  1.00 54.63           N
ATOM    205  CA  SER A  31     -39.196   1.131 -10.685  1.00 66.93           C
ATOM    206  C   SER A  31     -38.150   2.236 -10.631  1.00 78.06           C
ATOM    207  O   SER A  31     -37.030   2.070 -11.098  1.00 76.99           O
ATOM    208  CB  SER A  31     -38.857   0.093  -9.611  1.00 67.79           C
ATOM    209  OG  SER A  31     -38.652   0.725  -8.353  1.00 66.02           O
ATOM    210  N   ARG A  32     -38.509   3.344  -9.996  1.00 80.43           N
ATOM    211  CA  ARG A  32     -37.605   4.477  -9.875  1.00 89.15           C
ATOM    212  C   ARG A  32     -36.275   4.167  -9.151  1.00 82.89           C
ATOM    213  O   ARG A  32     -35.236   4.712  -9.540  1.00 76.33           O
ATOM    214  CB  ARG A  32     -38.332   5.627  -9.174  1.00101.03           C
ATOM    215  N   GLN A  33     -36.280   3.297  -8.131  1.00 83.30           N
ATOM    216  CA  GLN A  33     -35.052   3.064  -7.344  1.00 74.52           C
ATOM    217  C   GLN A  33     -33.938   2.402  -8.132  1.00 73.03           C
ATOM    218  O   GLN A  33     -32.767   2.512  -7.755  1.00 81.77           O
ATOM    219  CB  GLN A  33     -35.301   2.213  -6.088  1.00 77.32           C
ATOM    220  CG  GLN A  33     -36.159   2.880  -5.058  1.00 97.35           C
ATOM    221  CD  GLN A  33     -37.595   2.659  -5.414  1.00121.69           C
ATOM    222  OE1 GLN A  33     -38.019   3.146  -6.445  1.00133.63           O
ATOM    223  NE2 GLN A  33     -38.361   1.957  -4.566  1.00128.78           N
ATOM    224  N   VAL A  34     -34.287   1.707  -9.210  1.00 67.39           N
ATOM    225  CA  VAL A  34     -33.312   0.856  -9.884  1.00 63.44           C
ATOM    226  C   VAL A  34     -33.401   0.907 -11.416  1.00 65.19           C
ATOM    227  O   VAL A  34     -32.474   0.452 -12.080  1.00 62.89           O
ATOM    228  CB  VAL A  34     -33.430  -0.645  -9.387  1.00 52.06           C
ATOM    229  CG1 VAL A  34     -33.227  -0.753  -7.883  1.00 50.12           C
ATOM    230  CG2 VAL A  34     -34.756  -1.220  -9.771  1.00 48.35           C
ATOM    231  N   ARG A  35     -34.504   1.424 -11.965  1.00 70.16           N
ATOM    232  CA  ARG A  35     -34.686   1.560 -13.422  1.00 73.62           C
ATOM    233  C   ARG A  35     -33.420   2.090 -14.095  1.00 89.32           C
ATOM    234  O   ARG A  35     -32.998   1.590 -15.140  1.00 87.74           O
ATOM    235  CB  ARG A  35     -35.885   2.482 -13.719  1.00 79.18           C
ATOM    236  CG  ARG A  35     -35.970   3.060 -15.115  1.00 89.58           C
ATOM    237  CD  ARG A  35     -37.321   3.767 -15.385  1.00100.40           C
ATOM    238  NE  ARG A  35     -37.434   4.239 -16.774  1.00113.40           N
ATOM    239  CZ  ARG A  35     -37.703   3.459 -17.825  1.00117.70           C
ATOM    240  NH1 ARG A  35     -37.910   2.152 -17.676  1.00119.25           N
ATOM    241  NH2 ARG A  35     -37.773   3.983 -19.042  1.00120.61           N
ATOM    242  N   SER A  36     -32.796   3.073 -13.456  1.00101.20           N
ATOM    243  CA  SER A  36     -31.628   3.750 -14.001  1.00110.67           C
ATOM    244  C   SER A  36     -30.359   2.884 -14.022  1.00106.33           C
ATOM    245  O   SER A  36     -29.387   3.237 -14.693  1.00111.47           O
ATOM    246  CB  SER A  36     -31.371   5.040 -13.210  1.00116.60           C
ATOM    247  OG  SER A  36     -31.285   4.770 -11.819  1.00124.65           O
ATOM    248  N   GLN A  37     -30.362   1.755 -13.315  1.00 88.62           N
ATOM    249  CA  GLN A  37     -29.149   0.931 -13.204  1.00 75.95           C
ATOM    250  C   GLN A  37     -28.978  -0.093 -14.354  1.00 64.08           C
ATOM    251  O   GLN A  37     -29.923  -0.400 -15.087  1.00 63.90           O
ATOM    252  CB  GLN A  37     -29.133   0.219 -11.842  1.00 79.46           C
ATOM    253  CG  GLN A  37     -29.294   1.187 -10.666  1.00 81.74           C
ATOM    254  CD  GLN A  37     -27.991   1.477  -9.937  1.00 77.13           C
ATOM    255  OE1 GLN A  37     -27.070   0.666  -9.931  1.00 73.46           O
ATOM    256  NE2 GLN A  37     -27.903   2.656  -9.341  1.00 72.34           N
ATOM    257  N   MLY A  38     -27.757  -0.592 -14.536  1.00 59.88           N
ATOM    258  CA  MLY A  38     -27.523  -1.636 -15.534  1.00 74.44           C
ATOM    259  CB  MLY A  38     -26.062  -1.669 -16.025  1.00 85.90           C
ATOM    260  CG  MLY A  38     -25.933  -1.743 -17.571  1.00102.83           C
ATOM    261  CD  MLY A  38     -24.782  -2.637 -18.051  1.00111.24           C
ATOM    262  CE  MLY A  38     -23.473  -1.869 -18.205  1.00118.84           C
ATOM    263  NZ  MLY A  38     -22.307  -2.779 -18.433  1.00117.24           N
ATOM    264  CH1 MLY A  38     -21.108  -1.936 -18.586  1.00114.85           C
ATOM    265  CH2 MLY A  38     -22.552  -3.453 -19.717  1.00115.42           C
ATOM    266  C   MLY A  38     -27.937  -2.993 -14.967  1.00 66.53           C
ATOM    267  O   MLY A  38     -27.337  -3.489 -14.016  1.00 65.09           O
ATOM    268  N   ILE A  39     -28.984  -3.567 -15.551  1.00 64.62           N
ATOM    269  CA  ILE A  39     -29.560  -4.819 -15.081  1.00 66.58           C
ATOM    270  C   ILE A  39     -29.429  -5.906 -16.131  1.00 64.59           C
ATOM    271  O   ILE A  39     -30.150  -5.922 -17.113  1.00 72.46           O
ATOM    272  CB  ILE A  39     -31.019  -4.653 -14.696  1.00 62.94           C
ATOM    273  CG1 ILE A  39     -31.169  -3.510 -13.684  1.00 60.85           C
ATOM    274  CG2 ILE A  39     -31.537  -5.988 -14.133  1.00 60.39           C
ATOM    275  CD1 ILE A  39     -32.552  -2.904 -13.643  1.00 62.25           C
ATOM    276  N   LEU A  40     -28.502  -6.815 -15.892  1.00 57.49           N
ATOM    277  CA  LEU A  40     -28.206  -7.921 -16.777  1.00 55.09           C
ATOM    278  C   LEU A  40     -28.704  -9.251 -16.174  1.00 62.51           C
ATOM    279  O   LEU A  40     -29.079  -9.307 -15.002  1.00 58.89           O
ATOM    280  CB  LEU A  40     -26.699  -7.988 -17.026  1.00 59.39           C
ATOM    281  CG  LEU A  40     -26.022  -7.138 -18.114  1.00 63.37           C
ATOM    282  CD1 LEU A  40     -26.882  -5.961 -18.594  1.00 61.05           C
ATOM    283  CD2 LEU A  40     -24.646  -6.681 -17.622  1.00 48.25           C
ATOM    284  N   THR A  41     -28.694 -10.312 -16.983  1.00 54.44           N
ATOM    285  CA  THR A  41     -29.124 -11.644 -16.570  1.00 40.31           C
ATOM    286  C   THR A  41     -28.160 -12.703 -17.079  1.00 45.80           C
ATOM    287  O   THR A  41     -27.611 -12.562 -18.156  1.00 65.83           O
ATOM    288  CB  THR A  41     -30.516 -11.995 -17.095  1.00 43.59           C
ATOM    289  OG1 THR A  41     -30.429 -12.289 -18.489  1.00 50.23           O
ATOM    290  CG2 THR A  41     -31.496 -10.876 -16.880  1.00 41.80           C
ATOM    291  N   HIS A  42     -27.943 -13.764 -16.312  1.00 47.45           N
ATOM    292  CA  HIS A  42     -27.153 -14.887 -16.816  1.00 49.99           C
ATOM    293  C   HIS A  42     -27.871 -16.214 -16.596  1.00 44.68           C
ATOM    294  O   HIS A  42     -28.143 -16.612 -15.459  1.00 46.11           O
ATOM    295  CB  HIS A  42     -25.754 -14.971 -16.171  1.00 58.33           C
ATOM    296  CG  HIS A  42     -24.882 -16.001 -16.825  1.00 69.02           C
ATOM    297  ND1 HIS A  42     -24.744 -17.282 -16.330  1.00 69.49           N
ATOM    298  CD2 HIS A  42     -24.165 -15.963 -17.976  1.00 63.98           C
ATOM    299  CE1 HIS A  42     -23.958 -17.981 -17.136  1.00 68.48           C
ATOM    300  NE2 HIS A  42     -23.592 -17.205 -18.141  1.00 60.98           N
ATOM    301  N   ARG A  43     -28.160 -16.916 -17.680  1.00 46.49           N
ATOM    302  CA  ARG A  43     -28.851 -18.172 -17.529  1.00 50.00           C
ATOM    303  C   ARG A  43     -27.838 -19.312 -17.366  1.00 47.09           C
ATOM    304  O   ARG A  43     -26.933 -19.461 -18.171  1.00 61.19           O
ATOM    305  CB  ARG A  43     -29.778 -18.423 -18.713  1.00 46.22           C
ATOM    306  CG  ARG A  43     -29.875 -19.901 -19.041  1.00 64.98           C
ATOM    307  CD  ARG A  43     -30.523 -20.144 -20.365  1.00 73.71           C
ATOM    308  NE  ARG A  43     -31.737 -19.365 -20.477  1.00 85.65           N
ATOM    309  CZ  ARG A  43     -32.756 -19.732 -21.240  1.00 95.89           C
ATOM    310  NH1 ARG A  43     -32.681 -20.851 -21.954  1.00 92.33           N
ATOM    311  NH2 ARG A  43     -33.851 -18.993 -21.287  1.00101.61           N
ATOM    312  N   LEU A  44     -28.006 -20.107 -16.316  1.00 44.75           N
ATOM    313  CA  LEU A  44     -27.115 -21.225 -16.010  1.00 52.34           C
ATOM    314  C   LEU A  44     -27.611 -22.543 -16.550  1.00 65.94           C
ATOM    315  O   LEU A  44     -28.654 -23.049 -16.101  1.00 55.91           O
ATOM    316  CB  LEU A  44     -26.934 -21.389 -14.494  1.00 50.93           C
ATOM    317  CG  LEU A  44     -25.927 -20.517 -13.752  1.00 58.03           C
ATOM    318  CD1 LEU A  44     -25.683 -21.122 -12.391  1.00 51.33           C
ATOM    319  CD2 LEU A  44     -24.606 -20.361 -14.540  1.00 59.08           C
ATOM    320  N   GLY A  45     -26.836 -23.099 -17.486  1.00 89.87           N
ATOM    321  CA  GLY A  45     -26.937 -24.488 -17.910  1.00 93.06           C
ATOM    322  C   GLY A  45     -28.159 -24.783 -18.738  1.00 98.82           C
ATOM    323  O   GLY A  45     -28.999 -23.906 -18.925  1.00104.18           O
ATOM    324  N   PRO A  46     -28.248 -26.010 -19.273  1.00 98.31           N
ATOM    325  CA  PRO A  46     -27.170 -26.998 -19.272  1.00105.97           C
ATOM    326  C   PRO A  46     -26.441 -26.982 -20.603  1.00121.23           C
ATOM    327  O   PRO A  46     -25.627 -27.856 -20.902  1.00120.98           O
ATOM    328  CB  PRO A  46     -27.917 -28.307 -19.084  1.00 96.37           C
ATOM    329  CG  PRO A  46     -29.186 -28.084 -19.860  1.00 83.71           C
ATOM    330  CD  PRO A  46     -29.514 -26.604 -19.740  1.00 85.88           C
ATOM    331  N   GLU A  47     -26.768 -25.979 -21.408  1.00132.48           N
ATOM    332  CA  GLU A  47     -26.231 -25.860 -22.749  1.00140.36           C
ATOM    333  C   GLU A  47     -24.811 -25.310 -22.732  1.00143.06           C
ATOM    334  O   GLU A  47     -24.086 -25.441 -23.716  1.00152.38           O
ATOM    335  CB  GLU A  47     -27.124 -24.955 -23.609  1.00137.91           C
ATOM    336  CG  GLU A  47     -27.035 -23.466 -23.254  1.00132.39           C
ATOM    337  CD  GLU A  47     -28.004 -23.056 -22.159  1.00122.10           C
ATOM    338  OE1 GLU A  47     -28.643 -23.950 -21.569  1.00121.55           O
ATOM    339  OE2 GLU A  47     -28.143 -21.842 -21.907  1.00113.12           O
ATOM    340  N   ALA A  48     -24.406 -24.699 -21.623  1.00130.94           N
ATOM    341  CA  ALA A  48     -23.152 -23.962 -21.639  1.00126.38           C
ATOM    342  C   ALA A  48     -22.452 -23.837 -20.286  1.00131.89           C
ATOM    343  O   ALA A  48     -23.044 -24.099 -19.231  1.00134.90           O
ATOM    344  CB  ALA A  48     -23.399 -22.566 -22.214  1.00116.80           C
ATOM    345  N   SER A  49     -21.169 -23.472 -20.356  1.00126.66           N
ATOM    346  CA  SER A  49     -20.468 -22.783 -19.273  1.00118.09           C
ATOM    347  C   SER A  49     -20.427 -21.317 -19.710  1.00120.76           C
ATOM    348  O   SER A  49     -21.100 -20.953 -20.679  1.00120.87           O
ATOM    349  CB  SER A  49     -19.067 -23.353 -19.032  1.00112.35           C
ATOM    350  N   PHE A  50     -19.661 -20.466 -19.029  1.00118.16           N
ATOM    351  CA  PHE A  50     -19.697 -19.037 -19.367  1.00108.10           C
ATOM    352  C   PHE A  50     -18.539 -18.601 -20.294  1.00115.86           C
ATOM    353  O   PHE A  50     -17.422 -19.136 -20.240  1.00 97.01           O
ATOM    354  CB  PHE A  50     -19.711 -18.187 -18.089  1.00 92.34           C
ATOM    355  N   SER A  51     -18.839 -17.635 -21.161  1.00130.22           N
ATOM    356  CA  SER A  51     -17.847 -17.046 -22.057  1.00137.07           C
ATOM    357  C   SER A  51     -16.944 -16.096 -21.282  1.00148.48           C
ATOM    358  O   SER A  51     -17.241 -15.751 -20.141  1.00155.14           O
ATOM    359  CB  SER A  51     -18.530 -16.309 -23.204  1.00132.00           C
ATOM    360  N   ALA A  52     -15.846 -15.679 -21.904  1.00148.67           N
ATOM    361  CA  ALA A  52     -14.931 -14.728 -21.286  1.00142.79           C
ATOM    362  C   ALA A  52     -15.690 -13.521 -20.726  1.00135.27           C
ATOM    363  O   ALA A  52     -15.589 -13.213 -19.537  1.00129.32           O
ATOM    364  CB  ALA A  52     -13.876 -14.281 -22.289  1.00144.60           C
ATOM    365  N   GLU A  53     -16.480 -12.871 -21.580  1.00134.83           N
ATOM    366  CA  GLU A  53     -17.243 -11.681 -21.201  1.00129.84           C
ATOM    367  C   GLU A  53     -18.271 -11.969 -20.106  1.00129.93           C
ATOM    368  O   GLU A  53     -18.714 -11.055 -19.412  1.00121.50           O
ATOM    369  CB  GLU A  53     -17.946 -11.090 -22.426  1.00125.37           C
ATOM    370  N   ASP A  54     -18.637 -13.240 -19.950  1.00136.37           N
ATOM    371  CA  ASP A  54     -19.662 -13.642 -18.984  1.00132.63           C
ATOM    372  C   ASP A  54     -19.143 -13.740 -17.552  1.00120.75           C
ATOM    373  O   ASP A  54     -19.538 -12.944 -16.696  1.00119.70           O
ATOM    374  CB  ASP A  54     -20.281 -14.987 -19.377  1.00128.87           C
ATOM    375  CG  ASP A  54     -21.455 -14.837 -20.303  1.00122.62           C
ATOM    376  OD1 ASP A  54     -21.784 -13.689 -20.665  1.00122.64           O
ATOM    377  OD2 ASP A  54     -22.046 -15.871 -20.670  1.00124.58           O
ATOM    378  N   LEU A  55     -18.276 -14.722 -17.295  1.00102.87           N
ATOM    379  CA  LEU A  55     -17.733 -14.967 -15.957  1.00 91.66           C
ATOM    380  C   LEU A  55     -17.096 -13.686 -15.381  1.00 95.80           C
ATOM    381  O   LEU A  55     -16.916 -13.537 -14.166  1.00 89.93           O
ATOM    382  CB  LEU A  55     -16.727 -16.119 -16.013  1.00 84.18           C
ATOM    383  CG  LEU A  55     -16.115 -16.421 -17.401  1.00 79.94           C
ATOM    384  CD1 LEU A  55     -14.759 -15.706 -17.722  1.00 47.22           C
ATOM    385  CD2 LEU A  55     -16.020 -17.930 -17.662  1.00 74.29           C
ATOM    386  N   SER A  56     -16.766 -12.763 -16.278  1.00 96.55           N
ATOM    387  CA  SER A  56     -16.445 -11.393 -15.909  1.00 91.23           C
ATOM    388  C   SER A  56     -17.583 -10.813 -15.086  1.00 89.33           C
ATOM    389  O   SER A  56     -17.391 -10.466 -13.925  1.00 87.67           O
ATOM    390  CB  SER A  56     -16.209 -10.536 -17.164  1.00 83.54           C
ATOM    391  OG  SER A  56     -15.524  -9.332 -16.858  1.00 72.63           O
ATOM    392  N   LEU A  57     -18.763 -10.729 -15.708  1.00 93.89           N
ATOM    393  CA  LEU A  57     -19.970 -10.152 -15.108  1.00 80.80           C
ATOM    394  C   LEU A  57     -20.256 -10.705 -13.714  1.00 80.02           C
ATOM    395  O   LEU A  57     -20.609  -9.949 -12.816  1.00 93.78           O
ATOM    396  CB  LEU A  57     -21.179 -10.394 -16.011  1.00 63.74           C
ATOM    397  N   PHE A  58     -20.100 -12.017 -13.544  1.00 66.59           N
ATOM    398  CA  PHE A  58     -20.364 -12.677 -12.268  1.00 65.78           C
ATOM    399  C   PHE A  58     -19.542 -12.046 -11.157  1.00 68.96           C
ATOM    400  O   PHE A  58     -20.032 -11.803 -10.052  1.00 70.92           O
ATOM    401  CB  PHE A  58     -20.046 -14.170 -12.359  1.00 60.09           C
ATOM    402  CG  PHE A  58     -21.251 -15.037 -12.462  1.00 61.31           C
ATOM    403  CD1 PHE A  58     -22.020 -15.049 -13.619  1.00 63.23           C
ATOM    404  CD2 PHE A  58     -21.615 -15.855 -11.411  1.00 63.57           C
ATOM    405  CE1 PHE A  58     -23.149 -15.862 -13.725  1.00 63.38           C
ATOM    406  CE2 PHE A  58     -22.742 -16.674 -11.505  1.00 62.09           C
ATOM    407  CZ  PHE A  58     -23.508 -16.677 -12.663  1.00 59.77           C
ATOM    408  N   LEU A  59     -18.283 -11.773 -11.463  1.00 63.00           N
ATOM    409  CA  LEU A  59     -17.387 -11.238 -10.465  1.00 61.59           C
ATOM    410  C   LEU A  59     -17.469  -9.714 -10.340  1.00 67.05           C
ATOM    411  O   LEU A  59     -17.149  -9.159  -9.297  1.00 64.24           O
ATOM    412  CB  LEU A  59     -15.963 -11.679 -10.768  1.00 59.84           C
ATOM    413  CG  LEU A  59     -15.715 -13.121 -10.322  1.00 64.66           C
ATOM    414  CD1 LEU A  59     -14.246 -13.510 -10.466  1.00 54.80           C
ATOM    415  CD2 LEU A  59     -16.140 -13.286  -8.880  1.00 58.18           C
ATOM    416  N   SER A  60     -17.954  -9.056 -11.385  1.00 73.87           N
ATOM    417  CA  SER A  60     -17.867  -7.603 -11.502  1.00 69.71           C
ATOM    418  C   SER A  60     -19.112  -6.875 -11.008  1.00 64.39           C
ATOM    419  O   SER A  60     -19.050  -5.699 -10.650  1.00 69.09           O
ATOM    420  CB  SER A  60     -17.630  -7.211 -12.962  1.00 67.88           C
ATOM    421  OG  SER A  60     -16.869  -8.189 -13.642  1.00 69.82           O
ATOM    422  N   THR A  61     -20.249  -7.558 -11.019  1.00 60.86           N
ATOM    423  CA  THR A  61     -21.519  -6.902 -10.713  1.00 61.13           C
ATOM    424  C   THR A  61     -21.548  -6.389  -9.273  1.00 52.09           C
ATOM    425  O   THR A  61     -20.795  -6.859  -8.424  1.00 54.60           O
ATOM    426  CB  THR A  61     -22.712  -7.844 -10.968  1.00 58.94           C
ATOM    427  OG1 THR A  61     -23.942  -7.143 -10.713  1.00 57.38           O
ATOM    428  CG2 THR A  61     -22.596  -9.080 -10.089  1.00 54.88           C
ATOM    429  N   ARG A  62     -22.385  -5.393  -9.013  1.00 48.28           N
ATOM    430  CA AARG A  62     -22.476  -4.794  -7.692  0.49 52.11           C
ATOM    432  C   ARG A  62     -23.397  -5.627  -6.800  1.00 62.16           C
ATOM    433  O   ARG A  62     -23.154  -5.790  -5.609  1.00 66.44           O
ATOM    434  CB AARG A  62     -22.982  -3.350  -7.802  0.49 55.36           C
ATOM    436  CG AARG A  62     -23.142  -2.624  -6.472  0.49 61.40           C
ATOM    438  CD AARG A  62     -22.914  -1.122  -6.637  0.49 65.19           C
ATOM    440  NE AARG A  62     -23.017  -0.406  -5.370  0.49 60.99           N
ATOM    442  CZ AARG A  62     -22.063  -0.376  -4.448  0.49 57.31           C
ATOM    444  NH1AARG A  62     -20.927  -1.033  -4.652  0.49 56.47           N
ATOM    446  NH2AARG A  62     -22.246   0.302  -3.316  0.49 50.72           N
ATOM    430  CA AARG A  62      77.155   9.620   8.755  0.49 52.11           C
ATOM    434  CB AARG A  62      76.688  10.165  10.111  0.49 55.36           C
ATOM    436  CG AARG A  62      75.217  10.558  10.172  0.49 61.40           C
ATOM    438  CD AARG A  62      74.659  10.373  11.582  0.49 65.19           C
ATOM    440  NE AARG A  62      73.239  10.700  11.661  0.49 60.99           N
ATOM    442  CZ AARG A  62      72.263   9.900  11.247  0.49 57.31           C
ATOM    444  NH1AARG A  62      72.558   8.719  10.716  0.49 56.47           N
ATOM    446  NH2AARG A  62      70.992  10.284  11.354  0.49 50.72           N
ATOM    431  CA BARG A  62      77.149   9.606   8.742  0.51 52.00           C
ATOM    435  CB BARG A  62      76.630  10.123  10.095  0.51 55.44           C
ATOM    437  CG BARG A  62      75.146  10.522  10.076  0.51 61.29           C
ATOM    439  CD BARG A  62      74.420  10.207  11.391  0.51 64.40           C
ATOM    441  NE BARG A  62      74.568  11.263  12.393  0.51 65.60           N
ATOM    443  CZ BARG A  62      75.371  11.191  13.449  0.51 62.08           C
ATOM    445  NH1BARG A  62      76.109  10.109  13.653  0.51 59.30           N
ATOM    447  NH2BARG A  62      75.428  12.200  14.307  0.51 58.44           N
ATOM    448  N   CYS A  63     -24.452  -6.167  -7.400  1.00 62.38           N
ATOM    449  CA  CYS A  63     -25.460  -6.920  -6.660  1.00 53.87           C
ATOM    450  C   CYS A  63     -25.894  -8.173  -7.442  1.00 53.82           C
ATOM    451  O   CYS A  63     -25.978  -8.156  -8.675  1.00 51.88           O
ATOM    452  CB  CYS A  63     -26.628  -5.990  -6.357  1.00 52.14           C
ATOM    453  SG  CYS A  63     -28.207  -6.706  -6.048  1.00 68.31           S
ATOM    454  N   VAL A  64     -26.112  -9.283  -6.734  1.00 42.18           N
ATOM    455  CA  VAL A  64     -26.541 -10.496  -7.411  1.00 31.35           C
ATOM    456  C   VAL A  64     -27.888 -10.892  -6.867  1.00 38.56           C
ATOM    457  O   VAL A  64     -28.116 -10.862  -5.660  1.00 42.91           O
ATOM    458  CB  VAL A  64     -25.536 -11.661  -7.272  1.00 40.59           C
ATOM    459  CG1 VAL A  64     -26.070 -12.880  -7.993  1.00 45.82           C
ATOM    460  CG2 VAL A  64     -24.220 -11.296  -7.887  1.00 58.72           C
ATOM    461  N   VAL A  65     -28.785 -11.245  -7.777  1.00 37.30           N
ATOM    462  CA  VAL A  65     -30.078 -11.769  -7.411  1.00 31.40           C
ATOM    463  C   VAL A  65     -30.080 -13.206  -7.884  1.00 39.70           C
ATOM    464  O   VAL A  65     -29.948 -13.465  -9.083  1.00 42.73           O
ATOM    465  CB  VAL A  65     -31.238 -10.956  -8.023  1.00 32.95           C
ATOM    466  CG1 VAL A  65     -32.589 -11.563  -7.633  1.00 32.46           C
ATOM    467  CG2 VAL A  65     -31.151  -9.473  -7.592  1.00 37.93           C
ATOM    468  N   VAL A  66     -30.201 -14.131  -6.933  1.00 36.27           N
ATOM    469  CA  VAL A  66     -30.165 -15.573  -7.224  1.00 41.48           C
ATOM    470  C   VAL A  66     -31.570 -16.161  -7.252  1.00 37.34           C
ATOM    471  O   VAL A  66     -32.280 -16.159  -6.223  1.00 34.90           O
ATOM    472  CB  VAL A  66     -29.284 -16.337  -6.179  1.00 44.06           C
ATOM    473  CG1 VAL A  66     -29.045 -17.756  -6.627  1.00 37.28           C
ATOM    474  CG2 VAL A  66     -27.959 -15.612  -5.955  1.00 31.79           C
ATOM    475  N   LEU A  67     -32.002 -16.662  -8.409  1.00 31.40           N
ATOM    476  CA  LEU A  67     -33.315 -17.316  -8.426  1.00 37.56           C
ATOM    477  C   LEU A  67     -33.083 -18.767  -8.017  1.00 42.41           C
ATOM    478  O   LEU A  67     -32.534 -19.559  -8.773  1.00 41.22           O
ATOM    479  CB  LEU A  67     -34.011 -17.202  -9.789  1.00 42.91           C
ATOM    480  CG  LEU A  67     -34.200 -15.774 -10.335  1.00 49.75           C
ATOM    481  CD1 LEU A  67     -35.302 -15.702 -11.365  1.00 45.62           C
ATOM    482  CD2 LEU A  67     -34.473 -14.778  -9.235  1.00 51.87           C
ATOM    483  N   LEU A  68     -33.467 -19.089  -6.791  1.00 42.64           N
ATOM    484  CA  LEU A  68     -33.236 -20.425  -6.259  1.00 35.62           C
ATOM    485  C   LEU A  68     -34.287 -21.391  -6.759  1.00 37.63           C
ATOM    486  O   LEU A  68     -35.306 -21.600  -6.105  1.00 44.75           O
ATOM    487  CB  LEU A  68     -33.245 -20.406  -4.737  1.00 37.88           C
ATOM    488  CG  LEU A  68     -32.511 -21.548  -4.064  1.00 38.44           C
ATOM    489  CD1 LEU A  68     -31.058 -21.475  -4.497  1.00 32.76           C
ATOM    490  CD2 LEU A  68     -32.652 -21.422  -2.557  1.00 35.67           C
ATOM    491  N   SER A  69     -34.047 -21.961  -7.932  1.00 36.18           N
ATOM    492  CA  SER A  69     -34.873 -23.057  -8.449  1.00 30.11           C
ATOM    493  C   SER A  69     -34.167 -24.413  -8.261  1.00 34.64           C
ATOM    494  O   SER A  69     -32.971 -24.453  -7.976  1.00 39.70           O
ATOM    495  CB  SER A  69     -35.188 -22.820  -9.941  1.00 32.27           C
ATOM    496  OG  SER A  69     -33.984 -22.597 -10.666  1.00 45.77           O
ATOM    497  N   ALA A  70     -34.899 -25.506  -8.467  1.00 32.55           N
ATOM    498  CA  ALA A  70     -34.342 -26.864  -8.412  1.00 31.62           C
ATOM    499  C   ALA A  70     -33.199 -27.070  -9.384  1.00 40.11           C
ATOM    500  O   ALA A  70     -32.180 -27.641  -9.030  1.00 47.41           O
ATOM    501  CB  ALA A  70     -35.435 -27.891  -8.697  1.00 32.50           C
ATOM    502  N   GLU A  71     -33.370 -26.593 -10.615  1.00 51.91           N
ATOM    503  CA  GLU A  71     -32.338 -26.738 -11.639  1.00 31.78           C
ATOM    504  C   GLU A  71     -31.112 -25.909 -11.299  1.00 45.18           C
ATOM    505  O   GLU A  71     -30.000 -26.271 -11.645  1.00 48.71           O
ATOM    506  CB  GLU A  71     -32.890 -26.343 -13.004  1.00 40.80           C
ATOM    507  CG  GLU A  71     -31.980 -26.661 -14.167  1.00 61.63           C
ATOM    508  CD  GLU A  71     -32.586 -26.270 -15.516  1.00 81.36           C
ATOM    509  OE1 GLU A  71     -33.809 -26.002 -15.567  1.00 77.26           O
ATOM    510  OE2 GLU A  71     -31.835 -26.228 -16.520  1.00 90.22           O
ATOM    511  N   LEU A  72     -31.313 -24.795 -10.600  1.00 37.07           N
ATOM    512  CA  LEU A  72     -30.196 -23.967 -10.260  1.00 39.76           C
ATOM    513  C   LEU A  72     -29.373 -24.622  -9.141  1.00 44.38           C
ATOM    514  O   LEU A  72     -28.149 -24.654  -9.245  1.00 39.56           O
ATOM    515  CB  LEU A  72     -30.650 -22.561  -9.868  1.00 38.35           C
ATOM    516  CG  LEU A  72     -29.410 -21.691  -9.599  1.00 40.26           C
ATOM    517  CD1 LEU A  72     -29.275 -20.551 -10.592  1.00 47.87           C
ATOM    518  CD2 LEU A  72     -29.374 -21.169  -8.162  1.00 40.03           C
ATOM    519  N   VAL A  73     -30.006 -25.161  -8.094  1.00 47.28           N
ATOM    520  CA  VAL A  73     -29.193 -25.710  -7.010  1.00 47.77           C
ATOM    521  C   VAL A  73     -28.435 -26.937  -7.510  1.00 47.08           C
ATOM    522  O   VAL A  73     -27.331 -27.198  -7.031  1.00 56.56           O
ATOM    523  CB  VAL A  73     -29.982 -26.035  -5.686  1.00 48.18           C
ATOM    524  CG1 VAL A  73     -31.297 -25.327  -5.589  1.00 40.50           C
ATOM    525  CG2 VAL A  73     -30.061 -27.525  -5.388  1.00 33.21           C
ATOM    526  N   GLN A  74     -28.958 -27.641  -8.511  1.00 40.38           N
ATOM    527  CA  GLN A  74     -28.177 -28.725  -9.128  1.00 43.10           C
ATOM    528  C   GLN A  74     -26.791 -28.265  -9.584  1.00 44.16           C
ATOM    529  O   GLN A  74     -25.867 -29.072  -9.641  1.00 45.18           O
ATOM    530  CB  GLN A  74     -28.908 -29.340 -10.314  1.00 50.98           C
ATOM    531  CG  GLN A  74     -29.840 -30.474  -9.941  1.00 69.74           C
ATOM    532  CD  GLN A  74     -30.828 -30.780 -11.047  1.00 90.09           C
ATOM    533  OE1 GLN A  74     -30.596 -30.443 -12.215  1.00 89.64           O
ATOM    534  NE2 GLN A  74     -31.944 -31.413 -10.687  1.00 98.43           N
ATOM    535  N   HIS A  75     -26.627 -26.968  -9.863  1.00 41.16           N
ATOM    536  CA  HIS A  75     -25.310 -26.459 -10.268  1.00 37.57           C
ATOM    537  C   HIS A  75     -24.433 -26.244  -9.062  1.00 45.68           C
ATOM    538  O   HIS A  75     -23.208 -26.208  -9.197  1.00 60.66           O
ATOM    539  CB  HIS A  75     -25.415 -25.160 -11.089  1.00 48.25           C
ATOM    540  CG  HIS A  75     -26.123 -25.323 -12.397  1.00 67.10           C
ATOM    541  ND1 HIS A  75     -27.099 -26.287 -12.599  1.00 83.20           N
ATOM    542  CD2 HIS A  75     -25.962 -24.718 -13.586  1.00 68.64           C
ATOM    543  CE1 HIS A  75     -27.528 -26.221 -13.837  1.00 75.25           C
ATOM    544  NE2 HIS A  75     -26.851 -25.282 -14.470  1.00 59.46           N
ATOM    545  N   PHE A  76     -25.042 -26.113  -7.883  1.00 42.82           N
ATOM    546  CA  PHE A  76     -24.256 -26.080  -6.649  1.00 45.52           C
ATOM    547  C   PHE A  76     -23.504 -27.398  -6.420  1.00 52.45           C
ATOM    548  O   PHE A  76     -22.562 -27.445  -5.640  1.00 58.14           O
ATOM    549  CB  PHE A  76     -25.114 -25.774  -5.412  1.00 46.41           C
ATOM    550  CG  PHE A  76     -25.858 -24.467  -5.478  1.00 49.71           C
ATOM    551  CD1 PHE A  76     -25.483 -23.490  -6.395  1.00 44.61           C
ATOM    552  CD2 PHE A  76     -26.863 -24.171  -4.554  1.00 48.87           C
ATOM    553  CE1 PHE A  76     -26.136 -22.277  -6.454  1.00 46.63           C
ATOM    554  CE2 PHE A  76     -27.522 -22.928  -4.592  1.00 51.20           C
ATOM    555  CZ  PHE A  76     -27.153 -21.985  -5.553  1.00 46.30           C
ATOM    556  N   HIS A  77     -23.912 -28.460  -7.107  1.00 54.75           N
ATOM    557  CA  HIS A  77     -23.277 -29.767  -6.933  1.00 59.82           C
ATOM    558  C   HIS A  77     -22.229 -30.085  -8.004  1.00 62.28           C
ATOM    559  O   HIS A  77     -21.792 -31.219  -8.098  1.00 72.26           O
ATOM    560  CB  HIS A  77     -24.340 -30.867  -6.912  1.00 55.75           C
ATOM    561  CG  HIS A  77     -25.221 -30.827  -5.699  1.00 61.35           C
ATOM    562  ND1 HIS A  77     -26.419 -30.143  -5.669  1.00 61.81           N
ATOM    563  CD2 HIS A  77     -25.079 -31.388  -4.476  1.00 65.04           C
ATOM    564  CE1 HIS A  77     -26.971 -30.275  -4.476  1.00 64.45           C
ATOM    565  NE2 HIS A  77     -26.180 -31.030  -3.734  1.00 68.85           N
ATOM    566  N   MLY A  78     -21.841 -29.097  -8.806  1.00 55.70           N
ATOM    567  CA  MLY A  78     -20.741 -29.258  -9.750  1.00 56.71           C
ATOM    568  CB  MLY A  78     -21.080 -28.645 -11.111  1.00 53.65           C
ATOM    569  CG  MLY A  78     -22.336 -29.163 -11.778  1.00 62.50           C
ATOM    570  CD  MLY A  78     -22.632 -28.362 -13.045  1.00 77.04           C
ATOM    571  CE  MLY A  78     -23.976 -28.733 -13.681  1.00 85.49           C
ATOM    572  NZ  MLY A  78     -23.846 -29.452 -14.995  1.00 93.97           N
ATOM    573  CH1 MLY A  78     -23.658 -30.885 -14.709  1.00102.05           C
ATOM    574  CH2 MLY A  78     -22.660 -28.958 -15.725  1.00 85.01           C
ATOM    575  C   MLY A  78     -19.482 -28.592  -9.181  1.00 67.46           C
ATOM    576  O   MLY A  78     -19.402 -27.365  -9.118  1.00 70.04           O
ATOM    577  N   PRO A  79     -18.485 -29.401  -8.780  1.00 72.95           N
ATOM    578  CA  PRO A  79     -17.283 -28.895  -8.106  1.00 70.30           C
ATOM    579  C   PRO A  79     -16.387 -28.053  -9.000  1.00 70.38           C
ATOM    580  O   PRO A  79     -15.582 -27.279  -8.493  1.00 80.84           O
ATOM    581  CB  PRO A  79     -16.560 -30.174  -7.673  1.00 71.35           C
ATOM    582  CG  PRO A  79     -17.597 -31.244  -7.727  1.00 73.68           C
ATOM    583  CD  PRO A  79     -18.463 -30.867  -8.878  1.00 75.47           C
ATOM    584  N   SER A  80     -16.517 -28.194 -10.311  1.00 67.89           N
ATOM    585  CA  SER A  80     -15.766 -27.338 -11.218  1.00 75.05           C
ATOM    586  C   SER A  80     -16.320 -25.909 -11.138  1.00 77.49           C
ATOM    587  O   SER A  80     -15.635 -24.938 -11.446  1.00 85.24           O
ATOM    588  CB  SER A  80     -15.826 -27.868 -12.659  1.00 68.93           C
ATOM    589  OG  SER A  80     -17.152 -27.878 -13.175  1.00 71.84           O
ATOM    590  N   LEU A  81     -17.562 -25.797 -10.689  1.00 70.31           N
ATOM    591  CA  LEU A  81     -18.306 -24.553 -10.771  1.00 55.80           C
ATOM    592  C   LEU A  81     -18.481 -23.881  -9.404  1.00 60.38           C
ATOM    593  O   LEU A  81     -18.385 -22.654  -9.292  1.00 61.27           O
ATOM    594  CB  LEU A  81     -19.674 -24.833 -11.404  1.00 50.24           C
ATOM    595  CG  LEU A  81     -20.617 -23.681 -11.728  1.00 55.53           C
ATOM    596  CD1 LEU A  81     -20.108 -22.944 -12.936  1.00 63.82           C
ATOM    597  CD2 LEU A  81     -22.020 -24.196 -11.964  1.00 56.61           C
ATOM    598  N   LEU A  82     -18.743 -24.683  -8.372  1.00 58.05           N
ATOM    599  CA  LEU A  82     -19.077 -24.151  -7.051  1.00 58.46           C
ATOM    600  C   LEU A  82     -18.088 -23.072  -6.572  1.00 59.50           C
ATOM    601  O   LEU A  82     -18.518 -22.012  -6.118  1.00 64.68           O
ATOM    602  CB  LEU A  82     -19.170 -25.286  -6.026  1.00 53.96           C
ATOM    603  CG  LEU A  82     -19.488 -24.928  -4.573  1.00 60.51           C
ATOM    604  CD1 LEU A  82     -20.733 -24.011  -4.492  1.00 56.23           C
ATOM    605  CD2 LEU A  82     -19.726 -26.195  -3.768  1.00 53.43           C
ATOM    606  N   PRO A  83     -16.769 -23.315  -6.700  1.00 62.53           N
ATOM    607  CA  PRO A  83     -15.833 -22.285  -6.227  1.00 63.71           C
ATOM    608  C   PRO A  83     -16.010 -20.918  -6.883  1.00 64.01           C
ATOM    609  O   PRO A  83     -15.721 -19.900  -6.249  1.00 70.83           O
ATOM    610  CB  PRO A  83     -14.458 -22.876  -6.584  1.00 64.31           C
ATOM    611  CG  PRO A  83     -14.685 -24.336  -6.544  1.00 60.98           C
ATOM    612  CD  PRO A  83     -16.052 -24.539  -7.112  1.00 57.72           C
ATOM    613  N   LEU A  84     -16.469 -20.887  -8.129  1.00 59.64           N
ATOM    614  CA  LEU A  84     -16.739 -19.606  -8.775  1.00 55.17           C
ATOM    615  C   LEU A  84     -17.957 -18.968  -8.112  1.00 55.39           C
ATOM    616  O   LEU A  84     -17.950 -17.765  -7.818  1.00 58.12           O
ATOM    617  CB  LEU A  84     -16.946 -19.775 -10.287  1.00 61.33           C
ATOM    618  CG  LEU A  84     -17.189 -18.574 -11.229  1.00 70.62           C
ATOM    619  CD1 LEU A  84     -18.642 -18.134 -11.235  1.00 67.77           C
ATOM    620  CD2 LEU A  84     -16.236 -17.363 -10.998  1.00 71.70           C
ATOM    621  N   LEU A  85     -18.985 -19.774  -7.845  1.00 47.39           N
ATOM    622  CA  LEU A  85     -20.186 -19.250  -7.213  1.00 39.67           C
ATOM    623  C   LEU A  85     -19.947 -18.718  -5.805  1.00 43.81           C
ATOM    624  O   LEU A  85     -20.545 -17.719  -5.396  1.00 47.98           O
ATOM    625  CB  LEU A  85     -21.303 -20.299  -7.178  1.00 43.93           C
ATOM    626  CG  LEU A  85     -21.744 -20.952  -8.488  1.00 45.53           C
ATOM    627  CD1 LEU A  85     -22.782 -21.999  -8.203  1.00 38.04           C
ATOM    628  CD2 LEU A  85     -22.296 -19.918  -9.435  1.00 37.84           C
ATOM    629  N   GLN A  86     -19.074 -19.357  -5.053  1.00 49.11           N
ATOM    630  CA  GLN A  86     -18.770 -18.813  -3.736  1.00 54.30           C
ATOM    631  C   GLN A  86     -18.129 -17.418  -3.831  1.00 54.59           C
ATOM    632  O   GLN A  86     -18.367 -16.595  -2.944  1.00 60.78           O
ATOM    633  CB  GLN A  86     -17.872 -19.779  -2.972  1.00 45.08           C
ATOM    634  CG  GLN A  86     -18.575 -21.083  -2.689  1.00 46.01           C
ATOM    635  CD  GLN A  86     -17.603 -22.184  -2.486  1.00 53.44           C
ATOM    636  OE1 GLN A  86     -16.425 -22.052  -2.828  1.00 55.44           O
ATOM    637  NE2 GLN A  86     -18.068 -23.274  -1.903  1.00 50.45           N
ATOM    638  N   ARG A  87     -17.361 -17.142  -4.905  1.00 50.17           N
ATOM    639  CA  ARG A  87     -16.483 -15.946  -4.936  1.00 53.42           C
ATOM    640  C   ARG A  87     -17.461 -14.894  -5.510  1.00 53.80           C
ATOM    641  O   ARG A  87     -17.486 -13.775  -5.027  1.00 65.57           O
ATOM    642  CB  ARG A  87     -15.146 -16.106  -5.781  1.00 72.15           C
ATOM    643  CG  ARG A  87     -14.054 -14.856  -5.860  1.00 90.57           C
ATOM    644  CD  ARG A  87     -13.144 -14.678  -4.562  1.00 96.25           C
ATOM    645  NE  ARG A  87     -11.712 -15.117  -4.590  1.00104.46           N
ATOM    646  CZ  ARG A  87     -10.729 -14.279  -4.220  1.00101.24           C
ATOM    647  NH1 ARG A  87     -11.077 -13.047  -3.778  1.00112.24           N
ATOM    648  NH2 ARG A  87      -9.445 -14.656  -4.168  1.00 84.37           N
ATOM    649  N   ALA A  88     -18.372 -15.296  -6.416  1.00 55.67           N
ATOM    650  CA  ALA A  88     -19.407 -14.403  -7.009  1.00 48.46           C
ATOM    651  C   ALA A  88     -20.499 -13.940  -6.023  1.00 54.80           C
ATOM    652  O   ALA A  88     -20.888 -12.768  -5.984  1.00 51.55           O
ATOM    653  CB  ALA A  88     -20.079 -15.096  -8.207  1.00 45.34           C
ATOM    654  N   PHE A  89     -21.003 -14.878  -5.230  1.00 57.24           N
ATOM    655  CA  PHE A  89     -22.125 -14.600  -4.328  1.00 51.22           C
ATOM    656  C   PHE A  89     -21.591 -14.101  -3.002  1.00 49.43           C
ATOM    657  O   PHE A  89     -21.793 -14.719  -1.955  1.00 41.25           O
ATOM    658  CB  PHE A  89     -22.979 -15.845  -4.107  1.00 40.01           C
ATOM    659  CG  PHE A  89     -23.588 -16.400  -5.355  1.00 43.06           C
ATOM    660  CD1 PHE A  89     -23.606 -15.660  -6.534  1.00 40.71           C
ATOM    661  CD2 PHE A  89     -24.162 -17.665  -5.345  1.00 39.16           C
ATOM    662  CE1 PHE A  89     -24.179 -16.182  -7.678  1.00 44.77           C
ATOM    663  CE2 PHE A  89     -24.746 -18.184  -6.472  1.00 35.25           C
ATOM    664  CZ  PHE A  89     -24.750 -17.449  -7.648  1.00 43.97           C
ATOM    665  N   HIS A  90     -20.894 -12.982  -3.080  1.00 50.09           N
ATOM    666  CA  HIS A  90     -20.135 -12.444  -1.975  1.00 48.91           C
ATOM    667  C   HIS A  90     -19.872 -10.964  -2.257  1.00 54.59           C
ATOM    668  O   HIS A  90     -19.750 -10.585  -3.421  1.00 51.44           O
ATOM    669  CB  HIS A  90     -18.832 -13.206  -1.810  1.00 46.59           C
ATOM    670  CG  HIS A  90     -17.976 -12.678  -0.709  1.00 55.85           C
ATOM    671  ND1 HIS A  90     -18.140 -13.061   0.607  1.00 60.35           N
ATOM    672  CD2 HIS A  90     -16.971 -11.773  -0.719  1.00 48.18           C
ATOM    673  CE1 HIS A  90     -17.258 -12.427   1.358  1.00 53.70           C
ATOM    674  NE2 HIS A  90     -16.542 -11.635   0.579  1.00 59.53           N
ATOM    675  N   PRO A  91     -19.842 -10.113  -1.210  1.00 43.81           N
ATOM    676  CA  PRO A  91     -20.177 -10.370   0.200  1.00 43.98           C
ATOM    677  C   PRO A  91     -21.694 -10.515   0.447  1.00 50.22           C
ATOM    678  O   PRO A  91     -22.487 -10.160  -0.436  1.00 48.92           O
ATOM    679  CB  PRO A  91     -19.597  -9.141   0.917  1.00 46.27           C
ATOM    680  CG  PRO A  91     -19.611  -8.067  -0.084  1.00 42.14           C
ATOM    681  CD  PRO A  91     -19.380  -8.729  -1.421  1.00 39.66           C
ATOM    682  N   PRO A  92     -22.093 -11.036   1.629  1.00 43.66           N
ATOM    683  CA  PRO A  92     -23.497 -11.428   1.785  1.00 42.54           C
ATOM    684  C   PRO A  92     -24.491 -10.272   1.698  1.00 45.81           C
ATOM    685  O   PRO A  92     -25.640 -10.530   1.307  1.00 38.46           O
ATOM    686  CB  PRO A  92     -23.538 -12.057   3.185  1.00 44.68           C
ATOM    687  CG  PRO A  92     -22.393 -11.457   3.898  1.00 45.79           C
ATOM    688  CD  PRO A  92     -21.319 -11.301   2.852  1.00 39.54           C
ATOM    689  N   HIS A  93     -24.090  -9.043   2.037  1.00 40.25           N
ATOM    690  CA  HIS A  93     -25.064  -7.932   2.012  1.00 42.83           C
ATOM    691  C   HIS A  93     -25.377  -7.493   0.582  1.00 44.22           C
ATOM    692  O   HIS A  93     -26.336  -6.769   0.356  1.00 54.07           O
ATOM    693  CB  HIS A  93     -24.595  -6.730   2.840  1.00 38.36           C
ATOM    694  CG  HIS A  93     -23.262  -6.187   2.442  1.00 47.41           C
ATOM    695  ND1 HIS A  93     -22.077  -6.761   2.850  1.00 53.31           N
ATOM    696  CD2 HIS A  93     -22.922  -5.100   1.708  1.00 52.47           C
ATOM    697  CE1 HIS A  93     -21.065  -6.058   2.372  1.00 58.09           C
ATOM    698  NE2 HIS A  93     -21.547  -5.042   1.680  1.00 48.80           N
ATOM    699  N   ARG A  94     -24.585  -7.974  -0.376  1.00 35.88           N
ATOM    700  CA  ARG A  94     -24.826  -7.725  -1.788  1.00 40.98           C
ATOM    701  C   ARG A  94     -25.628  -8.835  -2.486  1.00 46.76           C
ATOM    702  O   ARG A  94     -25.809  -8.771  -3.716  1.00 46.06           O
ATOM    703  CB  ARG A  94     -23.491  -7.549  -2.519  1.00 36.26           C
ATOM    704  CG  ARG A  94     -22.607  -6.480  -1.934  1.00 42.56           C
ATOM    705  CD  ARG A  94     -23.190  -5.110  -2.182  1.00 51.00           C
ATOM    706  NE  ARG A  94     -22.302  -4.067  -1.683  1.00 51.97           N
ATOM    707  CZ  ARG A  94     -22.645  -2.789  -1.569  1.00 53.58           C
ATOM    708  NH1 ARG A  94     -23.856  -2.393  -1.950  1.00 52.11           N
ATOM    709  NH2 ARG A  94     -21.785  -1.918  -1.064  1.00 45.30           N
ATOM    710  N   VAL A  95     -26.083  -9.851  -1.741  1.00 40.74           N
ATOM    711  CA  VAL A  95     -26.742 -10.994  -2.368  1.00 29.16           C
ATOM    712  C   VAL A  95     -28.204 -11.135  -1.973  1.00 41.11           C
ATOM    713  O   VAL A  95     -28.567 -11.067  -0.796  1.00 42.76           O
ATOM    714  CB  VAL A  95     -26.015 -12.324  -2.073  1.00 44.41           C
ATOM    715  CG1 VAL A  95     -26.676 -13.517  -2.879  1.00 28.66           C
ATOM    716  CG2 VAL A  95     -24.571 -12.192  -2.381  1.00 29.84           C
ATOM    717  N   VAL A  96     -29.038 -11.352  -2.983  1.00 38.05           N
ATOM    718  CA  VAL A  96     -30.457 -11.559  -2.776  1.00 30.32           C
ATOM    719  C   VAL A  96     -30.856 -12.883  -3.374  1.00 33.29           C
ATOM    720  O   VAL A  96     -30.422 -13.244  -4.475  1.00 38.66           O
ATOM    721  CB  VAL A  96     -31.288 -10.401  -3.375  1.00 39.08           C
ATOM    722  CG1 VAL A  96     -32.788 -10.605  -3.092  1.00 27.81           C
ATOM    723  CG2 VAL A  96     -30.822  -9.102  -2.760  1.00 41.10           C
ATOM    724  N   ARG A  97     -31.677 -13.630  -2.650  1.00 28.45           N
ATOM    725  CA  ARG A  97     -32.151 -14.881  -3.228  1.00 27.19           C
ATOM    726  C   ARG A  97     -33.651 -14.871  -3.266  1.00 27.09           C
ATOM    727  O   ARG A  97     -34.320 -14.356  -2.350  1.00 31.07           O
ATOM    728  CB  ARG A  97     -31.617 -16.108  -2.475  1.00 36.13           C
ATOM    729  CG  ARG A  97     -32.180 -16.362  -1.069  1.00 38.97           C
ATOM    730  CD  ARG A  97     -31.665 -17.712  -0.532  1.00 46.09           C
ATOM    731  NE  ARG A  97     -31.952 -17.833   0.885  1.00 49.54           N
ATOM    732  CZ  ARG A  97     -31.108 -17.534   1.866  1.00 45.45           C
ATOM    733  NH1 ARG A  97     -29.868 -17.154   1.598  1.00 37.63           N
ATOM    734  NH2 ARG A  97     -31.510 -17.639   3.126  1.00 46.41           N
ATOM    735  N   LEU A  98     -34.181 -15.392  -4.365  1.00 35.06           N
ATOM    736  CA  LEU A  98     -35.606 -15.616  -4.468  1.00 34.14           C
ATOM    737  C   LEU A  98     -35.870 -17.115  -4.476  1.00 36.41           C
ATOM    738  O   LEU A  98     -35.327 -17.846  -5.299  1.00 49.94           O
ATOM    739  CB  LEU A  98     -36.188 -14.966  -5.721  1.00 43.99           C
ATOM    740  CG  LEU A  98     -37.652 -15.391  -5.885  1.00 50.93           C
ATOM    741  CD1 LEU A  98     -38.467 -14.598  -4.913  1.00 55.13           C
ATOM    742  CD2 LEU A  98     -38.159 -15.203  -7.291  1.00 62.49           C
ATOM    743  N   LEU A  99     -36.698 -17.569  -3.552  1.00 43.01           N
ATOM    744  CA  LEU A  99     -37.045 -18.989  -3.469  1.00 43.01           C
ATOM    745  C   LEU A  99     -38.067 -19.349  -4.516  1.00 43.71           C
ATOM    746  O   LEU A  99     -39.227 -18.972  -4.390  1.00 51.39           O
ATOM    747  CB  LEU A  99     -37.602 -19.335  -2.087  1.00 34.96           C
ATOM    748  CG  LEU A  99     -36.677 -19.018  -0.916  1.00 38.47           C
ATOM    749  CD1 LEU A  99     -37.317 -19.412   0.411  1.00 31.88           C
ATOM    750  CD2 LEU A  99     -35.376 -19.738  -1.103  1.00 31.56           C
ATOM    751  N   CYS A 100     -37.646 -20.101  -5.529  1.00 51.31           N
ATOM    752  CA ACYS A 100     -38.559 -20.525  -6.576  0.39 48.29           C
ATOM    754  C   CYS A 100     -38.840 -22.042  -6.543  1.00 41.54           C
ATOM    755  O   CYS A 100     -38.259 -22.825  -7.307  1.00 44.28           O
ATOM    756  CB ACYS A 100     -38.006 -20.111  -7.933  0.39 47.54           C
ATOM    758  SG ACYS A 100     -39.197 -20.343  -9.207  0.39 51.75           S
ATOM    752  CA ACYS A 100      85.688  24.988  -5.329  0.39 48.29           C
ATOM    756  CB ACYS A 100      86.614  24.252  -4.370  0.39 47.54           C
ATOM    758  SG ACYS A 100      88.026  25.223  -3.973  0.39 51.75           S
ATOM    753  CA BCYS A 100      85.725  24.962  -5.334  0.61 48.91           C
ATOM    757  CB BCYS A 100      86.719  24.170  -4.477  0.61 46.78           C
ATOM    759  SG BCYS A 100      86.258  23.904  -2.809  0.61 53.82           S
ATOM    760  N   GLY A 101     -39.743 -22.445  -5.658  1.00 36.03           N
ATOM    761  CA  GLY A 101     -40.113 -23.853  -5.525  1.00 44.67           C
ATOM    762  C   GLY A 101     -39.045 -24.704  -4.844  1.00 43.67           C
ATOM    763  O   GLY A 101     -38.979 -25.906  -5.036  1.00 60.32           O
ATOM    764  N   VAL A 102     -38.186 -24.032  -4.088  1.00 42.34           N
ATOM    765  CA  VAL A 102     -37.155 -24.643  -3.273  1.00 38.34           C
ATOM    766  C   VAL A 102     -37.337 -24.147  -1.840  1.00 42.81           C
ATOM    767  O   VAL A 102     -37.279 -22.940  -1.570  1.00 49.70           O
ATOM    768  CB  VAL A 102     -35.732 -24.294  -3.762  1.00 31.33           C
ATOM    769  CG1 VAL A 102     -34.709 -24.802  -2.740  1.00 31.72           C
ATOM    770  CG2 VAL A 102     -35.448 -24.856  -5.174  1.00 32.95           C
ATOM    771  N   ARG A 103     -37.535 -25.073  -0.920  1.00 45.58           N
ATOM    772  CA  ARG A 103     -37.657 -24.737   0.493  1.00 45.64           C
ATOM    773  C   ARG A 103     -36.256 -24.307   1.011  1.00 46.10           C
ATOM    774  O   ARG A 103     -35.255 -24.881   0.602  1.00 40.01           O
ATOM    775  CB  ARG A 103     -38.246 -25.946   1.247  1.00 40.28           C
ATOM    776  CG  ARG A 103     -38.576 -25.707   2.688  1.00 50.83           C
ATOM    777  CD  ARG A 103     -38.830 -27.029   3.427  1.00 54.55           C
ATOM    778  NE  ARG A 103     -40.201 -27.476   3.237  1.00 69.32           N
ATOM    779  CZ  ARG A 103     -41.131 -27.474   4.191  1.00 80.71           C
ATOM    780  NH1 ARG A 103     -40.837 -27.078   5.428  1.00 72.41           N
ATOM    781  NH2 ARG A 103     -42.357 -27.881   3.903  1.00 89.59           N
ATOM    782  N   ASP A 104     -36.162 -23.266   1.846  1.00 43.75           N
ATOM    783  CA  ASP A 104     -34.858 -22.896   2.420  1.00 39.74           C
ATOM    784  C   ASP A 104     -34.382 -24.049   3.304  1.00 45.80           C
ATOM    785  O   ASP A 104     -35.198 -24.836   3.762  1.00 42.53           O
ATOM    786  CB  ASP A 104     -34.940 -21.595   3.238  1.00 35.44           C
ATOM    787  CG  ASP A 104     -33.564 -21.119   3.752  1.00 46.93           C
ATOM    788  OD1 ASP A 104     -32.516 -21.624   3.294  1.00 46.31           O
ATOM    789  OD2 ASP A 104     -33.527 -20.214   4.613  1.00 52.43           O
ATOM    790  N   SER A 105     -33.080 -24.151   3.541  1.00 54.15           N
ATOM    791  CA  SER A 105     -32.537 -25.295   4.273  1.00 53.04           C
ATOM    792  C   SER A 105     -31.136 -25.063   4.861  1.00 54.55           C
ATOM    793  O   SER A 105     -30.353 -24.262   4.357  1.00 51.41           O
ATOM    794  CB  SER A 105     -32.504 -26.525   3.369  1.00 46.71           C
ATOM    795  OG  SER A 105     -31.969 -27.627   4.076  1.00 56.74           O
ATOM    796  N   GLU A 106     -30.844 -25.790   5.934  1.00 62.18           N
ATOM    797  CA  GLU A 106     -29.566 -25.713   6.633  1.00 60.91           C
ATOM    798  C   GLU A 106     -28.426 -26.280   5.795  1.00 58.25           C
ATOM    799  O   GLU A 106     -27.276 -25.863   5.950  1.00 54.24           O
ATOM    800  CB  GLU A 106     -29.655 -26.452   7.965  1.00 78.94           C
ATOM    801  CG  GLU A 106     -30.673 -25.862   8.922  1.00 99.29           C
ATOM    802  CD  GLU A 106     -30.011 -25.114  10.064  1.00114.87           C
ATOM    803  OE1 GLU A 106     -29.621 -23.944   9.867  1.00114.73           O
ATOM    804  OE2 GLU A 106     -29.874 -25.700  11.158  1.00124.33           O
ATOM    805  N   GLU A 107     -28.748 -27.219   4.900  1.00 39.29           N
ATOM    806  CA  GLU A 107     -27.756 -27.778   3.976  1.00 49.73           C
ATOM    807  C   GLU A 107     -27.057 -26.741   3.093  1.00 55.84           C
ATOM    808  O   GLU A 107     -25.908 -26.962   2.685  1.00 54.52           O
ATOM    809  CB  GLU A 107     -28.375 -28.802   3.037  1.00 69.75           C
ATOM    810  CG  GLU A 107     -29.259 -29.855   3.626  1.00 95.93           C
ATOM    811  CD  GLU A 107     -29.670 -30.821   2.545  1.00136.40           C
ATOM    812  OE1 GLU A 107     -28.776 -31.509   2.008  1.00136.66           O
ATOM    813  OE2 GLU A 107     -30.876 -30.880   2.214  1.00152.85           O
ATOM    814  N   PHE A 108     -27.746 -25.642   2.763  1.00 46.99           N
ATOM    815  CA  PHE A 108     -27.152 -24.626   1.901  1.00 48.35           C
ATOM    816  C   PHE A 108     -25.916 -23.982   2.560  1.00 46.15           C
ATOM    817  O   PHE A 108     -25.013 -23.506   1.865  1.00 46.41           O
ATOM    818  CB  PHE A 108     -28.194 -23.558   1.514  1.00 44.64           C
ATOM    819  CG  PHE A 108     -29.232 -24.060   0.543  1.00 42.21           C
ATOM    820  CD1 PHE A 108     -28.860 -24.475  -0.726  1.00 34.38           C
ATOM    821  CD2 PHE A 108     -30.578 -24.147   0.912  1.00 35.92           C
ATOM    822  CE1 PHE A 108     -29.805 -24.961  -1.626  1.00 37.02           C
ATOM    823  CE2 PHE A 108     -31.524 -24.634   0.027  1.00 37.95           C
ATOM    824  CZ  PHE A 108     -31.133 -25.037  -1.259  1.00 39.68           C
ATOM    825  N   LEU A 109     -25.861 -24.005   3.892  1.00 39.82           N
ATOM    826  CA  LEU A 109     -24.707 -23.490   4.636  1.00 47.12           C
ATOM    827  C   LEU A 109     -23.409 -24.241   4.304  1.00 53.83           C
ATOM    828  O   LEU A 109     -22.316 -23.717   4.510  1.00 52.99           O
ATOM    829  CB  LEU A 109     -24.978 -23.559   6.143  1.00 47.38           C
ATOM    830  CG  LEU A 109     -26.068 -22.602   6.610  1.00 54.54           C
ATOM    831  CD1 LEU A 109     -26.420 -22.854   8.059  1.00 51.32           C
ATOM    832  CD2 LEU A 109     -25.624 -21.159   6.400  1.00 64.14           C
ATOM    833  N   ASP A 110     -23.536 -25.473   3.809  1.00 53.84           N
ATOM    834  CA  ASP A 110     -22.380 -26.250   3.358  1.00 55.80           C
ATOM    835  C   ASP A 110     -21.836 -25.749   2.032  1.00 57.22           C
ATOM    836  O   ASP A 110     -20.659 -25.932   1.739  1.00 61.79           O
ATOM    837  CB  ASP A 110     -22.741 -27.725   3.219  1.00 64.55           C
ATOM    838  CG  ASP A 110     -23.015 -28.379   4.547  1.00 71.78           C
ATOM    839  OD1 ASP A 110     -22.558 -27.838   5.573  1.00 71.72           O
ATOM    840  OD2 ASP A 110     -23.697 -29.425   4.566  1.00 79.00           O
ATOM    841  N   PHE A 111     -22.693 -25.130   1.221  1.00 53.13           N
ATOM    842  CA  PHE A 111     -22.261 -24.601  -0.066  1.00 45.17           C
ATOM    843  C   PHE A 111     -21.877 -23.138   0.052  1.00 44.13           C
ATOM    844  O   PHE A 111     -20.889 -22.711  -0.522  1.00 48.60           O
ATOM    845  CB  PHE A 111     -23.353 -24.806  -1.117  1.00 52.94           C
ATOM    846  CG  PHE A 111     -23.663 -26.251  -1.371  1.00 59.48           C
ATOM    847  CD1 PHE A 111     -24.533 -26.942  -0.542  1.00 64.08           C
ATOM    848  CD2 PHE A 111     -23.057 -26.933  -2.413  1.00 57.16           C
ATOM    849  CE1 PHE A 111     -24.807 -28.294  -0.766  1.00 67.78           C
ATOM    850  CE2 PHE A 111     -23.335 -28.275  -2.643  1.00 53.76           C
ATOM    851  CZ  PHE A 111     -24.206 -28.958  -1.816  1.00 55.69           C
ATOM    852  N   PHE A 112     -22.650 -22.372   0.809  1.00 47.83           N
ATOM    853  CA  PHE A 112     -22.339 -20.969   1.001  1.00 37.94           C
ATOM    854  C   PHE A 112     -22.404 -20.657   2.485  1.00 51.53           C
ATOM    855  O   PHE A 112     -23.469 -20.708   3.098  1.00 57.04           O
ATOM    856  CB  PHE A 112     -23.278 -20.067   0.186  1.00 36.44           C
ATOM    857  CG  PHE A 112     -23.349 -20.437  -1.259  1.00 40.82           C
ATOM    858  CD1 PHE A 112     -22.449 -19.905  -2.168  1.00 40.40           C
ATOM    859  CD2 PHE A 112     -24.317 -21.325  -1.722  1.00 40.66           C
ATOM    860  CE1 PHE A 112     -22.512 -20.254  -3.504  1.00 31.40           C
ATOM    861  CE2 PHE A 112     -24.373 -21.679  -3.069  1.00 40.72           C
ATOM    862  CZ  PHE A 112     -23.474 -21.145  -3.951  1.00 31.44           C
ATOM    863  N   PRO A 113     -21.238 -20.371   3.072  1.00 55.59           N
ATOM    864  CA  PRO A 113     -21.145 -20.238   4.531  1.00 60.07           C
ATOM    865  C   PRO A 113     -21.900 -19.026   5.075  1.00 45.79           C
ATOM    866  O   PRO A 113     -22.456 -19.135   6.152  1.00 46.57           O
ATOM    867  CB  PRO A 113     -19.629 -20.113   4.778  1.00 61.65           C
ATOM    868  CG  PRO A 113     -18.999 -20.738   3.578  1.00 51.80           C
ATOM    869  CD  PRO A 113     -19.912 -20.385   2.428  1.00 45.05           C
ATOM    870  N   ASP A 114     -21.945 -17.920   4.336  1.00 45.95           N
ATOM    871  CA  ASP A 114     -22.725 -16.744   4.747  1.00 49.50           C
ATOM    872  C   ASP A 114     -24.185 -16.733   4.275  1.00 46.52           C
ATOM    873  O   ASP A 114     -24.826 -15.675   4.272  1.00 44.67           O
ATOM    874  CB  ASP A 114     -22.047 -15.464   4.252  1.00 52.35           C
ATOM    875  CG  ASP A 114     -20.787 -15.134   5.025  1.00 54.75           C
ATOM    876  OD1 ASP A 114     -20.581 -15.716   6.108  1.00 57.83           O
ATOM    877  OD2 ASP A 114     -20.002 -14.283   4.556  1.00 66.25           O
ATOM    878  N   TRP A 115     -24.706 -17.905   3.913  1.00 39.94           N
ATOM    879  CA  TRP A 115     -26.049 -18.067   3.336  1.00 43.59           C
ATOM    880  C   TRP A 115     -27.157 -17.407   4.151  1.00 49.67           C
ATOM    881  O   TRP A 115     -28.088 -16.796   3.606  1.00 48.41           O
ATOM    882  CB  TRP A 115     -26.356 -19.560   3.194  1.00 38.50           C
ATOM    883  CG  TRP A 115     -27.753 -19.923   2.697  1.00 40.02           C
ATOM    884  CD1 TRP A 115     -28.878 -20.136   3.460  1.00 37.11           C
ATOM    885  CD2 TRP A 115     -28.149 -20.155   1.324  1.00 34.33           C
ATOM    886  NE1 TRP A 115     -29.939 -20.487   2.649  1.00 40.81           N
ATOM    887  CE2 TRP A 115     -29.527 -20.491   1.358  1.00 34.45           C
ATOM    888  CE3 TRP A 115     -27.470 -20.113   0.107  1.00 34.49           C
ATOM    889  CZ2 TRP A 115     -30.222 -20.797   0.188  1.00 33.35           C
ATOM    890  CZ3 TRP A 115     -28.167 -20.414  -1.037  1.00 34.19           C
ATOM    891  CH2 TRP A 115     -29.530 -20.769  -0.992  1.00 32.64           C
ATOM    892  N   ALA A 116     -27.047 -17.559   5.465  1.00 42.00           N
ATOM    893  CA  ALA A 116     -28.026 -17.035   6.392  1.00 40.37           C
ATOM    894  C   ALA A 116     -28.055 -15.508   6.374  1.00 45.42           C
ATOM    895  O   ALA A 116     -28.983 -14.887   6.876  1.00 44.43           O
ATOM    896  CB  ALA A 116     -27.729 -17.539   7.782  1.00 37.00           C
ATOM    897  N   HIS A 117     -27.043 -14.887   5.785  1.00 46.31           N
ATOM    898  CA  HIS A 117     -27.012 -13.442   5.825  1.00 44.58           C
ATOM    899  C   HIS A 117     -27.508 -12.778   4.572  1.00 43.99           C
ATOM    900  O   HIS A 117     -27.574 -11.557   4.518  1.00 51.76           O
ATOM    901  CB  HIS A 117     -25.614 -12.980   6.154  1.00 36.93           C
ATOM    902  CG  HIS A 117     -25.182 -13.444   7.496  1.00 49.20           C
ATOM    903  ND1 HIS A 117     -24.226 -14.413   7.684  1.00 50.31           N
ATOM    904  CD2 HIS A 117     -25.667 -13.148   8.731  1.00 44.83           C
ATOM    905  CE1 HIS A 117     -24.089 -14.651   8.975  1.00 46.49           C
ATOM    906  NE2 HIS A 117     -24.967 -13.903   9.625  1.00 47.34           N
ATOM    907  N   TRP A 118     -27.860 -13.583   3.573  1.00 37.68           N
ATOM    908  CA  TRP A 118     -28.493 -13.039   2.391  1.00 40.47           C
ATOM    909  C   TRP A 118     -29.895 -12.563   2.766  1.00 35.51           C
ATOM    910  O   TRP A 118     -30.551 -13.038   3.694  1.00 52.69           O
ATOM    911  CB  TRP A 118     -28.580 -14.052   1.236  1.00 32.51           C
ATOM    912  CG  TRP A 118     -27.283 -14.662   0.837  1.00 42.98           C
ATOM    913  CD1 TRP A 118     -26.070 -14.429   1.402  1.00 32.41           C
ATOM    914  CD2 TRP A 118     -27.069 -15.654  -0.188  1.00 31.69           C
ATOM    915  NE1 TRP A 118     -25.110 -15.193   0.788  1.00 44.50           N
ATOM    916  CE2 TRP A 118     -25.693 -15.937  -0.199  1.00 36.89           C
ATOM    917  CE3 TRP A 118     -27.895 -16.274  -1.119  1.00 35.68           C
ATOM    918  CZ2 TRP A 118     -25.124 -16.837  -1.109  1.00 33.27           C
ATOM    919  CZ3 TRP A 118     -27.335 -17.171  -2.015  1.00 35.06           C
ATOM    920  CH2 TRP A 118     -25.959 -17.442  -2.007  1.00 35.59           C
ATOM    921  N   GLN A 119     -30.291 -11.551   2.049  1.00 35.20           N
ATOM    922  CA  GLN A 119     -31.665 -11.170   1.858  1.00 41.34           C
ATOM    923  C   GLN A 119     -32.451 -12.234   1.095  1.00 46.26           C
ATOM    924  O   GLN A 119     -32.064 -12.663   0.003  1.00 41.93           O
ATOM    925  CB  GLN A 119     -31.537  -9.805   1.219  1.00 53.25           C
ATOM    926  CG  GLN A 119     -32.573  -8.859   0.775  1.00 72.81           C
ATOM    927  CD  GLN A 119     -32.214  -7.453   1.176  1.00 49.58           C
ATOM    928  OE1 GLN A 119     -32.369  -6.512   0.427  1.00 78.08           O
ATOM    929  NE2 GLN A 119     -32.219  -7.294   2.442  1.00 70.47           N
ATOM    930  N   GLU A 120     -33.534 -12.704   1.718  1.00 33.94           N
ATOM    931  CA  GLU A 120     -34.344 -13.765   1.114  1.00 50.15           C
ATOM    932  C   GLU A 120     -35.728 -13.292   0.680  1.00 47.73           C
ATOM    933  O   GLU A 120     -36.415 -12.591   1.407  1.00 48.15           O
ATOM    934  CB  GLU A 120     -34.500 -14.955   2.074  1.00 34.36           C
ATOM    935  CG  GLU A 120     -35.178 -16.185   1.439  1.00 53.37           C
ATOM    936  CD  GLU A 120     -35.178 -17.423   2.375  1.00 68.50           C
ATOM    937  OE1 GLU A 120     -34.203 -18.228   2.351  1.00 59.46           O
ATOM    938  OE2 GLU A 120     -36.154 -17.582   3.144  1.00 76.68           O
ATOM    939  N   LEU A 121     -36.144 -13.705  -0.507  1.00 44.09           N
ATOM    940  CA  LEU A 121     -37.488 -13.374  -0.965  1.00 39.01           C
ATOM    941  C   LEU A 121     -38.297 -14.608  -1.338  1.00 33.93           C
ATOM    942  O   LEU A 121     -37.761 -15.658  -1.721  1.00 42.92           O
ATOM    943  CB  LEU A 121     -37.429 -12.436  -2.175  1.00 45.71           C
ATOM    944  CG  LEU A 121     -36.611 -11.162  -2.009  1.00 46.23           C
ATOM    945  CD1 LEU A 121     -36.392 -10.541  -3.375  1.00 53.72           C
ATOM    946  CD2 LEU A 121     -37.358 -10.213  -1.115  1.00 46.63           C
ATOM    947  N   THR A 122     -39.602 -14.447  -1.270  1.00 36.52           N
ATOM    948  CA  THR A 122     -40.516 -15.495  -1.677  1.00 44.22           C
ATOM    949  C   THR A 122     -41.392 -15.088  -2.869  1.00 46.64           C
ATOM    950  O   THR A 122     -41.475 -13.911  -3.232  1.00 49.34           O
ATOM    951  CB  THR A 122     -41.415 -15.892  -0.503  1.00 53.36           C
ATOM    952  OG1 THR A 122     -42.359 -14.843  -0.266  1.00 58.09           O
ATOM    953  CG2 THR A 122     -40.570 -16.097   0.751  1.00 52.28           C
ATOM    954  N   CYS A 123     -42.032 -16.096  -3.451  1.00 44.11           N
ATOM    955  CA  CYS A 123     -42.993 -15.996  -4.547  1.00 42.58           C
ATOM    956  C   CYS A 123     -44.274 -15.264  -4.205  1.00 49.61           C
ATOM    957  O   CYS A 123     -45.027 -14.901  -5.108  1.00 52.92           O
ATOM    958  CB  CYS A 123     -43.353 -17.398  -5.062  1.00 48.04           C
ATOM    959  SG  CYS A 123     -42.003 -18.195  -6.012  1.00 61.62           S
ATOM    960  N   ASP A 124     -44.517 -15.021  -2.920  1.00 50.36           N
ATOM    961  CA AASP A 124     -45.734 -14.320  -2.516  0.55 54.04           C
ATOM    963  C   ASP A 124     -45.454 -12.962  -1.877  1.00 56.21           C
ATOM    964  O   ASP A 124     -46.314 -12.399  -1.214  1.00 62.23           O
ATOM    965  CB AASP A 124     -46.541 -15.195  -1.556  0.55 58.70           C
ATOM    967  CG AASP A 124     -46.931 -16.516  -2.179  0.55 60.03           C
ATOM    969  OD1AASP A 124     -47.904 -16.542  -2.958  0.55 61.80           O
ATOM    971  OD2AASP A 124     -46.247 -17.524  -1.916  0.55 70.26           O
ATOM    961  CA AASP A 124      80.469  32.963  -1.374  0.55 54.04           C
ATOM    965  CB AASP A 124      80.138  33.869  -2.560  0.55 58.70           C
ATOM    967  CG AASP A 124      81.336  34.101  -3.452  0.55 60.03           C
ATOM    969  OD1AASP A 124      82.187  34.941  -3.099  0.55 61.80           O
ATOM    971  OD2AASP A 124      81.446  33.423  -4.492  0.55 70.26           O
ATOM    962  CA BASP A 124      80.469  32.966  -1.376  0.45 54.18           C
ATOM    966  CB BASP A 124      80.113  33.876  -2.552  0.45 58.64           C
ATOM    968  CG BASP A 124      78.902  33.390  -3.308  0.45 64.47           C
ATOM    970  OD1BASP A 124      78.769  32.165  -3.487  0.45 70.89           O
ATOM    972  OD2BASP A 124      78.072  34.229  -3.709  0.45 75.50           O
ATOM    973  N   ASP A 125     -44.246 -12.442  -2.070  1.00 52.58           N
ATOM    974  CA  ASP A 125     -43.881 -11.137  -1.524  1.00 53.92           C
ATOM    975  C   ASP A 125     -44.514 -10.034  -2.352  1.00 51.72           C
ATOM    976  O   ASP A 125     -44.748 -10.200  -3.543  1.00 50.08           O
ATOM    977  CB  ASP A 125     -42.360 -10.949  -1.505  1.00 57.55           C
ATOM    978  CG  ASP A 125     -41.720 -11.493  -0.254  1.00 58.98           C
ATOM    979  OD1 ASP A 125     -42.291 -11.287   0.833  1.00 63.36           O
ATOM    980  OD2 ASP A 125     -40.647 -12.126  -0.354  1.00 61.21           O
ATOM    981  N   GLU A 126     -44.783  -8.900  -1.730  1.00 52.01           N
ATOM    982  CA  GLU A 126     -45.220  -7.736  -2.491  1.00 53.03           C
ATOM    983  C   GLU A 126     -44.073  -7.224  -3.403  1.00 54.01           C
ATOM    984  O   GLU A 126     -42.905  -7.280  -3.029  1.00 56.51           O
ATOM    985  CB  GLU A 126     -45.696  -6.643  -1.534  1.00 54.50           C
ATOM    986  CG  GLU A 126     -47.026  -6.937  -0.873  1.00 59.48           C
ATOM    987  CD  GLU A 126     -48.071  -7.405  -1.870  1.00 79.67           C
ATOM    988  OE1 GLU A 126     -48.598  -6.545  -2.612  1.00 94.14           O
ATOM    989  OE2 GLU A 126     -48.360  -8.628  -1.916  1.00 78.96           O
ATOM    990  N   PRO A 127     -44.409  -6.756  -4.613  1.00 51.67           N
ATOM    991  CA  PRO A 127     -43.418  -6.165  -5.526  1.00 47.94           C
ATOM    992  C   PRO A 127     -42.540  -5.104  -4.853  1.00 48.68           C
ATOM    993  O   PRO A 127     -41.350  -5.032  -5.171  1.00 52.87           O
ATOM    994  CB  PRO A 127     -44.273  -5.522  -6.631  1.00 45.44           C
ATOM    995  CG  PRO A 127     -45.571  -6.207  -6.578  1.00 52.01           C
ATOM    996  CD  PRO A 127     -45.768  -6.756  -5.184  1.00 56.67           C
ATOM    997  N   GLU A 128     -43.105  -4.317  -3.939  1.00 50.89           N
ATOM    998  CA  GLU A 128     -42.331  -3.293  -3.241  1.00 62.11           C
ATOM    999  C   GLU A 128     -41.243  -3.956  -2.408  1.00 54.62           C
ATOM   1000  O   GLU A 128     -40.179  -3.381  -2.207  1.00 55.17           O
ATOM   1001  CB  GLU A 128     -43.217  -2.408  -2.344  1.00 71.01           C
ATOM   1002  CG  GLU A 128     -44.525  -3.050  -1.891  1.00 87.64           C
ATOM   1003  CD  GLU A 128     -45.699  -2.700  -2.793  1.00 94.99           C
ATOM   1004  OE1 GLU A 128     -45.991  -1.496  -2.925  1.00 98.18           O
ATOM   1005  OE2 GLU A 128     -46.335  -3.617  -3.356  1.00 95.43           O
ATOM   1006  N   THR A 129     -41.511  -5.161  -1.916  1.00 44.28           N
ATOM   1007  CA  THR A 129     -40.488  -5.908  -1.182  1.00 42.37           C
ATOM   1008  C   THR A 129     -39.318  -6.303  -2.099  1.00 42.33           C
ATOM   1009  O   THR A 129     -38.157  -6.154  -1.728  1.00 46.21           O
ATOM   1010  CB  THR A 129     -41.102  -7.139  -0.517  1.00 45.30           C
ATOM   1011  OG1 THR A 129     -42.147  -6.705   0.366  1.00 49.53           O
ATOM   1012  CG2 THR A 129     -40.044  -7.961   0.254  1.00 41.44           C
ATOM   1013  N   TYR A 130     -39.626  -6.744  -3.314  1.00 40.51           N
ATOM   1014  CA  TYR A 130     -38.586  -7.148  -4.258  1.00 49.66           C
ATOM   1015  C   TYR A 130     -37.623  -5.999  -4.566  1.00 53.05           C
ATOM   1016  O   TYR A 130     -36.397  -6.162  -4.502  1.00 48.39           O
ATOM   1017  CB  TYR A 130     -39.209  -7.651  -5.557  1.00 42.23           C
ATOM   1018  CG  TYR A 130     -40.046  -8.893  -5.419  1.00 42.66           C
ATOM   1019  CD1 TYR A 130     -39.677  -9.909  -4.549  1.00 53.42           C
ATOM   1020  CD2 TYR A 130     -41.195  -9.059  -6.164  1.00 45.29           C
ATOM   1021  CE1 TYR A 130     -40.445 -11.068  -4.412  1.00 48.21           C
ATOM   1022  CE2 TYR A 130     -41.980 -10.207  -6.035  1.00 60.59           C
ATOM   1023  CZ  TYR A 130     -41.592 -11.214  -5.158  1.00 54.35           C
ATOM   1024  OH  TYR A 130     -42.338 -12.370  -5.037  1.00 50.04           O
ATOM   1025  N   VAL A 131     -38.191  -4.834  -4.881  1.00 43.37           N
ATOM   1026  CA  VAL A 131     -37.396  -3.668  -5.245  1.00 48.71           C
ATOM   1027  C   VAL A 131     -36.634  -3.096  -4.048  1.00 43.13           C
ATOM   1028  O   VAL A 131     -35.468  -2.714  -4.186  1.00 60.35           O
ATOM   1029  CB  VAL A 131     -38.279  -2.561  -5.890  1.00 62.82           C
ATOM   1030  CG1 VAL A 131     -38.844  -3.029  -7.218  1.00 57.44           C
ATOM   1031  CG2 VAL A 131     -39.379  -2.156  -4.937  1.00 67.44           C
ATOM   1032  N   ALA A 132     -37.279  -3.021  -2.884  1.00 41.01           N
ATOM   1033  CA  ALA A 132     -36.595  -2.568  -1.665  1.00 46.37           C
ATOM   1034  C   ALA A 132     -35.375  -3.435  -1.389  1.00 53.57           C
ATOM   1035  O   ALA A 132     -34.357  -2.918  -0.934  1.00 57.10           O
ATOM   1036  CB  ALA A 132     -37.533  -2.565  -0.462  1.00 38.12           C
ATOM   1037  N   ALA A 133     -35.457  -4.735  -1.700  1.00 47.44           N
ATOM   1038  CA  ALA A 133     -34.312  -5.609  -1.460  1.00 46.69           C
ATOM   1039  C   ALA A 133     -33.153  -5.291  -2.407  1.00 43.11           C
ATOM   1040  O   ALA A 133     -32.022  -5.125  -1.943  1.00 39.28           O
ATOM   1041  CB  ALA A 133     -34.694  -7.105  -1.555  1.00 33.88           C
ATOM   1042  N   VAL A 134     -33.393  -5.177  -3.718  1.00 33.13           N
ATOM   1043  CA  VAL A 134     -32.251  -4.825  -4.576  1.00 50.06           C
ATOM   1044  C   VAL A 134     -31.837  -3.355  -4.398  1.00 51.24           C
ATOM   1045  O   VAL A 134     -30.688  -3.008  -4.637  1.00 56.57           O
ATOM   1046  CB  VAL A 134     -32.502  -5.149  -6.048  1.00 48.31           C
ATOM   1047  CG1 VAL A 134     -33.183  -6.480  -6.154  1.00 46.60           C
ATOM   1048  CG2 VAL A 134     -33.339  -4.059  -6.708  1.00 56.85           C
ATOM   1049  N   LYS A 135     -32.740  -2.500  -3.933  1.00 49.54           N
ATOM   1050  CA  LYS A 135     -32.313  -1.158  -3.612  1.00 55.13           C
ATOM   1051  C   LYS A 135     -31.323  -1.184  -2.458  1.00 54.12           C
ATOM   1052  O   LYS A 135     -30.293  -0.505  -2.498  1.00 60.30           O
ATOM   1053  CB  LYS A 135     -33.492  -0.247  -3.254  1.00 66.85           C
ATOM   1054  CG  LYS A 135     -33.097   1.247  -3.219  1.00 67.16           C
ATOM   1055  CD  LYS A 135     -31.987   1.601  -4.258  1.00 65.90           C
ATOM   1056  CE  LYS A 135     -31.407   3.004  -4.032  1.00 79.06           C
ATOM   1057  NZ  LYS A 135     -30.833   3.640  -5.262  1.00 85.19           N
ATOM   1058  N   MLY A 136     -31.651  -1.947  -1.418  1.00 56.88           N
ATOM   1059  CA  MLY A 136     -30.806  -2.022  -0.231  1.00 46.64           C
ATOM   1060  CB  MLY A 136     -31.515  -2.798   0.890  1.00 44.47           C
ATOM   1061  CG  MLY A 136     -30.591  -3.407   1.898  1.00 39.23           C
ATOM   1062  CD  MLY A 136     -31.064  -3.243   3.299  1.00 42.58           C
ATOM   1063  CE  MLY A 136     -31.227  -4.596   3.970  1.00 43.97           C
ATOM   1064  NZ  MLY A 136     -30.665  -4.635   5.349  1.00 49.92           N
ATOM   1065  CH1 MLY A 136     -31.155  -5.934   5.824  1.00 61.62           C
ATOM   1066  CH2 MLY A 136     -31.374  -3.629   6.138  1.00 56.77           C
ATOM   1067  C   MLY A 136     -29.456  -2.640  -0.591  1.00 47.38           C
ATOM   1068  O   MLY A 136     -28.418  -2.187  -0.130  1.00 50.65           O
ATOM   1069  N   ALA A 137     -29.487  -3.635  -1.471  1.00 46.96           N
ATOM   1070  CA  ALA A 137     -28.290  -4.359  -1.864  1.00 54.42           C
ATOM   1071  C   ALA A 137     -27.282  -3.549  -2.720  1.00 60.82           C
ATOM   1072  O   ALA A 137     -26.072  -3.779  -2.631  1.00 58.76           O
ATOM   1073  CB  ALA A 137     -28.695  -5.620  -2.596  1.00 44.91           C
ATOM   1074  N   ILE A 138     -27.754  -2.621  -3.548  1.00 58.00           N
ATOM   1075  CA  ILE A 138     -26.814  -1.824  -4.348  1.00 66.09           C
ATOM   1076  C   ILE A 138     -26.368  -0.546  -3.642  1.00 65.19           C
ATOM   1077  O   ILE A 138     -25.502   0.169  -4.139  1.00 75.20           O
ATOM   1078  CB  ILE A 138     -27.388  -1.456  -5.723  1.00 52.19           C
ATOM   1079  CG1 ILE A 138     -28.697  -0.687  -5.574  1.00 58.21           C
ATOM   1080  CG2 ILE A 138     -27.609  -2.675  -6.528  1.00 49.91           C
ATOM   1081  CD1 ILE A 138     -29.213  -0.135  -6.872  1.00 58.64           C
ATOM   1082  N   SER A 139     -26.952  -0.261  -2.487  1.00 61.04           N
ATOM   1083  CA  SER A 139     -26.713   1.010  -1.828  1.00 64.79           C
ATOM   1084  C   SER A 139     -25.658   0.904  -0.718  1.00 80.39           C
ATOM   1085  O   SER A 139     -24.726   0.104  -0.783  1.00 86.84           O
ATOM   1086  CB  SER A 139     -28.024   1.563  -1.264  1.00 65.28           C
ATOM   1087  OG  SER A 139     -28.415   0.874  -0.096  1.00 71.58           O
ATOM   1088  OXT SER A 139     -25.682   1.643   0.272  1.00 87.95           O
TER
ENDMDL
MODEL      28
ATOM      1  N   GLU A   8     -22.609   4.108 -13.568  1.00 64.31           N
ATOM      2  CA  GLU A   8     -23.917   3.458 -13.573  1.00 62.66           C
ATOM      3  C   GLU A   8     -23.858   2.090 -12.918  1.00 52.26           C
ATOM      4  O   GLU A   8     -23.447   1.114 -13.540  1.00 58.33           O
ATOM      5  CB  GLU A   8     -24.444   3.306 -14.999  1.00 68.66           C
ATOM      6  CG  GLU A   8     -25.245   4.494 -15.499  1.00 77.80           C
ATOM      7  CD  GLU A   8     -25.058   4.730 -16.987  1.00 87.31           C
ATOM      8  OE1 GLU A   8     -24.591   3.804 -17.685  1.00 90.31           O
ATOM      9  OE2 GLU A   8     -25.368   5.846 -17.456  1.00 92.24           O
ATOM     10  N   GLU A   9     -24.267   2.022 -11.659  1.00 46.50           N
ATOM     11  CA  GLU A   9     -24.320   0.748 -10.968  1.00 44.12           C
ATOM     12  C   GLU A   9     -25.452  -0.080 -11.566  1.00 39.46           C
ATOM     13  O   GLU A   9     -26.470   0.470 -11.998  1.00 42.78           O
ATOM     14  CB  GLU A   9     -24.540   0.965  -9.470  1.00 50.64           C
ATOM     15  CG  GLU A   9     -23.738   0.021  -8.584  1.00 60.46           C
ATOM     16  CD  GLU A   9     -22.248   0.281  -8.655  1.00 71.89           C
ATOM     17  OE1 GLU A   9     -21.849   1.463  -8.617  1.00 78.07           O
ATOM     18  OE2 GLU A   9     -21.475  -0.695  -8.746  1.00 75.66           O
ATOM     19  N   PHE A  10     -25.273  -1.396 -11.610  1.00 35.76           N
ATOM     20  CA  PHE A  10     -26.310  -2.258 -12.154  1.00 34.77           C
ATOM     21  C   PHE A  10     -26.460  -3.535 -11.345  1.00 33.22           C
ATOM     22  O   PHE A  10     -25.589  -3.881 -10.543  1.00 31.58           O
ATOM     23  CB  PHE A  10     -26.013  -2.596 -13.612  1.00 33.82           C
ATOM     24  CG  PHE A  10     -24.817  -3.490 -13.799  1.00 35.42           C
ATOM     25  CD1 PHE A  10     -23.542  -2.954 -13.903  1.00 40.15           C
ATOM     26  CD2 PHE A  10     -24.973  -4.868 -13.881  1.00 32.47           C
ATOM     27  CE1 PHE A  10     -22.441  -3.778 -14.085  1.00 38.61           C
ATOM     28  CE2 PHE A  10     -23.885  -5.692 -14.058  1.00 33.79           C
ATOM     29  CZ  PHE A  10     -22.611  -5.147 -14.160  1.00 33.94           C
ATOM     30  N   VAL A  11     -27.561  -4.244 -11.581  1.00 25.52           N
ATOM     31  CA  VAL A  11     -27.864  -5.459 -10.860  1.00 26.29           C
ATOM     32  C   VAL A  11     -27.654  -6.653 -11.771  1.00 27.37           C
ATOM     33  O   VAL A  11     -27.988  -6.596 -12.954  1.00 25.51           O
ATOM     34  CB  VAL A  11     -29.334  -5.442 -10.380  1.00 26.25           C
ATOM     35  CG1 VAL A  11     -29.724  -6.787  -9.759  1.00 24.67           C
ATOM     36  CG2 VAL A  11     -29.552  -4.300  -9.408  1.00 30.85           C
ATOM     37  N   CYS A  12     -27.083  -7.733 -11.244  1.00 22.51           N
ATOM     38  CA  CYS A  12     -27.025  -8.963 -12.025  1.00 27.96           C
ATOM     39  C   CYS A  12     -27.940  -9.998 -11.404  1.00 23.82           C
ATOM     40  O   CYS A  12     -27.759 -10.359 -10.252  1.00 25.15           O
ATOM     41  CB  CYS A  12     -25.604  -9.519 -12.101  1.00 34.06           C
ATOM     42  SG  CYS A  12     -25.490 -11.055 -13.064  1.00 34.06           S
ATOM     43  N   ILE A  13     -28.916 -10.471 -12.171  1.00 22.24           N
ATOM     44  CA  ILE A  13     -29.798 -11.536 -11.693  1.00 21.20           C
ATOM     45  C   ILE A  13     -29.313 -12.860 -12.247  1.00 24.14           C
ATOM     46  O   ILE A  13     -29.214 -13.008 -13.469  1.00 25.85           O
ATOM     47  CB  ILE A  13     -31.222 -11.342 -12.206  1.00 21.78           C
ATOM     48  CG1 ILE A  13     -31.773  -9.981 -11.789  1.00 22.70           C
ATOM     49  CG2 ILE A  13     -32.121 -12.497 -11.695  1.00 21.19           C
ATOM     50  CD1 ILE A  13     -32.992  -9.554 -12.611  1.00 23.65           C
ATOM     51  N   SER A  14     -29.013 -13.821 -11.374  1.00 20.74           N
ATOM     52  CA  SER A  14     -28.635 -15.159 -11.834  1.00 21.36           C
ATOM     53  C   SER A  14     -29.789 -16.115 -11.561  1.00 25.38           C
ATOM     54  O   SER A  14     -30.481 -15.970 -10.553  1.00 26.14           O
ATOM     55  CB  SER A  14     -27.371 -15.640 -11.131  1.00 23.84           C
ATOM     56  OG  SER A  14     -27.464 -15.425  -9.733  1.00 27.40           O
ATOM     57  N   CYS A  15     -30.004 -17.074 -12.461  1.00 22.82           N
ATOM     58  CA  CYS A  15     -31.129 -18.009 -12.331  1.00 21.91           C
ATOM     59  C   CYS A  15     -30.904 -19.257 -13.151  1.00 26.10           C
ATOM     60  O   CYS A  15     -29.960 -19.329 -13.945  1.00 28.13           O
ATOM     61  CB  CYS A  15     -32.448 -17.344 -12.776  1.00 20.96           C
ATOM     62  SG  CYS A  15     -32.508 -16.924 -14.553  1.00 26.27           S
ATOM     63  N   VAL A  16     -31.774 -20.250 -12.960  1.00 24.14           N
ATOM     64  CA  VAL A  16     -31.747 -21.436 -13.811  1.00 26.37           C
ATOM     65  C   VAL A  16     -32.639 -21.192 -15.031  1.00 25.80           C
ATOM     66  O   VAL A  16     -33.457 -20.279 -15.030  1.00 25.31           O
ATOM     67  CB  VAL A  16     -32.185 -22.695 -13.049  1.00 28.70           C
ATOM     68  CG1 VAL A  16     -31.257 -22.944 -11.866  1.00 30.88           C
ATOM     69  CG2 VAL A  16     -33.616 -22.546 -12.570  1.00 28.21           C
ATOM     70  N   GLU A  17     -32.479 -22.003 -16.073  1.00 28.25           N
ATOM     71  CA  GLU A  17     -33.153 -21.715 -17.338  1.00 28.36           C
ATOM     72  C   GLU A  17     -34.669 -21.788 -17.223  1.00 30.23           C
ATOM     73  O   GLU A  17     -35.379 -21.041 -17.899  1.00 30.39           O
ATOM     74  CB  GLU A  17     -32.636 -22.626 -18.459  1.00 31.87           C
ATOM     75  CG  GLU A  17     -32.966 -24.088 -18.273  1.00 53.80           C
ATOM     76  CD  GLU A  17     -32.156 -24.986 -19.190  1.00 67.88           C
ATOM     77  OE1 GLU A  17     -31.563 -24.466 -20.162  1.00 74.98           O
ATOM     78  OE2 GLU A  17     -32.110 -26.209 -18.931  1.00 70.43           O
ATOM     79  N   GLU A  18     -35.158 -22.651 -16.332  1.00 27.85           N
ATOM     80  CA  GLU A  18     -36.601 -22.852 -16.147  1.00 33.07           C
ATOM     81  C   GLU A  18     -37.394 -21.590 -15.794  1.00 30.68           C
ATOM     82  O   GLU A  18     -38.581 -21.498 -16.107  1.00 29.81           O
ATOM     83  CB  GLU A  18     -36.872 -23.939 -15.092  1.00 36.84           C
ATOM     84  CG  GLU A  18     -36.176 -25.277 -15.337  1.00 53.62           C
ATOM     85  CD  GLU A  18     -34.758 -25.344 -14.766  1.00 62.64           C
ATOM     86  OE1 GLU A  18     -33.832 -24.788 -15.392  1.00 56.36           O
ATOM     87  OE2 GLU A  18     -34.564 -25.968 -13.696  1.00 73.42           O
ATOM     88  N   VAL A  19     -36.761 -20.620 -15.138  1.00 23.39           N
ATOM     89  CA  VAL A  19     -37.474 -19.395 -14.787  1.00 24.50           C
ATOM     90  C   VAL A  19     -36.955 -18.161 -15.510  1.00 25.30           C
ATOM     91  O   VAL A  19     -37.451 -17.054 -15.284  1.00 21.38           O
ATOM     92  CB  VAL A  19     -37.440 -19.155 -13.273  1.00 25.60           C
ATOM     93  CG1 VAL A  19     -38.138 -20.298 -12.550  1.00 26.85           C
ATOM     94  CG2 VAL A  19     -35.990 -19.023 -12.797  1.00 24.04           C
ATOM     95  N   ARG A  20     -35.980 -18.346 -16.396  1.00 21.67           N
ATOM     96  CA  ARG A  20     -35.408 -17.235 -17.154  1.00 22.18           C
ATOM     97  C   ARG A  20     -36.459 -16.398 -17.907  1.00 24.87           C
ATOM     98  O   ARG A  20     -36.403 -15.163 -17.909  1.00 24.19           O
ATOM     99  CB  ARG A  20     -34.373 -17.784 -18.137  1.00 24.59           C
ATOM    100  CG  ARG A  20     -33.857 -16.773 -19.131  1.00 30.84           C
ATOM    101  CD  ARG A  20     -33.068 -15.683 -18.449  1.00 37.94           C
ATOM    102  NE  ARG A  20     -32.692 -14.606 -19.369  1.00 48.08           N
ATOM    103  CZ  ARG A  20     -33.397 -13.487 -19.541  1.00 44.98           C
ATOM    104  NH1 ARG A  20     -34.518 -13.282 -18.847  1.00 36.35           N
ATOM    105  NH2 ARG A  20     -32.977 -12.568 -20.398  1.00 44.07           N
ATOM    106  N   TYR A  21     -37.423 -17.062 -18.533  1.00 20.55           N
ATOM    107  CA  TYR A  21     -38.356 -16.345 -19.410  1.00 20.76           C
ATOM    108  C   TYR A  21     -39.715 -16.135 -18.751  1.00 20.08           C
ATOM    109  O   TYR A  21     -40.636 -15.587 -19.371  1.00 25.94           O
ATOM    110  CB  TYR A  21     -38.515 -17.088 -20.731  1.00 23.53           C
ATOM    111  CG  TYR A  21     -37.254 -17.095 -21.554  1.00 32.11           C
ATOM    112  CD1 TYR A  21     -36.806 -15.934 -22.159  1.00 35.94           C
ATOM    113  CD2 TYR A  21     -36.489 -18.250 -21.687  1.00 35.99           C
ATOM    114  CE1 TYR A  21     -35.643 -15.920 -22.907  1.00 41.57           C
ATOM    115  CE2 TYR A  21     -35.320 -18.248 -22.440  1.00 39.88           C
ATOM    116  CZ  TYR A  21     -34.906 -17.078 -23.042  1.00 41.61           C
ATOM    117  OH  TYR A  21     -33.750 -17.056 -23.790  1.00 46.58           O
ATOM    118  N   SER A  22     -39.839 -16.591 -17.511  1.00 19.07           N
ATOM    119  CA  SER A  22     -41.073 -16.407 -16.760  1.00 18.79           C
ATOM    120  C   SER A  22     -40.811 -15.442 -15.611  1.00 20.93           C
ATOM    121  O   SER A  22     -40.636 -14.263 -15.855  1.00 20.49           O
ATOM    122  CB  SER A  22     -41.663 -17.753 -16.317  1.00 24.59           C
ATOM    123  OG  SER A  22     -40.708 -18.489 -15.574  1.00 22.09           O
ATOM    124  N   PHE A  23     -40.741 -15.925 -14.374  1.00 20.04           N
ATOM    125  CA  PHE A  23     -40.543 -15.052 -13.206  1.00 21.16           C
ATOM    126  C   PHE A  23     -39.410 -14.027 -13.343  1.00 22.87           C
ATOM    127  O   PHE A  23     -39.592 -12.847 -13.040  1.00 19.86           O
ATOM    128  CB  PHE A  23     -40.282 -15.911 -11.956  1.00 20.11           C
ATOM    129  CG  PHE A  23     -39.989 -15.108 -10.722  1.00 19.00           C
ATOM    130  CD1 PHE A  23     -41.016 -14.450 -10.039  1.00 19.03           C
ATOM    131  CD2 PHE A  23     -38.691 -15.012 -10.236  1.00 19.33           C
ATOM    132  CE1 PHE A  23     -40.736 -13.718  -8.872  1.00 18.05           C
ATOM    133  CE2 PHE A  23     -38.399 -14.278  -9.072  1.00 26.29           C
ATOM    134  CZ  PHE A  23     -39.433 -13.625  -8.399  1.00 22.87           C
ATOM    135  N   VAL A  24     -38.238 -14.474 -13.779  1.00 18.69           N
ATOM    136  CA  VAL A  24     -37.085 -13.580 -13.860  1.00 18.21           C
ATOM    137  C   VAL A  24     -37.316 -12.448 -14.860  1.00 19.75           C
ATOM    138  O   VAL A  24     -36.825 -11.324 -14.677  1.00 20.50           O
ATOM    139  CB  VAL A  24     -35.809 -14.377 -14.175  1.00 21.98           C
ATOM    140  CG1 VAL A  24     -34.646 -13.466 -14.560  1.00 23.22           C
ATOM    141  CG2 VAL A  24     -35.438 -15.256 -12.949  1.00 23.40           C
ATOM    142  N   SER A  25     -38.087 -12.719 -15.911  1.00 17.20           N
ATOM    143  CA  SER A  25     -38.290 -11.678 -16.924  1.00 19.74           C
ATOM    144  C   SER A  25     -39.116 -10.545 -16.298  1.00 17.61           C
ATOM    145  O   SER A  25     -38.919  -9.369 -16.613  1.00 20.31           O
ATOM    146  CB  SER A  25     -38.950 -12.228 -18.194  1.00 23.00           C
ATOM    147  OG  SER A  25     -40.330 -12.491 -18.009  1.00 20.84           O
ATOM    148  N   HIS A  26     -40.024 -10.900 -15.398  1.00 17.04           N
ATOM    149  CA  HIS A  26     -40.826  -9.882 -14.729  1.00 19.24           C
ATOM    150  C   HIS A  26     -39.974  -9.109 -13.748  1.00 22.10           C
ATOM    151  O   HIS A  26     -40.148  -7.897 -13.595  1.00 18.00           O
ATOM    152  CB  HIS A  26     -42.028 -10.498 -14.004  1.00 17.87           C
ATOM    153  CG  HIS A  26     -42.935 -11.265 -14.906  1.00 19.49           C
ATOM    154  ND1 HIS A  26     -43.747 -10.665 -15.840  1.00 18.98           N
ATOM    155  CD2 HIS A  26     -43.162 -12.601 -15.013  1.00 19.73           C
ATOM    156  CE1 HIS A  26     -44.440 -11.592 -16.484  1.00 18.20           C
ATOM    157  NE2 HIS A  26     -44.104 -12.775 -15.987  1.00 16.85           N
ATOM    158  N   LEU A  27     -39.070  -9.812 -13.069  1.00 19.25           N
ATOM    159  CA  LEU A  27     -38.170  -9.173 -12.107  1.00 17.81           C
ATOM    160  C   LEU A  27     -37.247  -8.191 -12.818  1.00 20.46           C
ATOM    161  O   LEU A  27     -37.073  -7.057 -12.371  1.00 20.36           O
ATOM    162  CB  LEU A  27     -37.344 -10.224 -11.342  1.00 18.91           C
ATOM    163  CG  LEU A  27     -36.316  -9.683 -10.330  1.00 22.04           C
ATOM    164  CD1 LEU A  27     -36.979  -8.793  -9.270  1.00 23.72           C
ATOM    165  CD2 LEU A  27     -35.587 -10.844  -9.657  1.00 20.59           C
ATOM    166  N   SER A  28     -36.664  -8.620 -13.937  1.00 19.44           N
ATOM    167  CA  SER A  28     -35.822  -7.745 -14.743  1.00 18.82           C
ATOM    168  C   SER A  28     -36.569  -6.506 -15.221  1.00 21.73           C
ATOM    169  O   SER A  28     -36.031  -5.381 -15.175  1.00 22.73           O
ATOM    170  CB  SER A  28     -35.283  -8.508 -15.963  1.00 21.70           C
ATOM    171  OG  SER A  28     -34.442  -7.697 -16.760  1.00 25.95           O
ATOM    172  N   GLU A  29     -37.792  -6.701 -15.705  1.00 18.35           N
ATOM    173  CA  GLU A  29     -38.545  -5.571 -16.240  1.00 23.73           C
ATOM    174  C   GLU A  29     -38.937  -4.623 -15.108  1.00 24.85           C
ATOM    175  O   GLU A  29     -38.985  -3.405 -15.301  1.00 23.94           O
ATOM    176  CB  GLU A  29     -39.772  -6.054 -17.023  1.00 31.82           C
ATOM    177  CG  GLU A  29     -40.767  -4.963 -17.405  1.00 37.39           C
ATOM    178  CD  GLU A  29     -40.222  -3.960 -18.416  1.00 47.20           C
ATOM    179  OE1 GLU A  29     -39.130  -4.190 -18.988  1.00 46.77           O
ATOM    180  OE2 GLU A  29     -40.905  -2.938 -18.641  1.00 53.60           O
ATOM    181  N   ALA A  30     -39.214  -5.167 -13.929  1.00 21.28           N
ATOM    182  CA  ALA A  30     -39.591  -4.310 -12.804  1.00 21.51           C
ATOM    183  C   ALA A  30     -38.404  -3.470 -12.331  1.00 21.02           C
ATOM    184  O   ALA A  30     -38.553  -2.293 -11.988  1.00 21.59           O
ATOM    185  CB  ALA A  30     -40.171  -5.150 -11.665  1.00 20.01           C
ATOM    186  N   LEU A  31     -37.216  -4.070 -12.296  1.00 21.04           N
ATOM    187  CA  LEU A  31     -36.013  -3.290 -11.977  1.00 24.51           C
ATOM    188  C   LEU A  31     -35.797  -2.175 -12.995  1.00 23.67           C
ATOM    189  O   LEU A  31     -35.495  -1.033 -12.627  1.00 25.83           O
ATOM    190  CB  LEU A  31     -34.776  -4.191 -11.914  1.00 21.73           C
ATOM    191  CG  LEU A  31     -34.706  -5.130 -10.711  1.00 25.54           C
ATOM    192  CD1 LEU A  31     -33.621  -6.170 -10.957  1.00 24.36           C
ATOM    193  CD2 LEU A  31     -34.428  -4.336  -9.437  1.00 29.26           C
ATOM    194  N   ARG A  32     -35.962  -2.489 -14.278  1.00 23.08           N
ATOM    195  CA  ARG A  32     -35.775  -1.481 -15.317  1.00 25.13           C
ATOM    196  C   ARG A  32     -36.775  -0.327 -15.183  1.00 27.33           C
ATOM    197  O   ARG A  32     -36.425   0.837 -15.391  1.00 28.66           O
ATOM    198  CB  ARG A  32     -35.896  -2.126 -16.701  1.00 28.60           C
ATOM    199  CG  ARG A  32     -35.326  -1.292 -17.812  1.00 41.81           C
ATOM    200  CD  ARG A  32     -35.795  -1.811 -19.150  1.00 42.95           C
ATOM    201  NE  ARG A  32     -37.254  -1.817 -19.245  1.00 43.98           N
ATOM    202  CZ  ARG A  32     -38.002  -0.730 -19.419  1.00 46.64           C
ATOM    203  NH1 ARG A  32     -37.441   0.470 -19.508  1.00 47.47           N
ATOM    204  NH2 ARG A  32     -39.319  -0.841 -19.494  1.00 51.55           N
ATOM    205  N   ARG A  33     -38.021  -0.652 -14.846  1.00 28.22           N
ATOM    206  CA  ARG A  33     -39.045   0.370 -14.665  1.00 29.19           C
ATOM    207  C   ARG A  33     -38.690   1.309 -13.531  1.00 29.96           C
ATOM    208  O   ARG A  33     -39.117   2.460 -13.511  1.00 33.85           O
ATOM    209  CB  ARG A  33     -40.411  -0.258 -14.373  1.00 34.64           C
ATOM    210  CG  ARG A  33     -41.120  -0.851 -15.575  1.00 48.06           C
ATOM    211  CD  ARG A  33     -42.604  -1.048 -15.269  1.00 53.24           C
ATOM    212  NE  ARG A  33     -42.808  -1.744 -13.998  1.00 54.54           N
ATOM    213  CZ  ARG A  33     -42.946  -3.062 -13.886  1.00 52.91           C
ATOM    214  NH1 ARG A  33     -42.909  -3.825 -14.969  1.00 48.24           N
ATOM    215  NH2 ARG A  33     -43.127  -3.618 -12.693  1.00 51.88           N
ATOM    216  N   LYS A  34     -37.903   0.806 -12.591  1.00 25.82           N
ATOM    217  CA  LYS A  34     -37.534   1.559 -11.406  1.00 25.53           C
ATOM    218  C   LYS A  34     -36.291   2.380 -11.702  1.00 27.12           C
ATOM    219  O   LYS A  34     -35.838   3.166 -10.867  1.00 33.90           O
ATOM    220  CB  LYS A  34     -37.249   0.582 -10.258  1.00 28.95           C
ATOM    221  CG  LYS A  34     -37.209   1.224  -8.884  1.00 33.35           C
ATOM    222  CD  LYS A  34     -38.599   1.681  -8.468  1.00 40.82           C
ATOM    223  CE  LYS A  34     -38.601   2.222  -7.050  1.00 49.14           C
ATOM    224  NZ  LYS A  34     -39.990   2.446  -6.537  1.00 54.44           N
ATOM    225  N   GLY A  35     -35.737   2.201 -12.898  1.00 28.76           N
ATOM    226  CA  GLY A  35     -34.567   2.956 -13.302  1.00 33.36           C
ATOM    227  C   GLY A  35     -33.288   2.243 -12.921  1.00 32.51           C
ATOM    228  O   GLY A  35     -32.215   2.852 -12.869  1.00 36.02           O
ATOM    229  N   ILE A  36     -33.394   0.944 -12.683  1.00 26.55           N
ATOM    230  CA  ILE A  36     -32.248   0.166 -12.249  1.00 28.47           C
ATOM    231  C   ILE A  36     -31.773  -0.755 -13.366  1.00 30.29           C
ATOM    232  O   ILE A  36     -32.433  -1.740 -13.695  1.00 30.46           O
ATOM    233  CB  ILE A  36     -32.580  -0.648 -10.986  1.00 29.38           C
ATOM    234  CG1 ILE A  36     -32.924   0.285  -9.820  1.00 27.92           C
ATOM    235  CG2 ILE A  36     -31.431  -1.548 -10.606  1.00 28.63           C
ATOM    236  CD1 ILE A  36     -33.502  -0.455  -8.618  1.00 25.72           C
ATOM    237  N   ASN A  37     -30.625  -0.424 -13.948  1.00 27.78           N
ATOM    238  CA  ASN A  37     -30.061  -1.229 -15.023  1.00 29.84           C
ATOM    239  C   ASN A  37     -29.775  -2.632 -14.517  1.00 29.51           C
ATOM    240  O   ASN A  37     -29.360  -2.811 -13.363  1.00 28.63           O
ATOM    241  CB  ASN A  37     -28.773  -0.605 -15.528  1.00 30.88           C
ATOM    242  CG  ASN A  37     -28.981   0.795 -16.044  1.00 44.80           C
ATOM    243  OD1 ASN A  37     -30.016   1.099 -16.636  1.00 51.14           O
ATOM    244  ND2 ASN A  37     -27.999   1.660 -15.821  1.00 49.54           N
ATOM    245  N   ASN A  38     -30.004  -3.632 -15.361  1.00 26.94           N
ATOM    246  CA  ASN A  38     -29.789  -5.007 -14.911  1.00 23.58           C
ATOM    247  C   ASN A  38     -29.517  -5.949 -16.068  1.00 25.79           C
ATOM    248  O   ASN A  38     -29.859  -5.654 -17.224  1.00 30.36           O
ATOM    249  CB  ASN A  38     -30.955  -5.504 -14.034  1.00 23.88           C
ATOM    250  CG  ASN A  38     -32.245  -5.714 -14.821  1.00 27.05           C
ATOM    251  OD1 ASN A  38     -32.541  -6.828 -15.275  1.00 28.65           O
ATOM    252  ND2 ASN A  38     -33.016  -4.644 -14.990  1.00 26.32           N
ATOM    253  N   VAL A  39     -28.857  -7.063 -15.767  1.00 27.90           N
ATOM    254  CA  VAL A  39     -28.617  -8.079 -16.777  1.00 25.04           C
ATOM    255  C   VAL A  39     -28.969  -9.404 -16.135  1.00 25.25           C
ATOM    256  O   VAL A  39     -29.032  -9.515 -14.903  1.00 25.06           O
ATOM    257  CB  VAL A  39     -27.153  -8.102 -17.261  1.00 32.52           C
ATOM    258  CG1 VAL A  39     -26.751  -6.747 -17.815  1.00 42.14           C
ATOM    259  CG2 VAL A  39     -26.238  -8.500 -16.117  1.00 30.50           C
ATOM    260  N   VAL A  40     -29.220 -10.410 -16.965  1.00 27.45           N
ATOM    261  CA  VAL A  40     -29.594 -11.720 -16.439  1.00 24.43           C
ATOM    262  C   VAL A  40     -28.556 -12.735 -16.891  1.00 24.80           C
ATOM    263  O   VAL A  40     -28.153 -12.744 -18.059  1.00 27.62           O
ATOM    264  CB  VAL A  40     -31.001 -12.156 -16.918  1.00 27.99           C
ATOM    265  CG1 VAL A  40     -31.299 -13.557 -16.444  1.00 25.97           C
ATOM    266  CG2 VAL A  40     -32.068 -11.215 -16.380  1.00 27.52           C
ATOM    267  N   VAL A  41     -28.115 -13.569 -15.954  1.00 25.93           N
ATOM    268  CA  VAL A  41     -27.206 -14.667 -16.267  1.00 32.21           C
ATOM    269  C   VAL A  41     -27.871 -15.995 -15.938  1.00 28.49           C
ATOM    270  O   VAL A  41     -28.301 -16.228 -14.806  1.00 25.55           O
ATOM    271  CB  VAL A  41     -25.890 -14.547 -15.490  1.00 36.47           C
ATOM    272  CG1 VAL A  41     -25.037 -15.798 -15.689  1.00 40.59           C
ATOM    273  CG2 VAL A  41     -25.138 -13.320 -15.941  1.00 36.09           C
ATOM    274  N   ASP A  42     -27.961 -16.856 -16.948  1.00 31.89           N
ATOM    275  CA  ASP A  42     -28.535 -18.193 -16.819  1.00 35.79           C
ATOM    276  C   ASP A  42     -27.410 -19.115 -16.360  1.00 33.67           C
ATOM    277  O   ASP A  42     -26.447 -19.312 -17.092  1.00 36.02           O
ATOM    278  CB  ASP A  42     -29.078 -18.617 -18.201  1.00 40.11           C
ATOM    279  CG  ASP A  42     -29.661 -20.030 -18.232  1.00 45.64           C
ATOM    280  OD1 ASP A  42     -29.459 -20.810 -17.279  1.00 41.61           O
ATOM    281  OD2 ASP A  42     -30.306 -20.371 -19.249  1.00 44.59           O
ATOM    282  N   VAL A  43     -27.524 -19.693 -15.162  1.00 24.37           N
ATOM    283  CA  VAL A  43     -26.426 -20.487 -14.605  1.00 29.37           C
ATOM    284  C   VAL A  43     -26.326 -21.865 -15.256  1.00 33.77           C
ATOM    285  O   VAL A  43     -25.398 -22.620 -14.971  1.00 35.39           O
ATOM    286  CB  VAL A  43     -26.535 -20.662 -13.059  1.00 29.93           C
ATOM    287  CG1 VAL A  43     -26.516 -19.309 -12.360  1.00 29.05           C
ATOM    288  CG2 VAL A  43     -27.803 -21.427 -12.697  1.00 29.47           C
ATOM    289  N   ASP A  44     -27.281 -22.189 -16.125  1.00 33.39           N
ATOM    290  CA  ASP A  44     -27.316 -23.503 -16.766  1.00 40.02           C
ATOM    291  C   ASP A  44     -26.509 -23.551 -18.059  1.00 51.63           C
ATOM    292  O   ASP A  44     -26.455 -24.584 -18.724  1.00 54.95           O
ATOM    293  CB  ASP A  44     -28.757 -23.927 -17.056  1.00 42.03           C
ATOM    294  CG  ASP A  44     -29.500 -24.353 -15.812  1.00 41.96           C
ATOM    295  OD1 ASP A  44     -28.855 -24.920 -14.908  1.00 42.11           O
ATOM    296  OD2 ASP A  44     -30.723 -24.128 -15.744  1.00 40.62           O
ATOM    297  N   ILE A  45     -25.890 -22.436 -18.431  1.00 55.63           N
ATOM    298  CA  ILE A  45     -25.112 -22.416 -19.666  1.00 62.41           C
ATOM    299  C   ILE A  45     -23.760 -23.114 -19.488  1.00 68.66           C
ATOM    300  O   ILE A  45     -23.324 -23.352 -18.361  1.00 63.83           O
ATOM    301  CB  ILE A  45     -24.979 -20.987 -20.269  1.00 53.51           C
ATOM    302  CG1 ILE A  45     -24.569 -19.955 -19.224  1.00 51.31           C
ATOM    303  CG2 ILE A  45     -26.312 -20.525 -20.823  1.00 53.90           C
ATOM    304  CD1 ILE A  45     -23.195 -20.090 -18.695  1.00 57.94           C
ATOM    305  N   ASP A  46     -23.117 -23.453 -20.601  1.00 81.15           N
ATOM    306  CA  ASP A  46     -21.794 -24.069 -20.573  1.00 91.34           C
ATOM    307  C   ASP A  46     -20.797 -23.157 -19.865  1.00 89.49           C
ATOM    308  O   ASP A  46     -20.909 -21.934 -19.945  1.00 87.51           O
ATOM    309  CB  ASP A  46     -21.328 -24.351 -22.001  1.00105.27           C
ATOM    310  CG  ASP A  46     -21.614 -23.195 -22.939  1.00111.61           C
ATOM    311  OD1 ASP A  46     -22.719 -23.154 -23.521  1.00112.68           O
ATOM    312  OD2 ASP A  46     -20.738 -22.320 -23.086  1.00115.06           O
ATOM    313  N   ASP A  47     -19.822 -23.745 -19.176  1.00 83.90           N
ATOM    314  CA  ASP A  47     -18.824 -22.955 -18.453  1.00 85.09           C
ATOM    315  C   ASP A  47     -17.952 -22.122 -19.394  1.00 81.98           C
ATOM    316  O   ASP A  47     -17.244 -21.209 -18.961  1.00 80.63           O
ATOM    317  CB  ASP A  47     -17.976 -23.845 -17.539  1.00 92.14           C
ATOM    318  CG  ASP A  47     -18.660 -24.133 -16.214  1.00 96.26           C
ATOM    319  OD1 ASP A  47     -19.512 -25.045 -16.168  1.00 98.27           O
ATOM    320  OD2 ASP A  47     -18.352 -23.439 -15.220  1.00 97.20           O
ATOM    321  N   LEU A  48     -18.023 -22.444 -20.683  1.00 78.59           N
ATOM    322  CA  LEU A  48     -17.431 -21.628 -21.734  1.00 76.85           C
ATOM    323  C   LEU A  48     -18.083 -20.241 -21.731  1.00 69.53           C
ATOM    324  O   LEU A  48     -17.421 -19.231 -21.475  1.00 65.97           O
ATOM    325  CB  LEU A  48     -17.640 -22.307 -23.092  1.00 77.89           C
ATOM    326  CG  LEU A  48     -17.507 -23.835 -23.096  1.00 79.57           C
ATOM    327  CD1 LEU A  48     -18.278 -24.463 -24.250  1.00 80.04           C
ATOM    328  CD2 LEU A  48     -16.044 -24.246 -23.150  1.00 82.89           C
ATOM    329  N   LEU A  49     -19.386 -20.204 -22.005  1.00 65.55           N
ATOM    330  CA  LEU A  49     -20.148 -18.957 -22.011  1.00 62.29           C
ATOM    331  C   LEU A  49     -20.195 -18.312 -20.634  1.00 60.70           C
ATOM    332  O   LEU A  49     -20.381 -17.100 -20.522  1.00 61.06           O
ATOM    333  CB  LEU A  49     -21.583 -19.176 -22.505  1.00 61.24           C
ATOM    334  CG  LEU A  49     -21.828 -19.525 -23.974  1.00 69.42           C
ATOM    335  CD1 LEU A  49     -23.315 -19.768 -24.226  1.00 68.83           C
ATOM    336  CD2 LEU A  49     -21.276 -18.449 -24.911  1.00 71.71           C
ATOM    337  N   PHE A  50     -20.052 -19.115 -19.581  1.00 59.61           N
ATOM    338  CA  PHE A  50     -20.107 -18.548 -18.241  1.00 51.93           C
ATOM    339  C   PHE A  50     -18.891 -17.701 -17.975  1.00 55.61           C
ATOM    340  O   PHE A  50     -18.985 -16.640 -17.358  1.00 52.02           O
ATOM    341  CB  PHE A  50     -20.206 -19.605 -17.148  1.00 50.48           C
ATOM    342  CG  PHE A  50     -20.544 -19.017 -15.816  1.00 49.00           C
ATOM    343  CD1 PHE A  50     -21.852 -18.649 -15.531  1.00 49.36           C
ATOM    344  CD2 PHE A  50     -19.553 -18.762 -14.878  1.00 52.39           C
ATOM    345  CE1 PHE A  50     -22.181 -18.069 -14.318  1.00 48.70           C
ATOM    346  CE2 PHE A  50     -19.868 -18.182 -13.658  1.00 51.71           C
ATOM    347  CZ  PHE A  50     -21.183 -17.835 -13.377  1.00 47.51           C
ATOM    348  N   LYS A  51     -17.747 -18.191 -18.434  1.00 57.91           N
ATOM    349  CA  LYS A  51     -16.493 -17.484 -18.269  1.00 59.25           C
ATOM    350  C   LYS A  51     -16.599 -16.122 -18.949  1.00 60.08           C
ATOM    351  O   LYS A  51     -16.134 -15.113 -18.417  1.00 59.17           O
ATOM    352  CB  LYS A  51     -15.362 -18.319 -18.861  1.00 63.74           C
ATOM    353  CG  LYS A  51     -13.966 -17.888 -18.463  1.00 67.36           C
ATOM    354  CD  LYS A  51     -12.958 -18.959 -18.861  1.00 70.81           C
ATOM    355  CE  LYS A  51     -11.684 -18.353 -19.419  1.00 72.40           C
ATOM    356  NZ  LYS A  51     -10.846 -19.379 -20.094  1.00 77.81           N
ATOM    357  N   GLU A  52     -17.254 -16.101 -20.109  1.00 63.17           N
ATOM    358  CA  GLU A  52     -17.452 -14.876 -20.877  1.00 69.58           C
ATOM    359  C   GLU A  52     -18.551 -13.990 -20.293  1.00 68.73           C
ATOM    360  O   GLU A  52     -18.862 -12.937 -20.848  1.00 72.03           O
ATOM    361  CB  GLU A  52     -17.828 -15.209 -22.322  1.00 75.90           C
ATOM    362  CG  GLU A  52     -16.984 -16.278 -22.988  1.00 83.26           C
ATOM    363  CD  GLU A  52     -17.506 -16.622 -24.367  1.00 89.43           C
ATOM    364  OE1 GLU A  52     -17.619 -15.705 -25.208  1.00 91.62           O
ATOM    365  OE2 GLU A  52     -17.819 -17.805 -24.608  1.00 93.41           O
ATOM    366  N   SER A  53     -19.157 -14.428 -19.195  1.00 65.21           N
ATOM    367  CA  SER A  53     -20.251 -13.685 -18.579  1.00 62.48           C
ATOM    368  C   SER A  53     -19.922 -13.320 -17.136  1.00 64.23           C
ATOM    369  O   SER A  53     -20.697 -12.627 -16.474  1.00 64.20           O
ATOM    370  CB  SER A  53     -21.551 -14.499 -18.627  1.00 64.62           C
ATOM    371  OG  SER A  53     -21.960 -14.755 -19.960  1.00 66.86           O
ATOM    372  N   GLN A  54     -18.773 -13.791 -16.656  1.00 65.06           N
ATOM    373  CA  GLN A  54     -18.343 -13.559 -15.278  1.00 63.71           C
ATOM    374  C   GLN A  54     -18.241 -12.079 -14.937  1.00 58.05           C
ATOM    375  O   GLN A  54     -18.563 -11.669 -13.824  1.00 57.37           O
ATOM    376  CB  GLN A  54     -16.985 -14.210 -15.025  1.00 67.99           C
ATOM    377  CG  GLN A  54     -17.042 -15.657 -14.592  1.00 69.42           C
ATOM    378  CD  GLN A  54     -15.681 -16.173 -14.181  1.00 71.58           C
ATOM    379  OE1 GLN A  54     -14.666 -15.804 -14.770  1.00 71.93           O
ATOM    380  NE2 GLN A  54     -15.650 -17.017 -13.157  1.00 70.07           N
ATOM    381  N   ALA A  55     -17.773 -11.291 -15.900  1.00 52.95           N
ATOM    382  CA  ALA A  55     -17.619  -9.849 -15.727  1.00 51.07           C
ATOM    383  C   ALA A  55     -18.933  -9.168 -15.331  1.00 52.73           C
ATOM    384  O   ALA A  55     -18.927  -8.237 -14.523  1.00 57.77           O
ATOM    385  CB  ALA A  55     -17.057  -9.223 -16.997  1.00 52.00           C
ATOM    386  N   LYS A  56     -20.047  -9.626 -15.907  1.00 48.19           N
ATOM    387  CA  LYS A  56     -21.370  -9.087 -15.592  1.00 47.67           C
ATOM    388  C   LYS A  56     -21.637  -9.210 -14.097  1.00 46.21           C
ATOM    389  O   LYS A  56     -22.151  -8.285 -13.464  1.00 51.37           O
ATOM    390  CB  LYS A  56     -22.464  -9.862 -16.335  1.00 42.75           C
ATOM    391  CG  LYS A  56     -22.539  -9.684 -17.850  1.00 48.30           C
ATOM    392  CD  LYS A  56     -23.287 -10.885 -18.436  1.00 51.54           C
ATOM    393  CE  LYS A  56     -24.302 -10.507 -19.500  1.00 56.35           C
ATOM    394  NZ  LYS A  56     -25.382 -11.548 -19.593  1.00 55.22           N
ATOM    395  N   ILE A  57     -21.295 -10.369 -13.543  1.00 39.90           N
ATOM    396  CA  ILE A  57     -21.551 -10.650 -12.138  1.00 37.03           C
ATOM    397  C   ILE A  57     -20.563  -9.876 -11.278  1.00 38.26           C
ATOM    398  O   ILE A  57     -20.952  -9.190 -10.335  1.00 37.82           O
ATOM    399  CB  ILE A  57     -21.429 -12.160 -11.820  1.00 39.30           C
ATOM    400  CG1 ILE A  57     -22.252 -12.987 -12.810  1.00 43.23           C
ATOM    401  CG2 ILE A  57     -21.878 -12.450 -10.394  1.00 38.88           C
ATOM    402  CD1 ILE A  57     -22.258 -14.478 -12.513  1.00 43.17           C
ATOM    403  N   GLU A  58     -19.284  -9.970 -11.621  1.00 37.28           N
ATOM    404  CA  GLU A  58     -18.244  -9.295 -10.858  1.00 39.80           C
ATOM    405  C   GLU A  58     -18.437  -7.778 -10.770  1.00 41.60           C
ATOM    406  O   GLU A  58     -18.197  -7.178  -9.721  1.00 50.99           O
ATOM    407  CB  GLU A  58     -16.869  -9.628 -11.446  1.00 45.04           C
ATOM    408  CG  GLU A  58     -16.461 -11.073 -11.194  1.00 45.91           C
ATOM    409  CD  GLU A  58     -15.241 -11.488 -11.983  1.00 54.96           C
ATOM    410  OE1 GLU A  58     -15.059 -10.984 -13.110  1.00 59.45           O
ATOM    411  OE2 GLU A  58     -14.471 -12.327 -11.474  1.00 55.43           O
ATOM    412  N   LYS A  59     -18.876  -7.162 -11.864  1.00 37.05           N
ATOM    413  CA  LYS A  59     -19.004  -5.710 -11.905  1.00 39.52           C
ATOM    414  C   LYS A  59     -20.341  -5.213 -11.354  1.00 36.35           C
ATOM    415  O   LYS A  59     -20.531  -4.011 -11.182  1.00 41.22           O
ATOM    416  CB  LYS A  59     -18.810  -5.185 -13.327  1.00 42.22           C
ATOM    417  CG  LYS A  59     -17.413  -5.371 -13.890  1.00 46.21           C
ATOM    418  CD  LYS A  59     -17.255  -4.554 -15.162  1.00 52.82           C
ATOM    419  CE  LYS A  59     -15.863  -4.693 -15.752  1.00 60.09           C
ATOM    420  NZ  LYS A  59     -15.770  -4.007 -17.069  1.00 66.37           N
ATOM    421  N   ALA A  60     -21.262  -6.130 -11.080  1.00 36.54           N
ATOM    422  CA  ALA A  60     -22.578  -5.742 -10.554  1.00 34.64           C
ATOM    423  C   ALA A  60     -22.481  -5.172  -9.136  1.00 39.34           C
ATOM    424  O   ALA A  60     -21.742  -5.693  -8.295  1.00 37.94           O
ATOM    425  CB  ALA A  60     -23.552  -6.925 -10.592  1.00 28.84           C
ATOM    426  N   GLY A  61     -23.220  -4.098  -8.874  1.00 38.07           N
ATOM    427  CA  GLY A  61     -23.292  -3.555  -7.528  1.00 37.62           C
ATOM    428  C   GLY A  61     -24.141  -4.442  -6.634  1.00 34.71           C
ATOM    429  O   GLY A  61     -23.922  -4.534  -5.430  1.00 34.75           O
ATOM    430  N   VAL A  62     -25.125  -5.098  -7.229  1.00 29.35           N
ATOM    431  CA  VAL A  62     -25.972  -6.019  -6.487  1.00 26.69           C
ATOM    432  C   VAL A  62     -26.119  -7.301  -7.271  1.00 29.38           C
ATOM    433  O   VAL A  62     -26.393  -7.280  -8.475  1.00 26.28           O
ATOM    434  CB  VAL A  62     -27.369  -5.428  -6.227  1.00 26.27           C
ATOM    435  CG1 VAL A  62     -28.241  -6.445  -5.487  1.00 28.97           C
ATOM    436  CG2 VAL A  62     -27.259  -4.120  -5.448  1.00 33.03           C
ATOM    437  N   SER A  63     -25.937  -8.421  -6.587  1.00 26.08           N
ATOM    438  CA  SER A  63     -26.119  -9.728  -7.199  1.00 25.19           C
ATOM    439  C   SER A  63     -27.379 -10.353  -6.623  1.00 25.67           C
ATOM    440  O   SER A  63     -27.448 -10.637  -5.427  1.00 27.72           O
ATOM    441  CB  SER A  63     -24.891 -10.601  -6.911  1.00 29.14           C
ATOM    442  OG  SER A  63     -25.035 -11.901  -7.449  1.00 29.58           O
ATOM    443  N   VAL A  64     -28.395 -10.535  -7.463  1.00 21.21           N
ATOM    444  CA  VAL A  64     -29.638 -11.166  -7.018  1.00 19.39           C
ATOM    445  C   VAL A  64     -29.646 -12.603  -7.519  1.00 22.80           C
ATOM    446  O   VAL A  64     -29.758 -12.837  -8.726  1.00 23.11           O
ATOM    447  CB  VAL A  64     -30.857 -10.454  -7.588  1.00 18.83           C
ATOM    448  CG1 VAL A  64     -32.144 -11.193  -7.174  1.00 21.42           C
ATOM    449  CG2 VAL A  64     -30.896  -9.008  -7.132  1.00 23.82           C
ATOM    450  N   MET A  65     -29.514 -13.564  -6.604  1.00 21.83           N
ATOM    451  CA  MET A  65     -29.508 -14.974  -6.977  1.00 20.05           C
ATOM    452  C   MET A  65     -30.915 -15.521  -6.836  1.00 23.68           C
ATOM    453  O   MET A  65     -31.445 -15.582  -5.727  1.00 22.52           O
ATOM    454  CB  MET A  65     -28.563 -15.762  -6.072  1.00 22.11           C
ATOM    455  CG  MET A  65     -27.112 -15.300  -6.217  1.00 29.79           C
ATOM    456  SD  MET A  65     -25.913 -16.235  -5.240  1.00 34.40           S
ATOM    457  CE  MET A  65     -26.300 -17.872  -5.738  1.00 47.77           C
ATOM    458  N   VAL A  66     -31.536 -15.873  -7.957  1.00 19.11           N
ATOM    459  CA  VAL A  66     -32.861 -16.481  -7.918  1.00 19.09           C
ATOM    460  C   VAL A  66     -32.667 -17.974  -7.933  1.00 21.19           C
ATOM    461  O   VAL A  66     -32.158 -18.546  -8.904  1.00 23.08           O
ATOM    462  CB  VAL A  66     -33.715 -16.055  -9.106  1.00 19.75           C
ATOM    463  CG1 VAL A  66     -35.042 -16.806  -9.074  1.00 20.57           C
ATOM    464  CG2 VAL A  66     -33.941 -14.551  -9.057  1.00 19.18           C
ATOM    465  N   LEU A  67     -33.035 -18.612  -6.827  1.00 21.19           N
ATOM    466  CA  LEU A  67     -32.654 -19.994  -6.583  1.00 21.09           C
ATOM    467  C   LEU A  67     -33.833 -20.903  -6.843  1.00 23.28           C
ATOM    468  O   LEU A  67     -34.982 -20.503  -6.618  1.00 22.35           O
ATOM    469  CB  LEU A  67     -32.181 -20.151  -5.136  1.00 20.41           C
ATOM    470  CG  LEU A  67     -30.932 -19.315  -4.836  1.00 23.34           C
ATOM    471  CD1 LEU A  67     -30.781 -19.053  -3.348  1.00 24.22           C
ATOM    472  CD2 LEU A  67     -29.687 -20.004  -5.385  1.00 25.59           C
ATOM    473  N   PRO A  68     -33.560 -22.120  -7.347  1.00 22.48           N
ATOM    474  CA  PRO A  68     -34.627 -23.100  -7.597  1.00 27.86           C
ATOM    475  C   PRO A  68     -35.045 -23.751  -6.286  1.00 26.11           C
ATOM    476  O   PRO A  68     -34.563 -24.823  -5.913  1.00 24.64           O
ATOM    477  CB  PRO A  68     -33.961 -24.112  -8.528  1.00 28.08           C
ATOM    478  CG  PRO A  68     -32.501 -24.061  -8.158  1.00 23.79           C
ATOM    479  CD  PRO A  68     -32.227 -22.629  -7.746  1.00 22.84           C
ATOM    480  N   GLY A  69     -35.958 -23.086  -5.590  1.00 24.25           N
ATOM    481  CA  GLY A  69     -36.279 -23.453  -4.225  1.00 21.28           C
ATOM    482  C   GLY A  69     -36.977 -24.778  -4.047  1.00 26.62           C
ATOM    483  O   GLY A  69     -37.014 -25.305  -2.932  1.00 27.07           O
ATOM    484  N   ASN A  70     -37.537 -25.321  -5.126  1.00 23.64           N
ATOM    485  CA  ASN A  70     -38.176 -26.642  -5.066  1.00 26.34           C
ATOM    486  C   ASN A  70     -37.157 -27.782  -5.061  1.00 31.07           C
ATOM    487  O   ASN A  70     -37.504 -28.938  -4.793  1.00 29.25           O
ATOM    488  CB  ASN A  70     -39.121 -26.819  -6.255  1.00 31.93           C
ATOM    489  CG  ASN A  70     -40.400 -25.996  -6.130  1.00 30.79           C
ATOM    490  OD1 ASN A  70     -40.521 -25.139  -5.256  1.00 29.58           O
ATOM    491  ND2 ASN A  70     -41.361 -26.260  -7.012  1.00 35.10           N
ATOM    492  N   CYS A  71     -35.904 -27.458  -5.372  1.00 29.70           N
ATOM    493  CA  CYS A  71     -34.857 -28.472  -5.505  1.00 31.73           C
ATOM    494  C   CYS A  71     -33.974 -28.559  -4.267  1.00 26.50           C
ATOM    495  O   CYS A  71     -33.791 -27.585  -3.552  1.00 29.38           O
ATOM    496  CB  CYS A  71     -33.970 -28.191  -6.719  1.00 33.89           C
ATOM    497  SG  CYS A  71     -34.866 -27.943  -8.262  1.00 38.10           S
ATOM    498  N   ASP A  72     -33.416 -29.743  -4.043  1.00 27.61           N
ATOM    499  CA  ASP A  72     -32.493 -29.978  -2.933  1.00 31.84           C
ATOM    500  C   ASP A  72     -31.239 -29.118  -3.129  1.00 30.05           C
ATOM    501  O   ASP A  72     -30.540 -29.252  -4.141  1.00 30.21           O
ATOM    502  CB  ASP A  72     -32.123 -31.459  -2.903  1.00 35.39           C
ATOM    503  CG  ASP A  72     -31.291 -31.854  -1.685  1.00 43.13           C
ATOM    504  OD1 ASP A  72     -30.739 -30.976  -0.977  1.00 38.12           O
ATOM    505  OD2 ASP A  72     -31.188 -33.077  -1.447  1.00 51.74           O
ATOM    506  N   PRO A  73     -30.954 -28.217  -2.168  1.00 30.78           N
ATOM    507  CA  PRO A  73     -29.770 -27.359  -2.309  1.00 27.17           C
ATOM    508  C   PRO A  73     -28.483 -28.168  -2.465  1.00 33.02           C
ATOM    509  O   PRO A  73     -27.526 -27.665  -3.058  1.00 32.00           O
ATOM    510  CB  PRO A  73     -29.743 -26.555  -0.998  1.00 30.00           C
ATOM    511  CG  PRO A  73     -30.756 -27.213  -0.082  1.00 29.04           C
ATOM    512  CD  PRO A  73     -31.757 -27.869  -0.981  1.00 30.08           C
ATOM    513  N   SER A  74     -28.468 -29.408  -1.975  1.00 30.01           N
ATOM    514  CA  SER A  74     -27.264 -30.220  -2.045  1.00 32.37           C
ATOM    515  C   SER A  74     -26.946 -30.646  -3.473  1.00 35.29           C
ATOM    516  O   SER A  74     -25.842 -31.108  -3.746  1.00 38.74           O
ATOM    517  CB  SER A  74     -27.394 -31.463  -1.162  1.00 39.78           C
ATOM    518  OG  SER A  74     -28.216 -32.422  -1.796  1.00 46.37           O
ATOM    519  N   GLU A  75     -27.914 -30.505  -4.376  1.00 36.20           N
ATOM    520  CA  GLU A  75     -27.707 -30.854  -5.782  1.00 40.72           C
ATOM    521  C   GLU A  75     -27.648 -29.615  -6.664  1.00 37.64           C
ATOM    522  O   GLU A  75     -27.468 -29.716  -7.880  1.00 43.32           O
ATOM    523  CB  GLU A  75     -28.839 -31.737  -6.294  1.00 45.72           C
ATOM    524  CG  GLU A  75     -29.077 -33.001  -5.515  1.00 59.89           C
ATOM    525  CD  GLU A  75     -30.138 -33.854  -6.167  1.00 72.41           C
ATOM    526  OE1 GLU A  75     -31.339 -33.588  -5.940  1.00 74.73           O
ATOM    527  OE2 GLU A  75     -29.768 -34.778  -6.922  1.00 79.67           O
ATOM    528  N   VAL A  76     -27.818 -28.450  -6.052  1.00 33.13           N
ATOM    529  CA  VAL A  76     -27.908 -27.200  -6.799  1.00 27.99           C
ATOM    530  C   VAL A  76     -26.753 -26.245  -6.508  1.00 29.08           C
ATOM    531  O   VAL A  76     -26.160 -25.684  -7.431  1.00 28.37           O
ATOM    532  CB  VAL A  76     -29.237 -26.473  -6.495  1.00 30.28           C
ATOM    533  CG1 VAL A  76     -29.232 -25.070  -7.081  1.00 33.47           C
ATOM    534  CG2 VAL A  76     -30.408 -27.283  -7.031  1.00 31.81           C
ATOM    535  N   TRP A  77     -26.439 -26.045  -5.232  1.00 29.01           N
ATOM    536  CA  TRP A  77     -25.543 -24.945  -4.874  1.00 27.94           C
ATOM    537  C   TRP A  77     -24.146 -25.069  -5.482  1.00 32.17           C
ATOM    538  O   TRP A  77     -23.759 -24.263  -6.328  1.00 31.89           O
ATOM    539  CB  TRP A  77     -25.413 -24.750  -3.353  1.00 28.52           C
ATOM    540  CG  TRP A  77     -24.509 -23.577  -3.097  1.00 31.38           C
ATOM    541  CD1 TRP A  77     -23.145 -23.599  -2.901  1.00 33.28           C
ATOM    542  CD2 TRP A  77     -24.886 -22.197  -3.102  1.00 28.94           C
ATOM    543  NE1 TRP A  77     -22.669 -22.314  -2.758  1.00 30.90           N
ATOM    544  CE2 TRP A  77     -23.716 -21.436  -2.880  1.00 32.93           C
ATOM    545  CE3 TRP A  77     -26.105 -21.533  -3.256  1.00 30.77           C
ATOM    546  CZ2 TRP A  77     -23.737 -20.040  -2.807  1.00 30.55           C
ATOM    547  CZ3 TRP A  77     -26.124 -20.157  -3.178  1.00 28.34           C
ATOM    548  CH2 TRP A  77     -24.948 -19.423  -2.959  1.00 31.99           C
ATOM    549  N   LEU A  78     -23.385 -26.062  -5.032  1.00 29.14           N
ATOM    550  CA  LEU A  78     -22.007 -26.222  -5.500  1.00 35.35           C
ATOM    551  C   LEU A  78     -21.965 -26.362  -7.017  1.00 37.52           C
ATOM    552  O   LEU A  78     -21.047 -25.870  -7.685  1.00 35.81           O
ATOM    553  CB  LEU A  78     -21.360 -27.448  -4.854  1.00 38.32           C
ATOM    554  CG  LEU A  78     -21.037 -27.370  -3.360  1.00 37.85           C
ATOM    555  CD1 LEU A  78     -20.509 -28.704  -2.864  1.00 37.01           C
ATOM    556  CD2 LEU A  78     -20.026 -26.282  -3.100  1.00 37.57           C
ATOM    557  N   ASP A  79     -22.978 -27.032  -7.556  1.00 32.01           N
ATOM    558  CA  ASP A  79     -23.026 -27.338  -8.976  1.00 36.93           C
ATOM    559  C   ASP A  79     -23.261 -26.097  -9.840  1.00 38.68           C
ATOM    560  O   ASP A  79     -22.677 -25.967 -10.918  1.00 38.58           O
ATOM    561  CB  ASP A  79     -24.120 -28.370  -9.242  1.00 45.46           C
ATOM    562  CG  ASP A  79     -24.153 -28.821 -10.682  1.00 63.52           C
ATOM    563  OD1 ASP A  79     -23.068 -28.966 -11.289  1.00 68.01           O
ATOM    564  OD2 ASP A  79     -25.267 -29.026 -11.210  1.00 71.58           O
ATOM    565  N   LYS A  80     -24.106 -25.183  -9.364  1.00 33.11           N
ATOM    566  CA  LYS A  80     -24.596 -24.103 -10.218  1.00 34.74           C
ATOM    567  C   LYS A  80     -24.413 -22.696  -9.670  1.00 33.31           C
ATOM    568  O   LYS A  80     -24.251 -21.756 -10.441  1.00 34.20           O
ATOM    569  CB  LYS A  80     -26.086 -24.299 -10.515  1.00 38.16           C
ATOM    570  CG  LYS A  80     -26.414 -25.468 -11.416  1.00 43.24           C
ATOM    571  CD  LYS A  80     -27.891 -25.474 -11.775  1.00 46.72           C
ATOM    572  CE  LYS A  80     -28.277 -26.739 -12.531  1.00 48.87           C
ATOM    573  NZ  LYS A  80     -29.687 -26.656 -13.034  1.00 47.49           N
ATOM    574  N   PHE A  81     -24.485 -22.531  -8.354  1.00 30.57           N
ATOM    575  CA  PHE A  81     -24.517 -21.177  -7.803  1.00 25.90           C
ATOM    576  C   PHE A  81     -23.254 -20.751  -7.050  1.00 29.09           C
ATOM    577  O   PHE A  81     -23.005 -19.556  -6.910  1.00 29.16           O
ATOM    578  CB  PHE A  81     -25.781 -20.966  -6.965  1.00 23.11           C
ATOM    579  CG  PHE A  81     -27.029 -20.772  -7.800  1.00 26.26           C
ATOM    580  CD1 PHE A  81     -27.388 -19.508  -8.256  1.00 27.47           C
ATOM    581  CD2 PHE A  81     -27.819 -21.854  -8.160  1.00 28.13           C
ATOM    582  CE1 PHE A  81     -28.540 -19.302  -9.027  1.00 23.53           C
ATOM    583  CE2 PHE A  81     -28.964 -21.671  -8.949  1.00 24.44           C
ATOM    584  CZ  PHE A  81     -29.325 -20.389  -9.383  1.00 24.29           C
ATOM    585  N   ALA A  82     -22.453 -21.708  -6.582  1.00 32.72           N
ATOM    586  CA  ALA A  82     -21.177 -21.358  -5.954  1.00 30.76           C
ATOM    587  C   ALA A  82     -20.350 -20.452  -6.869  1.00 33.08           C
ATOM    588  O   ALA A  82     -19.700 -19.521  -6.403  1.00 39.76           O
ATOM    589  CB  ALA A  82     -20.376 -22.604  -5.586  1.00 31.34           C
ATOM    590  N   LYS A  83     -20.382 -20.727  -8.170  1.00 35.22           N
ATOM    591  CA  LYS A  83     -19.607 -19.942  -9.123  1.00 35.79           C
ATOM    592  C   LYS A  83     -20.137 -18.512  -9.252  1.00 34.49           C
ATOM    593  O   LYS A  83     -19.401 -17.621  -9.680  1.00 40.64           O
ATOM    594  CB  LYS A  83     -19.570 -20.627 -10.492  1.00 35.57           C
ATOM    595  CG  LYS A  83     -20.925 -20.700 -11.186  1.00 38.05           C
ATOM    596  CD  LYS A  83     -20.841 -21.553 -12.447  1.00 43.27           C
ATOM    597  CE  LYS A  83     -22.045 -21.321 -13.349  1.00 47.00           C
ATOM    598  NZ  LYS A  83     -23.034 -22.426 -13.323  1.00 52.45           N
ATOM    599  N   VAL A  84     -21.399 -18.293  -8.876  1.00 32.77           N
ATOM    600  CA  VAL A  84     -21.951 -16.945  -8.883  1.00 35.92           C
ATOM    601  C   VAL A  84     -21.477 -16.157  -7.663  1.00 38.36           C
ATOM    602  O   VAL A  84     -21.031 -15.012  -7.783  1.00 38.30           O
ATOM    603  CB  VAL A  84     -23.496 -16.946  -8.930  1.00 29.84           C
ATOM    604  CG1 VAL A  84     -24.015 -15.526  -8.843  1.00 34.75           C
ATOM    605  CG2 VAL A  84     -23.974 -17.587 -10.215  1.00 32.76           C
ATOM    606  N   LEU A  85     -21.570 -16.773  -6.491  1.00 35.67           N
ATOM    607  CA  LEU A  85     -21.211 -16.097  -5.248  1.00 39.52           C
ATOM    608  C   LEU A  85     -19.715 -15.789  -5.185  1.00 44.59           C
ATOM    609  O   LEU A  85     -19.305 -14.787  -4.592  1.00 49.61           O
ATOM    610  CB  LEU A  85     -21.626 -16.930  -4.032  1.00 34.86           C
ATOM    611  CG  LEU A  85     -21.372 -16.258  -2.680  1.00 39.74           C
ATOM    612  CD1 LEU A  85     -22.169 -14.970  -2.587  1.00 43.37           C
ATOM    613  CD2 LEU A  85     -21.688 -17.180  -1.517  1.00 42.51           C
ATOM    614  N   GLU A  86     -18.900 -16.639  -5.807  1.00 36.98           N
ATOM    615  CA  GLU A  86     -17.461 -16.444  -5.771  1.00 46.87           C
ATOM    616  C   GLU A  86     -17.089 -15.172  -6.508  1.00 48.56           C
ATOM    617  O   GLU A  86     -16.045 -14.579  -6.241  1.00 51.46           O
ATOM    618  CB  GLU A  86     -16.726 -17.667  -6.318  1.00 62.15           C
ATOM    619  CG  GLU A  86     -16.735 -18.836  -5.335  1.00 74.34           C
ATOM    620  CD  GLU A  86     -15.978 -20.050  -5.836  1.00 86.01           C
ATOM    621  OE1 GLU A  86     -15.633 -20.084  -7.038  1.00 91.33           O
ATOM    622  OE2 GLU A  86     -15.731 -20.971  -5.022  1.00 86.78           O
ATOM    623  N   CYS A  87     -17.966 -14.727  -7.404  1.00 45.91           N
ATOM    624  CA  CYS A  87     -17.746 -13.467  -8.111  1.00 51.14           C
ATOM    625  C   CYS A  87     -17.879 -12.253  -7.195  1.00 59.21           C
ATOM    626  O   CYS A  87     -17.465 -11.151  -7.562  1.00 60.53           O
ATOM    627  CB  CYS A  87     -18.724 -13.317  -9.273  1.00 49.43           C
ATOM    628  SG  CYS A  87     -18.428 -14.396 -10.680  1.00 53.16           S
ATOM    629  N   GLN A  88     -18.463 -12.445  -6.013  1.00 51.65           N
ATOM    630  CA  GLN A  88     -18.657 -11.332  -5.093  1.00 57.67           C
ATOM    631  C   GLN A  88     -17.347 -10.756  -4.575  1.00 68.68           C
ATOM    632  O   GLN A  88     -17.229  -9.548  -4.396  1.00 77.95           O
ATOM    633  CB  GLN A  88     -19.525 -11.719  -3.897  1.00 55.64           C
ATOM    634  CG  GLN A  88     -19.856 -10.511  -3.016  1.00 62.90           C
ATOM    635  CD  GLN A  88     -20.279 -10.878  -1.609  1.00 64.47           C
ATOM    636  OE1 GLN A  88     -20.102 -12.013  -1.168  1.00 60.23           O
ATOM    637  NE2 GLN A  88     -20.836  -9.908  -0.891  1.00 69.30           N
ATOM    638  N   ARG A  89     -16.360 -11.607  -4.322  1.00 68.46           N
ATOM    639  CA  ARG A  89     -15.129 -11.099  -3.724  1.00 79.96           C
ATOM    640  C   ARG A  89     -14.269 -10.255  -4.670  1.00 88.31           C
ATOM    641  O   ARG A  89     -13.356  -9.568  -4.221  1.00 94.14           O
ATOM    642  CB  ARG A  89     -14.319 -12.201  -3.034  1.00 82.63           C
ATOM    643  CG  ARG A  89     -14.381 -13.572  -3.673  1.00 79.13           C
ATOM    644  CD  ARG A  89     -13.106 -14.317  -3.325  1.00 84.32           C
ATOM    645  NE  ARG A  89     -11.952 -13.437  -3.503  1.00 93.74           N
ATOM    646  CZ  ARG A  89     -10.689 -13.786  -3.283  1.00 96.20           C
ATOM    647  NH1 ARG A  89     -10.393 -15.011  -2.871  1.00 93.34           N
ATOM    648  NH2 ARG A  89      -9.719 -12.907  -3.477  1.00103.75           N
ATOM    649  N   ASN A  90     -14.582 -10.279  -5.966  1.00 90.09           N
ATOM    650  CA  ASN A  90     -13.983  -9.332  -6.914  1.00103.17           C
ATOM    651  C   ASN A  90     -14.603  -7.936  -6.754  1.00108.83           C
ATOM    652  O   ASN A  90     -14.312  -7.013  -7.521  1.00114.90           O
ATOM    653  CB  ASN A  90     -14.135  -9.844  -8.356  1.00104.85           C
ATOM    654  CG  ASN A  90     -13.411  -8.973  -9.382  1.00115.31           C
ATOM    655  OD1 ASN A  90     -13.816  -8.898 -10.543  1.00116.30           O
ATOM    656  ND2 ASN A  90     -12.346  -8.305  -8.951  1.00122.13           N
ATOM    657  N   ASN A  91     -15.439  -7.792  -5.728  1.00 79.12           N
ATOM    658  CA  ASN A  91     -16.223  -6.587  -5.503  1.00 78.30           C
ATOM    659  C   ASN A  91     -16.900  -6.662  -4.135  1.00 82.74           C
ATOM    660  O   ASN A  91     -18.074  -7.005  -4.052  1.00 78.99           O
ATOM    661  CB  ASN A  91     -17.289  -6.480  -6.602  1.00 70.40           C
ATOM    662  CG  ASN A  91     -17.983  -5.130  -6.634  1.00 67.09           C
ATOM    663  OD1 ASN A  91     -17.796  -4.293  -5.752  1.00 71.46           O
ATOM    664  ND2 ASN A  91     -18.806  -4.918  -7.660  1.00 57.89           N
ATOM    665  N   LYS A  92     -16.184  -6.356  -3.057  1.00 90.42           N
ATOM    666  CA  LYS A  92     -16.804  -6.427  -1.728  1.00 93.86           C
ATOM    667  C   LYS A  92     -17.670  -5.184  -1.438  1.00 90.65           C
ATOM    668  O   LYS A  92     -18.143  -4.975  -0.319  1.00 91.80           O
ATOM    669  CB  LYS A  92     -15.760  -6.699  -0.635  1.00102.78           C
ATOM    670  CG  LYS A  92     -16.334  -7.102   0.734  1.00103.75           C
ATOM    671  CD  LYS A  92     -17.360  -8.236   0.662  1.00 98.78           C
ATOM    672  CE  LYS A  92     -18.155  -8.315   1.968  1.00 97.08           C
ATOM    673  NZ  LYS A  92     -18.678  -9.676   2.273  1.00 93.73           N
ATOM    674  N   ASP A  93     -17.880  -4.366  -2.466  1.00 83.92           N
ATOM    675  CA  ASP A  93     -18.938  -3.361  -2.445  1.00 72.15           C
ATOM    676  C   ASP A  93     -20.236  -3.993  -2.947  1.00 62.36           C
ATOM    677  O   ASP A  93     -21.305  -3.377  -2.908  1.00 58.60           O
ATOM    678  CB  ASP A  93     -18.579  -2.178  -3.340  1.00 71.73           C
ATOM    679  CG  ASP A  93     -17.756  -1.129  -2.626  1.00 75.97           C
ATOM    680  OD1 ASP A  93     -18.071  -0.805  -1.460  1.00 77.20           O
ATOM    681  OD2 ASP A  93     -16.797  -0.624  -3.243  1.00 78.79           O
ATOM    682  N   GLN A  94     -20.139  -5.224  -3.431  1.00 52.85           N
ATOM    683  CA  GLN A  94     -21.300  -5.884  -4.011  1.00 41.41           C
ATOM    684  C   GLN A  94     -22.146  -6.563  -2.957  1.00 43.51           C
ATOM    685  O   GLN A  94     -21.648  -7.372  -2.174  1.00 50.99           O
ATOM    686  CB  GLN A  94     -20.880  -6.910  -5.064  1.00 42.36           C
ATOM    687  CG  GLN A  94     -22.002  -7.829  -5.505  1.00 34.07           C
ATOM    688  CD  GLN A  94     -21.530  -8.903  -6.462  1.00 38.59           C
ATOM    689  OE1 GLN A  94     -21.498 -10.087  -6.124  1.00 39.08           O
ATOM    690  NE2 GLN A  94     -21.167  -8.495  -7.666  1.00 40.29           N
ATOM    691  N   ALA A  95     -23.433  -6.237  -2.949  1.00 36.34           N
ATOM    692  CA  ALA A  95     -24.387  -6.905  -2.072  1.00 33.32           C
ATOM    693  C   ALA A  95     -24.972  -8.124  -2.757  1.00 33.08           C
ATOM    694  O   ALA A  95     -25.123  -8.148  -3.979  1.00 32.32           O
ATOM    695  CB  ALA A  95     -25.498  -5.963  -1.693  1.00 38.99           C
ATOM    696  N   VAL A  96     -25.343  -9.121  -1.962  1.00 30.53           N
ATOM    697  CA  VAL A  96     -25.977 -10.314  -2.489  1.00 25.87           C
ATOM    698  C   VAL A  96     -27.388 -10.469  -1.913  1.00 27.30           C
ATOM    699  O   VAL A  96     -27.588 -10.447  -0.697  1.00 30.35           O
ATOM    700  CB  VAL A  96     -25.139 -11.579  -2.208  1.00 27.55           C
ATOM    701  CG1 VAL A  96     -25.843 -12.806  -2.768  1.00 26.91           C
ATOM    702  CG2 VAL A  96     -23.742 -11.432  -2.809  1.00 29.98           C
ATOM    703  N   VAL A  97     -28.374 -10.588  -2.791  1.00 24.32           N
ATOM    704  CA  VAL A  97     -29.746 -10.805  -2.345  1.00 22.33           C
ATOM    705  C   VAL A  97     -30.191 -12.155  -2.892  1.00 23.44           C
ATOM    706  O   VAL A  97     -29.946 -12.456  -4.063  1.00 25.05           O
ATOM    707  CB  VAL A  97     -30.673  -9.693  -2.863  1.00 26.21           C
ATOM    708  CG1 VAL A  97     -32.118  -9.959  -2.440  1.00 27.87           C
ATOM    709  CG2 VAL A  97     -30.199  -8.339  -2.339  1.00 29.72           C
ATOM    710  N   SER A  98     -30.821 -12.978  -2.051  1.00 23.81           N
ATOM    711  CA  SER A  98     -31.182 -14.332  -2.467  1.00 21.28           C
ATOM    712  C   SER A  98     -32.693 -14.463  -2.524  1.00 23.32           C
ATOM    713  O   SER A  98     -33.398 -13.924  -1.681  1.00 25.15           O
ATOM    714  CB  SER A  98     -30.625 -15.370  -1.488  1.00 24.50           C
ATOM    715  OG  SER A  98     -29.208 -15.391  -1.540  1.00 26.54           O
ATOM    716  N   VAL A  99     -33.183 -15.186  -3.524  1.00 19.45           N
ATOM    717  CA  VAL A  99     -34.624 -15.359  -3.672  1.00 20.21           C
ATOM    718  C   VAL A  99     -34.917 -16.841  -3.771  1.00 18.82           C
ATOM    719  O   VAL A  99     -34.443 -17.515  -4.702  1.00 23.85           O
ATOM    720  CB  VAL A  99     -35.140 -14.662  -4.950  1.00 19.80           C
ATOM    721  CG1 VAL A  99     -36.653 -14.829  -5.082  1.00 21.29           C
ATOM    722  CG2 VAL A  99     -34.777 -13.159  -4.943  1.00 22.29           C
ATOM    723  N   LEU A 100     -35.681 -17.361  -2.804  1.00 18.58           N
ATOM    724  CA  LEU A 100     -36.059 -18.771  -2.822  1.00 19.02           C
ATOM    725  C   LEU A 100     -37.366 -18.852  -3.583  1.00 24.68           C
ATOM    726  O   LEU A 100     -38.430 -18.560  -3.030  1.00 23.22           O
ATOM    727  CB  LEU A 100     -36.234 -19.326  -1.407  1.00 23.45           C
ATOM    728  CG  LEU A 100     -34.992 -19.261  -0.538  1.00 23.71           C
ATOM    729  CD1 LEU A 100     -35.263 -19.849   0.855  1.00 29.26           C
ATOM    730  CD2 LEU A 100     -33.871 -20.049  -1.205  1.00 27.73           C
ATOM    731  N   TYR A 101     -37.284 -19.220  -4.859  1.00 20.66           N
ATOM    732  CA  TYR A 101     -38.456 -19.170  -5.725  1.00 22.86           C
ATOM    733  C   TYR A 101     -38.982 -20.565  -6.040  1.00 21.21           C
ATOM    734  O   TYR A 101     -38.223 -21.447  -6.457  1.00 25.99           O
ATOM    735  CB  TYR A 101     -38.146 -18.422  -7.033  1.00 20.42           C
ATOM    736  CG  TYR A 101     -39.372 -18.359  -7.910  1.00 20.13           C
ATOM    737  CD1 TYR A 101     -40.414 -17.489  -7.606  1.00 17.79           C
ATOM    738  CD2 TYR A 101     -39.522 -19.204  -8.998  1.00 22.56           C
ATOM    739  CE1 TYR A 101     -41.575 -17.460  -8.374  1.00 19.74           C
ATOM    740  CE2 TYR A 101     -40.668 -19.174  -9.773  1.00 24.10           C
ATOM    741  CZ  TYR A 101     -41.684 -18.292  -9.458  1.00 23.48           C
ATOM    742  OH  TYR A 101     -42.819 -18.270 -10.216  1.00 24.37           O
ATOM    743  N   GLY A 102     -40.284 -20.779  -5.857  1.00 22.15           N
ATOM    744  CA  GLY A 102     -40.879 -22.044  -6.244  1.00 23.61           C
ATOM    745  C   GLY A 102     -42.195 -22.269  -5.531  1.00 27.47           C
ATOM    746  O   GLY A 102     -42.422 -21.681  -4.471  1.00 26.14           O
ATOM    747  N   ASP A 103     -43.043 -23.122  -6.097  1.00 28.55           N
ATOM    748  CA  ASP A 103     -44.377 -23.374  -5.540  1.00 31.76           C
ATOM    749  C   ASP A 103     -44.410 -24.513  -4.529  1.00 32.94           C
ATOM    750  O   ASP A 103     -45.480 -24.901  -4.059  1.00 33.83           O
ATOM    751  CB  ASP A 103     -45.402 -23.656  -6.651  1.00 36.60           C
ATOM    752  CG  ASP A 103     -45.077 -24.901  -7.466  1.00 41.96           C
ATOM    753  OD1 ASP A 103     -44.128 -25.637  -7.127  1.00 39.74           O
ATOM    754  OD2 ASP A 103     -45.797 -25.159  -8.454  1.00 50.52           O
ATOM    755  N   SER A 104     -43.243 -25.058  -4.220  1.00 28.81           N
ATOM    756  CA  SER A 104     -43.140 -26.196  -3.317  1.00 33.11           C
ATOM    757  C   SER A 104     -41.756 -26.179  -2.691  1.00 31.73           C
ATOM    758  O   SER A 104     -40.965 -27.113  -2.867  1.00 30.93           O
ATOM    759  CB  SER A 104     -43.383 -27.489  -4.086  1.00 40.49           C
ATOM    760  OG  SER A 104     -43.701 -28.554  -3.210  1.00 54.84           O
ATOM    761  N   LEU A 105     -41.471 -25.106  -1.956  1.00 28.52           N
ATOM    762  CA  LEU A 105     -40.124 -24.841  -1.442  1.00 28.55           C
ATOM    763  C   LEU A 105     -39.667 -25.878  -0.443  1.00 29.85           C
ATOM    764  O   LEU A 105     -40.431 -26.303   0.437  1.00 31.36           O
ATOM    765  CB  LEU A 105     -40.060 -23.487  -0.738  1.00 28.62           C
ATOM    766  CG  LEU A 105     -40.212 -22.178  -1.490  1.00 29.98           C
ATOM    767  CD1 LEU A 105     -39.928 -21.019  -0.548  1.00 26.15           C
ATOM    768  CD2 LEU A 105     -39.276 -22.148  -2.693  1.00 23.32           C
ATOM    769  N   LEU A 106     -38.412 -26.288  -0.584  1.00 27.15           N
ATOM    770  CA  LEU A 106     -37.738 -27.036   0.468  1.00 27.90           C
ATOM    771  C   LEU A 106     -37.152 -25.941   1.351  1.00 24.71           C
ATOM    772  O   LEU A 106     -35.951 -25.674   1.328  1.00 26.13           O
ATOM    773  CB  LEU A 106     -36.633 -27.910  -0.125  1.00 27.76           C
ATOM    774  CG  LEU A 106     -37.152 -28.999  -1.058  1.00 32.75           C
ATOM    775  CD1 LEU A 106     -36.017 -29.886  -1.583  1.00 36.53           C
ATOM    776  CD2 LEU A 106     -38.201 -29.836  -0.352  1.00 35.98           C
ATOM    777  N   ARG A 107     -38.026 -25.282   2.108  1.00 30.06           N
ATOM    778  CA  ARG A 107     -37.674 -24.014   2.739  1.00 27.73           C
ATOM    779  C   ARG A 107     -36.601 -24.175   3.810  1.00 25.58           C
ATOM    780  O   ARG A 107     -35.603 -23.455   3.799  1.00 27.14           O
ATOM    781  CB  ARG A 107     -38.924 -23.359   3.334  1.00 28.15           C
ATOM    782  CG  ARG A 107     -38.705 -21.942   3.818  1.00 34.61           C
ATOM    783  CD  ARG A 107     -39.979 -21.387   4.442  1.00 41.22           C
ATOM    784  NE  ARG A 107     -41.172 -21.827   3.714  1.00 53.70           N
ATOM    785  CZ  ARG A 107     -41.777 -21.142   2.743  1.00 61.50           C
ATOM    786  NH1 ARG A 107     -41.316 -19.957   2.353  1.00 57.98           N
ATOM    787  NH2 ARG A 107     -42.857 -21.650   2.157  1.00 63.99           N
ATOM    788  N   ASP A 108     -36.811 -25.095   4.744  1.00 28.97           N
ATOM    789  CA  ASP A 108     -35.841 -25.282   5.826  1.00 30.92           C
ATOM    790  C   ASP A 108     -34.462 -25.678   5.300  1.00 28.91           C
ATOM    791  O   ASP A 108     -33.434 -25.220   5.811  1.00 29.22           O
ATOM    792  CB  ASP A 108     -36.329 -26.337   6.812  1.00 39.22           C
ATOM    793  CG  ASP A 108     -37.575 -25.908   7.553  1.00 51.75           C
ATOM    794  OD1 ASP A 108     -37.825 -24.687   7.622  1.00 54.66           O
ATOM    795  OD2 ASP A 108     -38.291 -26.795   8.069  1.00 58.74           O
ATOM    796  N   GLN A 109     -34.447 -26.538   4.286  1.00 27.35           N
ATOM    797  CA  GLN A 109     -33.193 -26.941   3.648  1.00 26.37           C
ATOM    798  C   GLN A 109     -32.452 -25.771   3.016  1.00 28.26           C
ATOM    799  O   GLN A 109     -31.229 -25.645   3.156  1.00 26.15           O
ATOM    800  CB  GLN A 109     -33.455 -28.038   2.606  1.00 27.41           C
ATOM    801  CG  GLN A 109     -33.983 -29.342   3.190  1.00 31.80           C
ATOM    802  CD  GLN A 109     -35.497 -29.466   3.150  1.00 41.27           C
ATOM    803  OE1 GLN A 109     -36.229 -28.479   3.280  1.00 39.15           O
ATOM    804  NE2 GLN A 109     -35.977 -30.690   2.969  1.00 43.73           N
ATOM    805  N   TRP A 110     -33.181 -24.909   2.317  1.00 24.58           N
ATOM    806  CA  TRP A 110     -32.555 -23.756   1.684  1.00 20.60           C
ATOM    807  C   TRP A 110     -32.125 -22.704   2.694  1.00 22.20           C
ATOM    808  O   TRP A 110     -31.096 -22.068   2.523  1.00 24.24           O
ATOM    809  CB  TRP A 110     -33.478 -23.137   0.628  1.00 22.70           C
ATOM    810  CG  TRP A 110     -33.286 -23.768  -0.708  1.00 24.14           C
ATOM    811  CD1 TRP A 110     -34.106 -24.668  -1.327  1.00 24.95           C
ATOM    812  CD2 TRP A 110     -32.157 -23.592  -1.570  1.00 22.86           C
ATOM    813  NE1 TRP A 110     -33.566 -25.049  -2.532  1.00 24.93           N
ATOM    814  CE2 TRP A 110     -32.370 -24.398  -2.708  1.00 23.58           C
ATOM    815  CE3 TRP A 110     -30.996 -22.819  -1.497  1.00 25.61           C
ATOM    816  CZ2 TRP A 110     -31.462 -24.448  -3.772  1.00 26.28           C
ATOM    817  CZ3 TRP A 110     -30.096 -22.869  -2.552  1.00 27.72           C
ATOM    818  CH2 TRP A 110     -30.334 -23.680  -3.670  1.00 26.12           C
ATOM    819  N   LEU A 111     -32.894 -22.521   3.759  1.00 23.57           N
ATOM    820  CA  LEU A 111     -32.491 -21.532   4.766  1.00 22.33           C
ATOM    821  C   LEU A 111     -31.183 -21.975   5.435  1.00 24.48           C
ATOM    822  O   LEU A 111     -30.292 -21.152   5.695  1.00 27.80           O
ATOM    823  CB  LEU A 111     -33.595 -21.321   5.798  1.00 25.49           C
ATOM    824  CG  LEU A 111     -34.830 -20.631   5.221  1.00 27.72           C
ATOM    825  CD1 LEU A 111     -35.880 -20.445   6.303  1.00 31.53           C
ATOM    826  CD2 LEU A 111     -34.444 -19.296   4.622  1.00 25.43           C
ATOM    827  N   SER A 112     -31.062 -23.278   5.675  1.00 26.39           N
ATOM    828  CA  SER A 112     -29.834 -23.851   6.232  1.00 24.77           C
ATOM    829  C   SER A 112     -28.677 -23.619   5.269  1.00 25.74           C
ATOM    830  O   SER A 112     -27.592 -23.168   5.664  1.00 29.47           O
ATOM    831  CB  SER A 112     -30.014 -25.348   6.480  1.00 28.20           C
ATOM    832  OG  SER A 112     -28.811 -25.923   6.968  1.00 29.00           O
ATOM    833  N   GLU A 113     -28.917 -23.935   4.002  1.00 25.40           N
ATOM    834  CA  GLU A 113     -27.911 -23.759   2.966  1.00 26.75           C
ATOM    835  C   GLU A 113     -27.434 -22.314   2.921  1.00 28.72           C
ATOM    836  O   GLU A 113     -26.229 -22.053   2.961  1.00 27.43           O
ATOM    837  CB  GLU A 113     -28.471 -24.182   1.607  1.00 24.39           C
ATOM    838  CG  GLU A 113     -27.477 -24.036   0.440  1.00 25.58           C
ATOM    839  CD  GLU A 113     -26.409 -25.118   0.406  1.00 34.01           C
ATOM    840  OE1 GLU A 113     -26.638 -26.225   0.944  1.00 33.46           O
ATOM    841  OE2 GLU A 113     -25.335 -24.866  -0.183  1.00 34.47           O
ATOM    842  N   LEU A 114     -28.370 -21.368   2.860  1.00 25.82           N
ATOM    843  CA  LEU A 114     -27.974 -19.964   2.729  1.00 26.41           C
ATOM    844  C   LEU A 114     -27.198 -19.468   3.952  1.00 30.01           C
ATOM    845  O   LEU A 114     -26.214 -18.742   3.810  1.00 32.38           O
ATOM    846  CB  LEU A 114     -29.179 -19.070   2.437  1.00 27.32           C
ATOM    847  CG  LEU A 114     -29.853 -19.364   1.101  1.00 27.59           C
ATOM    848  CD1 LEU A 114     -31.078 -18.473   0.926  1.00 28.89           C
ATOM    849  CD2 LEU A 114     -28.892 -19.189  -0.069  1.00 30.43           C
ATOM    850  N   ASP A 115     -27.636 -19.870   5.144  1.00 30.98           N
ATOM    851  CA  ASP A 115     -26.914 -19.530   6.368  1.00 32.38           C
ATOM    852  C   ASP A 115     -25.477 -20.047   6.325  1.00 34.46           C
ATOM    853  O   ASP A 115     -24.538 -19.342   6.717  1.00 35.03           O
ATOM    854  CB  ASP A 115     -27.632 -20.089   7.595  1.00 37.65           C
ATOM    855  CG  ASP A 115     -26.828 -19.911   8.864  1.00 47.07           C
ATOM    856  OD1 ASP A 115     -26.878 -18.813   9.453  1.00 50.35           O
ATOM    857  OD2 ASP A 115     -26.136 -20.866   9.264  1.00 50.28           O
ATOM    858  N   PHE A 116     -25.304 -21.273   5.839  1.00 27.91           N
ATOM    859  CA  PHE A 116     -23.972 -21.874   5.718  1.00 28.69           C
ATOM    860  C   PHE A 116     -23.096 -21.081   4.745  1.00 33.69           C
ATOM    861  O   PHE A 116     -21.876 -21.000   4.925  1.00 34.09           O
ATOM    862  CB  PHE A 116     -24.108 -23.334   5.263  1.00 27.28           C
ATOM    863  CG  PHE A 116     -22.798 -24.080   5.152  1.00 27.53           C
ATOM    864  CD1 PHE A 116     -22.102 -24.465   6.289  1.00 28.32           C
ATOM    865  CD2 PHE A 116     -22.300 -24.439   3.908  1.00 27.75           C
ATOM    866  CE1 PHE A 116     -20.902 -25.179   6.193  1.00 27.87           C
ATOM    867  CE2 PHE A 116     -21.100 -25.150   3.797  1.00 31.97           C
ATOM    868  CZ  PHE A 116     -20.407 -25.517   4.941  1.00 29.52           C
ATOM    869  N   ARG A 117     -23.722 -20.484   3.730  1.00 30.42           N
ATOM    870  CA  ARG A 117     -23.003 -19.669   2.747  1.00 30.44           C
ATOM    871  C   ARG A 117     -22.811 -18.226   3.224  1.00 32.57           C
ATOM    872  O   ARG A 117     -22.243 -17.392   2.507  1.00 34.67           O
ATOM    873  CB  ARG A 117     -23.729 -19.679   1.392  1.00 29.51           C
ATOM    874  CG  ARG A 117     -23.976 -21.062   0.808  1.00 29.06           C
ATOM    875  CD  ARG A 117     -22.697 -21.873   0.637  1.00 30.94           C
ATOM    876  NE  ARG A 117     -23.025 -23.266   0.357  1.00 29.77           N
ATOM    877  CZ  ARG A 117     -22.141 -24.252   0.264  1.00 30.86           C
ATOM    878  NH1 ARG A 117     -20.850 -24.014   0.422  1.00 29.36           N
ATOM    879  NH2 ARG A 117     -22.555 -25.493   0.024  1.00 31.53           N
ATOM    880  N   GLY A 118     -23.280 -17.929   4.435  1.00 32.12           N
ATOM    881  CA  GLY A 118     -23.153 -16.591   4.992  1.00 34.33           C
ATOM    882  C   GLY A 118     -24.103 -15.576   4.375  1.00 36.74           C
ATOM    883  O   GLY A 118     -23.809 -14.379   4.358  1.00 38.33           O
ATOM    884  N   LEU A 119     -25.242 -16.042   3.871  1.00 30.94           N
ATOM    885  CA  LEU A 119     -26.195 -15.146   3.210  1.00 29.22           C
ATOM    886  C   LEU A 119     -27.449 -14.966   4.068  1.00 34.74           C
ATOM    887  O   LEU A 119     -28.049 -15.947   4.508  1.00 37.11           O
ATOM    888  CB  LEU A 119     -26.557 -15.679   1.818  1.00 28.26           C
ATOM    889  CG  LEU A 119     -25.362 -15.859   0.873  1.00 29.94           C
ATOM    890  CD1 LEU A 119     -25.775 -16.610  -0.375  1.00 31.04           C
ATOM    891  CD2 LEU A 119     -24.782 -14.519   0.499  1.00 35.34           C
ATOM    892  N   SER A 120     -27.845 -13.718   4.301  1.00 32.50           N
ATOM    893  CA  SER A 120     -28.931 -13.438   5.234  1.00 33.23           C
ATOM    894  C   SER A 120     -30.038 -12.591   4.627  1.00 34.77           C
ATOM    895  O   SER A 120     -31.101 -12.422   5.234  1.00 37.29           O
ATOM    896  CB  SER A 120     -28.380 -12.740   6.473  1.00 39.64           C
ATOM    897  OG  SER A 120     -27.661 -11.579   6.093  1.00 43.03           O
ATOM    898  N   ARG A 121     -29.792 -12.042   3.439  1.00 28.93           N
ATOM    899  CA  ARG A 121     -30.811 -11.241   2.758  1.00 27.89           C
ATOM    900  C   ARG A 121     -31.599 -12.135   1.816  1.00 29.89           C
ATOM    901  O   ARG A 121     -31.114 -12.512   0.744  1.00 27.79           O
ATOM    902  CB  ARG A 121     -30.172 -10.078   2.002  1.00 30.08           C
ATOM    903  CG  ARG A 121     -29.442  -9.121   2.924  1.00 40.97           C
ATOM    904  CD  ARG A 121     -28.884  -7.941   2.158  1.00 47.76           C
ATOM    905  NE  ARG A 121     -29.933  -7.165   1.505  1.00 47.44           N
ATOM    906  CZ  ARG A 121     -29.690  -6.164   0.667  1.00 52.06           C
ATOM    907  NH1 ARG A 121     -28.436  -5.835   0.386  1.00 50.99           N
ATOM    908  NH2 ARG A 121     -30.692  -5.496   0.110  1.00 52.39           N
ATOM    909  N   ILE A 122     -32.809 -12.489   2.242  1.00 25.52           N
ATOM    910  CA  ILE A 122     -33.546 -13.577   1.631  1.00 23.69           C
ATOM    911  C   ILE A 122     -35.010 -13.178   1.404  1.00 24.05           C
ATOM    912  O   ILE A 122     -35.685 -12.672   2.313  1.00 26.61           O
ATOM    913  CB  ILE A 122     -33.482 -14.839   2.535  1.00 26.89           C
ATOM    914  CG1 ILE A 122     -32.030 -15.245   2.808  1.00 26.06           C
ATOM    915  CG2 ILE A 122     -34.257 -15.995   1.921  1.00 28.80           C
ATOM    916  CD1 ILE A 122     -31.906 -16.382   3.815  1.00 31.29           C
ATOM    917  N   HIS A 123     -35.480 -13.373   0.174  1.00 19.74           N
ATOM    918  CA  HIS A 123     -36.894 -13.241  -0.169  1.00 22.70           C
ATOM    919  C   HIS A 123     -37.379 -14.638  -0.540  1.00 26.00           C
ATOM    920  O   HIS A 123     -36.599 -15.442  -1.051  1.00 24.41           O
ATOM    921  CB  HIS A 123     -37.053 -12.288  -1.360  1.00 21.57           C
ATOM    922  CG  HIS A 123     -36.634 -10.885  -1.056  1.00 21.77           C
ATOM    923  ND1 HIS A 123     -37.518  -9.933  -0.603  1.00 25.03           N
ATOM    924  CD2 HIS A 123     -35.422 -10.282  -1.114  1.00 22.94           C
ATOM    925  CE1 HIS A 123     -36.870  -8.797  -0.395  1.00 30.00           C
ATOM    926  NE2 HIS A 123     -35.597  -8.983  -0.693  1.00 24.27           N
ATOM    927  N   GLN A 124     -38.646 -14.947  -0.269  1.00 23.48           N
ATOM    928  CA  GLN A 124     -39.160 -16.294  -0.549  1.00 20.87           C
ATOM    929  C   GLN A 124     -40.562 -16.282  -1.141  1.00 24.41           C
ATOM    930  O   GLN A 124     -41.408 -15.468  -0.755  1.00 25.66           O
ATOM    931  CB  GLN A 124     -39.244 -17.129   0.744  1.00 24.95           C
ATOM    932  CG  GLN A 124     -38.084 -17.020   1.700  1.00 38.51           C
ATOM    933  CD  GLN A 124     -38.439 -17.596   3.061  1.00 46.80           C
ATOM    934  OE1 GLN A 124     -39.184 -18.575   3.158  1.00 49.34           O
ATOM    935  NE2 GLN A 124     -37.934 -16.969   4.121  1.00 43.93           N
ATOM    936  N   SER A 125     -40.822 -17.215  -2.052  1.00 21.78           N
ATOM    937  CA  SER A 125     -42.198 -17.521  -2.444  1.00 23.56           C
ATOM    938  C   SER A 125     -43.010 -17.895  -1.206  1.00 27.79           C
ATOM    939  O   SER A 125     -42.492 -18.541  -0.279  1.00 26.89           O
ATOM    940  CB  SER A 125     -42.223 -18.709  -3.409  1.00 25.08           C
ATOM    941  OG  SER A 125     -41.628 -18.384  -4.652  1.00 23.47           O
ATOM    942  N   ARG A 126     -44.279 -17.496  -1.205  1.00 26.17           N
ATOM    943  CA  ARG A 126     -45.206 -17.779  -0.113  1.00 30.98           C
ATOM    944  C   ARG A 126     -46.509 -18.319  -0.666  1.00 30.45           C
ATOM    945  O   ARG A 126     -46.937 -17.952  -1.763  1.00 32.01           O
ATOM    946  CB  ARG A 126     -45.516 -16.506   0.680  1.00 37.28           C
ATOM    947  CG  ARG A 126     -44.323 -15.877   1.368  1.00 40.94           C
ATOM    948  CD  ARG A 126     -43.901 -16.695   2.548  1.00 43.98           C
ATOM    949  NE  ARG A 126     -42.797 -16.076   3.269  1.00 49.33           N
ATOM    950  CZ  ARG A 126     -42.271 -16.572   4.382  1.00 53.62           C
ATOM    951  NH1 ARG A 126     -42.755 -17.696   4.897  1.00 54.09           N
ATOM    952  NH2 ARG A 126     -41.268 -15.947   4.980  1.00 52.20           N
ATOM    953  N   LYS A 127     -47.146 -19.181   0.123  1.00 36.22           N
ATOM    954  CA  LYS A 127     -48.443 -19.759  -0.210  1.00 40.49           C
ATOM    955  C   LYS A 127     -49.476 -18.692  -0.550  1.00 40.55           C
ATOM    956  O   LYS A 127     -49.729 -17.780   0.242  1.00 41.05           O
ATOM    957  CB  LYS A 127     -48.936 -20.603   0.971  1.00 43.34           C
ATOM    958  CG  LYS A 127     -50.160 -21.459   0.690  1.00 59.46           C
ATOM    959  CD  LYS A 127     -50.860 -21.846   1.996  1.00 68.79           C
ATOM    960  CE  LYS A 127     -49.859 -22.099   3.125  1.00 73.31           C
ATOM    961  NZ  LYS A 127     -50.496 -21.953   4.469  1.00 79.91           N
ATOM    962  N   GLU A 128     -50.062 -18.814  -1.739  1.00 39.98           N
ATOM    963  CA  GLU A 128     -51.069 -17.878  -2.232  1.00 44.47           C
ATOM    964  C   GLU A 128     -50.692 -16.407  -2.041  1.00 47.10           C
ATOM    965  O   GLU A 128     -51.553 -15.571  -1.769  1.00 49.48           O
ATOM    966  CB  GLU A 128     -52.437 -18.199  -1.625  1.00 48.57           C
ATOM    967  CG  GLU A 128     -52.927 -19.590  -2.005  1.00 44.89           C
ATOM    968  CD  GLU A 128     -54.087 -20.059  -1.151  1.00 60.71           C
ATOM    969  OE1 GLU A 128     -55.097 -19.330  -1.069  1.00 65.43           O
ATOM    970  OE2 GLU A 128     -53.982 -21.155  -0.561  1.00 67.59           O
ATOM    971  N   CYS A 129     -49.393 -16.117  -2.162  1.00 40.28           N
ATOM    972  CA  CYS A 129     -48.891 -14.752  -2.295  1.00 40.37           C
ATOM    973  C   CYS A 129     -48.420 -14.602  -3.727  1.00 36.59           C
ATOM    974  O   CYS A 129     -47.643 -15.431  -4.219  1.00 33.44           O
ATOM    975  CB  CYS A 129     -47.712 -14.496  -1.359  1.00 37.33           C
ATOM    976  SG  CYS A 129     -46.847 -12.909  -1.633  1.00 54.91           S
ATOM    977  N   SER A 130     -48.888 -13.549  -4.392  1.00 29.81           N
ATOM    978  CA  SER A 130     -48.642 -13.398  -5.821  1.00 26.42           C
ATOM    979  C   SER A 130     -47.169 -13.132  -6.137  1.00 25.82           C
ATOM    980  O   SER A 130     -46.431 -12.468  -5.367  1.00 21.16           O
ATOM    981  CB  SER A 130     -49.537 -12.317  -6.405  1.00 31.38           C
ATOM    982  OG  SER A 130     -48.935 -11.053  -6.310  1.00 31.84           O
ATOM    983  N   ASP A 131     -46.720 -13.669  -7.267  1.00 19.43           N
ATOM    984  CA  ASP A 131     -45.350 -13.418  -7.712  1.00 17.55           C
ATOM    985  C   ASP A 131     -45.138 -11.944  -8.024  1.00 19.33           C
ATOM    986  O   ASP A 131     -44.021 -11.450  -7.951  1.00 21.72           O
ATOM    987  CB  ASP A 131     -45.003 -14.256  -8.954  1.00 18.30           C
ATOM    988  CG  ASP A 131     -44.794 -15.723  -8.641  1.00 21.61           C
ATOM    989  OD1 ASP A 131     -44.746 -16.066  -7.447  1.00 26.79           O
ATOM    990  OD2 ASP A 131     -44.677 -16.535  -9.591  1.00 24.26           O
ATOM    991  N   SER A 132     -46.202 -11.234  -8.390  1.00 18.86           N
ATOM    992  CA  SER A 132     -46.054  -9.822  -8.699  1.00 17.45           C
ATOM    993  C   SER A 132     -45.687  -9.081  -7.422  1.00 22.40           C
ATOM    994  O   SER A 132     -44.884  -8.149  -7.447  1.00 23.91           O
ATOM    995  CB  SER A 132     -47.314  -9.226  -9.334  1.00 28.66           C
ATOM    996  OG  SER A 132     -48.434  -9.369  -8.482  1.00 31.46           O
ATOM    997  N   ILE A 133     -46.260  -9.510  -6.302  1.00 19.54           N
ATOM    998  CA  ILE A 133     -45.909  -8.917  -5.009  1.00 22.02           C
ATOM    999  C   ILE A 133     -44.457  -9.258  -4.658  1.00 21.46           C
ATOM   1000  O   ILE A 133     -43.695  -8.383  -4.235  1.00 21.89           O
ATOM   1001  CB  ILE A 133     -46.862  -9.380  -3.892  1.00 23.53           C
ATOM   1002  CG1 ILE A 133     -48.276  -8.880  -4.165  1.00 28.53           C
ATOM   1003  CG2 ILE A 133     -46.394  -8.832  -2.539  1.00 27.84           C
ATOM   1004  CD1 ILE A 133     -48.415  -7.380  -4.021  1.00 34.51           C
ATOM   1005  N   LEU A 134     -44.064 -10.513  -4.863  1.00 19.04           N
ATOM   1006  CA  LEU A 134     -42.686 -10.944  -4.593  1.00 18.61           C
ATOM   1007  C   LEU A 134     -41.698 -10.108  -5.395  1.00 19.18           C
ATOM   1008  O   LEU A 134     -40.693  -9.631  -4.846  1.00 19.84           O
ATOM   1009  CB  LEU A 134     -42.498 -12.427  -4.916  1.00 18.63           C
ATOM   1010  CG  LEU A 134     -41.077 -12.975  -4.761  1.00 19.07           C
ATOM   1011  CD1 LEU A 134     -40.558 -12.760  -3.317  1.00 20.99           C
ATOM   1012  CD2 LEU A 134     -41.072 -14.477  -5.127  1.00 21.58           C
ATOM   1013  N   VAL A 135     -41.984  -9.908  -6.677  1.00 16.52           N
ATOM   1014  CA  VAL A 135     -41.132  -9.034  -7.488  1.00 17.22           C
ATOM   1015  C   VAL A 135     -41.035  -7.637  -6.879  1.00 19.48           C
ATOM   1016  O   VAL A 135     -39.933  -7.088  -6.752  1.00 20.16           O
ATOM   1017  CB  VAL A 135     -41.620  -8.936  -8.943  1.00 18.16           C
ATOM   1018  CG1 VAL A 135     -40.926  -7.775  -9.684  1.00 18.55           C
ATOM   1019  CG2 VAL A 135     -41.345 -10.245  -9.662  1.00 20.16           C
ATOM   1020  N   GLU A 136     -42.174  -7.054  -6.521  1.00 18.98           N
ATOM   1021  CA  GLU A 136     -42.162  -5.706  -5.950  1.00 20.46           C
ATOM   1022  C   GLU A 136     -41.353  -5.674  -4.662  1.00 23.25           C
ATOM   1023  O   GLU A 136     -40.677  -4.689  -4.381  1.00 21.66           O
ATOM   1024  CB  GLU A 136     -43.578  -5.204  -5.669  1.00 28.14           C
ATOM   1025  CG  GLU A 136     -44.384  -4.882  -6.918  1.00 39.58           C
ATOM   1026  CD  GLU A 136     -45.747  -4.280  -6.598  1.00 58.77           C
ATOM   1027  OE1 GLU A 136     -46.336  -4.643  -5.555  1.00 61.22           O
ATOM   1028  OE2 GLU A 136     -46.226  -3.443  -7.396  1.00 66.85           O
ATOM   1029  N   GLU A 137     -41.422  -6.750  -3.879  1.00 20.47           N
ATOM   1030  CA  GLU A 137     -40.666  -6.814  -2.629  1.00 21.48           C
ATOM   1031  C   GLU A 137     -39.173  -6.831  -2.898  1.00 19.69           C
ATOM   1032  O   GLU A 137     -38.403  -6.169  -2.204  1.00 20.49           O
ATOM   1033  CB  GLU A 137     -41.089  -8.041  -1.812  1.00 21.30           C
ATOM   1034  CG  GLU A 137     -42.476  -7.863  -1.248  1.00 24.37           C
ATOM   1035  CD  GLU A 137     -43.011  -9.091  -0.552  1.00 31.50           C
ATOM   1036  OE1 GLU A 137     -42.467 -10.196  -0.782  1.00 30.52           O
ATOM   1037  OE2 GLU A 137     -43.981  -8.942   0.220  1.00 28.86           O
ATOM   1038  N   ILE A 138     -38.762  -7.602  -3.898  1.00 18.40           N
ATOM   1039  CA  ILE A 138     -37.345  -7.680  -4.230  1.00 19.51           C
ATOM   1040  C   ILE A 138     -36.869  -6.321  -4.739  1.00 20.62           C
ATOM   1041  O   ILE A 138     -35.812  -5.831  -4.324  1.00 19.09           O
ATOM   1042  CB  ILE A 138     -37.090  -8.749  -5.298  1.00 18.06           C
ATOM   1043  CG1 ILE A 138     -37.455 -10.119  -4.728  1.00 19.79           C
ATOM   1044  CG2 ILE A 138     -35.626  -8.705  -5.746  1.00 20.22           C
ATOM   1045  CD1 ILE A 138     -37.731 -11.182  -5.821  1.00 20.79           C
ATOM   1046  N   VAL A 139     -37.650  -5.712  -5.628  1.00 20.48           N
ATOM   1047  CA  VAL A 139     -37.323  -4.386  -6.160  1.00 25.95           C
ATOM   1048  C   VAL A 139     -37.216  -3.328  -5.054  1.00 21.79           C
ATOM   1049  O   VAL A 139     -36.285  -2.528  -5.055  1.00 23.51           O
ATOM   1050  CB  VAL A 139     -38.328  -3.936  -7.245  1.00 21.95           C
ATOM   1051  CG1 VAL A 139     -38.111  -2.467  -7.625  1.00 25.70           C
ATOM   1052  CG2 VAL A 139     -38.189  -4.830  -8.478  1.00 24.30           C
ATOM   1053  N   ARG A 140     -38.144  -3.329  -4.105  1.00 22.08           N
ATOM   1054  CA  ARG A 140     -38.118  -2.311  -3.053  1.00 21.20           C
ATOM   1055  C   ARG A 140     -36.850  -2.450  -2.217  1.00 25.84           C
ATOM   1056  O   ARG A 140     -36.212  -1.461  -1.855  1.00 25.66           O
ATOM   1057  CB  ARG A 140     -39.352  -2.417  -2.161  1.00 22.72           C
ATOM   1058  CG  ARG A 140     -39.311  -1.550  -0.923  1.00 23.24           C
ATOM   1059  CD  ARG A 140     -40.650  -1.606  -0.203  1.00 30.22           C
ATOM   1060  NE  ARG A 140     -40.974  -2.986   0.124  1.00 29.22           N
ATOM   1061  CZ  ARG A 140     -42.193  -3.516   0.058  1.00 36.50           C
ATOM   1062  NH1 ARG A 140     -43.238  -2.774  -0.307  1.00 36.24           N
ATOM   1063  NH2 ARG A 140     -42.363  -4.794   0.370  1.00 29.32           N
ATOM   1064  N   ASP A 141     -36.482  -3.690  -1.926  1.00 21.88           N
ATOM   1065  CA  ASP A 141     -35.284  -3.982  -1.147  1.00 20.40           C
ATOM   1066  C   ASP A 141     -34.039  -3.500  -1.889  1.00 21.38           C
ATOM   1067  O   ASP A 141     -33.220  -2.767  -1.318  1.00 26.41           O
ATOM   1068  CB  ASP A 141     -35.224  -5.501  -0.888  1.00 24.93           C
ATOM   1069  CG  ASP A 141     -34.005  -5.931  -0.075  1.00 33.98           C
ATOM   1070  OD1 ASP A 141     -33.279  -5.074   0.471  1.00 32.09           O
ATOM   1071  OD2 ASP A 141     -33.780  -7.158   0.031  1.00 34.60           O
ATOM   1072  N   VAL A 142     -33.893  -3.897  -3.152  1.00 23.77           N
ATOM   1073  CA  VAL A 142     -32.714  -3.499  -3.932  1.00 23.17           C
ATOM   1074  C   VAL A 142     -32.662  -1.984  -4.095  1.00 26.92           C
ATOM   1075  O   VAL A 142     -31.614  -1.356  -3.905  1.00 25.46           O
ATOM   1076  CB  VAL A 142     -32.687  -4.202  -5.306  1.00 22.12           C
ATOM   1077  CG1 VAL A 142     -31.582  -3.612  -6.202  1.00 23.92           C
ATOM   1078  CG2 VAL A 142     -32.488  -5.711  -5.104  1.00 24.43           C
ATOM   1079  N   TYR A 143     -33.809  -1.399  -4.411  1.00 21.83           N
ATOM   1080  CA  TYR A 143     -33.887   0.048  -4.630  1.00 23.40           C
ATOM   1081  C   TYR A 143     -33.505   0.861  -3.410  1.00 27.25           C
ATOM   1082  O   TYR A 143     -32.646   1.731  -3.484  1.00 31.12           O
ATOM   1083  CB  TYR A 143     -35.309   0.422  -5.052  1.00 23.02           C
ATOM   1084  CG  TYR A 143     -35.540   1.912  -5.194  1.00 28.95           C
ATOM   1085  CD1 TYR A 143     -34.904   2.637  -6.186  1.00 33.09           C
ATOM   1086  CD2 TYR A 143     -36.408   2.582  -4.342  1.00 32.88           C
ATOM   1087  CE1 TYR A 143     -35.121   3.999  -6.323  1.00 37.99           C
ATOM   1088  CE2 TYR A 143     -36.635   3.942  -4.473  1.00 36.29           C
ATOM   1089  CZ  TYR A 143     -35.982   4.642  -5.468  1.00 37.81           C
ATOM   1090  OH  TYR A 143     -36.194   5.990  -5.617  1.00 45.28           O
ATOM   1091  N   GLU A 144     -34.154   0.582  -2.282  1.00 25.69           N
ATOM   1092  CA  GLU A 144     -33.964   1.406  -1.101  1.00 30.45           C
ATOM   1093  C   GLU A 144     -32.602   1.161  -0.473  1.00 32.91           C
ATOM   1094  O   GLU A 144     -32.037   2.041   0.157  1.00 34.46           O
ATOM   1095  CB  GLU A 144     -35.100   1.185  -0.103  1.00 34.95           C
ATOM   1096  CG  GLU A 144     -36.429   1.707  -0.635  1.00 33.08           C
ATOM   1097  CD  GLU A 144     -37.496   1.831   0.424  1.00 37.04           C
ATOM   1098  OE1 GLU A 144     -37.155   1.913   1.623  1.00 37.27           O
ATOM   1099  OE2 GLU A 144     -38.688   1.854   0.052  1.00 37.25           O
ATOM   1100  N   THR A 145     -32.066  -0.040  -0.664  1.00 32.36           N
ATOM   1101  CA  THR A 145     -30.782  -0.363  -0.065  1.00 38.90           C
ATOM   1102  C   THR A 145     -29.612   0.219  -0.862  1.00 34.86           C
ATOM   1103  O   THR A 145     -28.595   0.585  -0.288  1.00 38.42           O
ATOM   1104  CB  THR A 145     -30.612  -1.890   0.100  1.00 40.68           C
ATOM   1105  OG1 THR A 145     -31.760  -2.422   0.776  1.00 43.77           O
ATOM   1106  CG2 THR A 145     -29.373  -2.209   0.909  1.00 43.15           C
ATOM   1107  N   HIS A 146     -29.754   0.325  -2.180  1.00 31.82           N
ATOM   1108  CA  HIS A 146     -28.582   0.593  -3.025  1.00 33.24           C
ATOM   1109  C   HIS A 146     -28.722   1.694  -4.067  1.00 35.36           C
ATOM   1110  O   HIS A 146     -27.715   2.161  -4.611  1.00 36.38           O
ATOM   1111  CB  HIS A 146     -28.151  -0.703  -3.721  1.00 35.33           C
ATOM   1112  CG  HIS A 146     -27.811  -1.801  -2.766  1.00 42.67           C
ATOM   1113  ND1 HIS A 146     -26.697  -1.759  -1.960  1.00 48.60           N
ATOM   1114  CD2 HIS A 146     -28.454  -2.957  -2.467  1.00 43.63           C
ATOM   1115  CE1 HIS A 146     -26.659  -2.848  -1.207  1.00 52.69           C
ATOM   1116  NE2 HIS A 146     -27.712  -3.592  -1.503  1.00 47.47           N
TER
ENDMDL
MODEL      29
ATOM   1300  N   GLU C 141     -16.676   2.764  -8.504  1.00 95.61           N
ATOM   1301  CA  GLU C 141     -18.063   2.948  -8.912  1.00114.82           C
ATOM   1302  C   GLU C 141     -18.367   2.216 -10.214  1.00138.59           C
ATOM   1303  O   GLU C 141     -17.598   2.298 -11.170  1.00150.59           O
ATOM   1304  CB  GLU C 141     -18.367   4.429  -9.062  1.00104.39           C
ATOM   1305  N   GLU C 142     -19.468   1.468 -10.226  1.00138.64           N
ATOM   1306  CA  GLU C 142     -19.905   0.724 -11.405  1.00127.83           C
ATOM   1307  C   GLU C 142     -20.886   1.495 -12.278  1.00121.16           C
ATOM   1308  O   GLU C 142     -21.376   2.548 -11.888  1.00140.78           O
ATOM   1309  CB  GLU C 142     -20.515  -0.604 -10.988  1.00122.16           C
ATOM   1310  CG  GLU C 142     -19.534  -1.527 -10.297  1.00128.39           C
ATOM   1311  CD  GLU C 142     -19.382  -1.224  -8.822  1.00137.15           C
ATOM   1312  OE1 GLU C 142     -19.839  -0.149  -8.382  1.00149.42           O
ATOM   1313  OE2 GLU C 142     -18.812  -2.067  -8.101  1.00129.32           O
ATOM   1314  N   GLU C 143     -21.195   0.949 -13.448  1.00 95.11           N
ATOM   1315  CA  GLU C 143     -22.136   1.592 -14.353  1.00 92.46           C
ATOM   1316  C   GLU C 143     -23.513   0.964 -14.271  1.00 92.75           C
ATOM   1317  O   GLU C 143     -24.509   1.661 -14.100  1.00111.53           O
ATOM   1318  CB  GLU C 143     -21.631   1.537 -15.795  1.00101.46           C
ATOM   1319  CG  GLU C 143     -20.415   2.398 -16.053  1.00113.83           C
ATOM   1320  CD  GLU C 143     -20.668   3.857 -15.753  1.00116.57           C
ATOM   1321  OE1 GLU C 143     -21.474   4.480 -16.474  1.00113.31           O
ATOM   1322  OE2 GLU C 143     -20.064   4.378 -14.794  1.00118.64           O
ATOM   1323  N   TYR C 144     -23.575  -0.352 -14.411  1.00 73.55           N
ATOM   1324  CA  TYR C 144     -24.852  -1.035 -14.326  1.00 69.10           C
ATOM   1325  C   TYR C 144     -25.196  -1.318 -12.886  1.00 75.03           C
ATOM   1326  O   TYR C 144     -24.337  -1.282 -12.015  1.00 94.14           O
ATOM   1327  CB  TYR C 144     -24.830  -2.312 -15.145  1.00 77.30           C
ATOM   1328  CG  TYR C 144     -25.480  -2.142 -16.488  1.00 93.70           C
ATOM   1329  CD1 TYR C 144     -26.774  -2.567 -16.704  1.00110.68           C
ATOM   1330  CD2 TYR C 144     -24.802  -1.561 -17.542  1.00 98.06           C
ATOM   1331  CE1 TYR C 144     -27.379  -2.414 -17.926  1.00111.58           C
ATOM   1332  CE2 TYR C 144     -25.402  -1.399 -18.769  1.00105.41           C
ATOM   1333  CZ  TYR C 144     -26.691  -1.831 -18.954  1.00103.44           C
ATOM   1334  OH  TYR C 144     -27.299  -1.682 -20.172  1.00 92.36           O
ATOM   1335  N   ASP C 145     -26.463  -1.597 -12.638  1.00 63.29           N
ATOM   1336  CA  ASP C 145     -26.936  -1.712 -11.273  1.00 62.36           C
ATOM   1337  C   ASP C 145     -26.960  -3.125 -10.713  1.00 65.39           C
ATOM   1338  O   ASP C 145     -26.322  -3.412  -9.703  1.00 68.82           O
ATOM   1339  CB  ASP C 145     -28.311  -1.086 -11.197  1.00 60.24           C
ATOM   1340  CG  ASP C 145     -28.292   0.366 -11.595  1.00 77.39           C
ATOM   1341  OD1 ASP C 145     -27.322   1.063 -11.245  1.00 80.17           O
ATOM   1342  OD2 ASP C 145     -29.243   0.815 -12.257  1.00 72.20           O
ATOM   1343  N   PHE C 146     -27.707  -4.002 -11.367  1.00 53.51           N
ATOM   1344  CA  PHE C 146     -27.847  -5.371 -10.906  1.00 58.00           C
ATOM   1345  C   PHE C 146     -27.567  -6.357 -12.013  1.00 62.62           C
ATOM   1346  O   PHE C 146     -27.697  -6.033 -13.186  1.00 54.50           O
ATOM   1347  CB  PHE C 146     -29.253  -5.624 -10.374  1.00 38.72           C
ATOM   1348  CG  PHE C 146     -29.595  -4.828  -9.164  1.00 67.90           C
ATOM   1349  CD1 PHE C 146     -29.224  -5.261  -7.914  1.00 68.88           C
ATOM   1350  CD2 PHE C 146     -30.308  -3.659  -9.273  1.00 65.71           C
ATOM   1351  CE1 PHE C 146     -29.537  -4.536  -6.808  1.00 75.34           C
ATOM   1352  CE2 PHE C 146     -30.624  -2.933  -8.164  1.00 75.36           C
ATOM   1353  CZ  PHE C 146     -30.239  -3.372  -6.932  1.00 80.87           C
ATOM   1354  N   PHE C 147     -27.186  -7.570 -11.640  1.00 72.38           N
ATOM   1355  CA  PHE C 147     -27.206  -8.657 -12.609  1.00 69.38           C
ATOM   1356  C   PHE C 147     -27.947  -9.825 -12.011  1.00 72.71           C
ATOM   1357  O   PHE C 147     -27.956  -9.990 -10.812  1.00 72.16           O
ATOM   1358  CB  PHE C 147     -25.797  -9.049 -13.038  1.00 53.81           C
ATOM   1359  CG  PHE C 147     -25.084  -9.939 -12.072  1.00 51.65           C
ATOM   1360  CD1 PHE C 147     -25.231 -11.305 -12.130  1.00 55.65           C
ATOM   1361  CD2 PHE C 147     -24.227  -9.412 -11.136  1.00 62.45           C
ATOM   1362  CE1 PHE C 147     -24.565 -12.119 -11.254  1.00 56.10           C
ATOM   1363  CE2 PHE C 147     -23.554 -10.228 -10.264  1.00 58.05           C
ATOM   1364  CZ  PHE C 147     -23.727 -11.581 -10.323  1.00 54.77           C
ATOM   1365  N   ILE C 148     -28.579 -10.636 -12.843  1.00 71.65           N
ATOM   1366  CA  ILE C 148     -29.399 -11.712 -12.320  1.00 74.79           C
ATOM   1367  C   ILE C 148     -29.011 -13.078 -12.838  1.00 74.56           C
ATOM   1368  O   ILE C 148     -29.293 -13.424 -13.974  1.00 71.17           O
ATOM   1369  CB  ILE C 148     -30.861 -11.495 -12.666  1.00 39.00           C
ATOM   1370  CG1 ILE C 148     -31.331 -10.140 -12.155  1.00 85.58           C
ATOM   1371  CG2 ILE C 148     -31.703 -12.572 -12.054  1.00 66.75           C
ATOM   1372  CD1 ILE C 148     -32.760  -9.858 -12.489  1.00 81.42           C
ATOM   1373  N   SER C 149     -28.369 -13.858 -11.978  1.00 67.42           N
ATOM   1374  CA  SER C 149     -28.032 -15.235 -12.295  1.00 58.12           C
ATOM   1375  C   SER C 149     -29.218 -16.126 -11.962  1.00 54.98           C
ATOM   1376  O   SER C 149     -29.780 -16.062 -10.859  1.00 65.58           O
ATOM   1377  CB  SER C 149     -26.777 -15.685 -11.550  1.00 54.51           C
ATOM   1378  OG  SER C 149     -26.802 -15.254 -10.210  1.00 61.94           O
ATOM   1379  N   HIS C 150     -29.593 -16.947 -12.935  1.00 47.09           N
ATOM   1380  CA  HIS C 150     -30.786 -17.754 -12.831  1.00 53.32           C
ATOM   1381  C   HIS C 150     -30.667 -19.033 -13.636  1.00 53.44           C
ATOM   1382  O   HIS C 150     -29.699 -19.239 -14.358  1.00 55.66           O
ATOM   1383  CB  HIS C 150     -31.991 -16.958 -13.311  1.00 55.12           C
ATOM   1384  CG  HIS C 150     -31.871 -16.503 -14.731  1.00 70.57           C
ATOM   1385  ND1 HIS C 150     -31.012 -15.514 -15.112  1.00 44.70           N
ATOM   1386  CD2 HIS C 150     -32.522 -16.913 -15.846  1.00 76.11           C
ATOM   1387  CE1 HIS C 150     -31.120 -15.327 -16.424  1.00 74.20           C
ATOM   1388  NE2 HIS C 150     -32.025 -16.157 -16.883  1.00 68.10           N
ATOM   1389  N   ALA C 151     -31.677 -19.885 -13.509  1.00 47.99           N
ATOM   1390  CA  ALA C 151     -31.762 -21.115 -14.282  1.00 70.58           C
ATOM   1391  C   ALA C 151     -32.503 -20.862 -15.583  1.00 97.88           C
ATOM   1392  O   ALA C 151     -33.130 -19.825 -15.755  1.00105.33           O
ATOM   1393  CB  ALA C 151     -32.446 -22.196 -13.490  1.00 67.76           C
ATOM   1394  N   SER C 152     -32.425 -21.815 -16.501  1.00108.31           N
ATOM   1395  CA  SER C 152     -33.059 -21.680 -17.808  1.00118.97           C
ATOM   1396  C   SER C 152     -34.579 -21.690 -17.781  1.00116.35           C
ATOM   1397  O   SER C 152     -35.227 -21.054 -18.601  1.00127.66           O
ATOM   1398  CB  SER C 152     -32.580 -22.796 -18.729  1.00140.53           C
ATOM   1399  OG  SER C 152     -31.171 -22.767 -18.860  1.00150.97           O
ATOM   1400  N   GLU C 153     -35.154 -22.432 -16.854  1.00105.61           N
ATOM   1401  CA  GLU C 153     -36.599 -22.561 -16.820  1.00101.52           C
ATOM   1402  C   GLU C 153     -37.266 -21.377 -16.118  1.00 98.73           C
ATOM   1403  O   GLU C 153     -38.460 -21.133 -16.280  1.00 97.99           O
ATOM   1404  CB  GLU C 153     -36.979 -23.895 -16.187  1.00 97.33           C
ATOM   1405  CG  GLU C 153     -36.468 -25.087 -16.990  1.00105.89           C
ATOM   1406  CD  GLU C 153     -35.071 -25.538 -16.590  1.00109.15           C
ATOM   1407  OE1 GLU C 153     -34.320 -24.729 -16.006  1.00109.38           O
ATOM   1408  OE2 GLU C 153     -34.728 -26.705 -16.871  1.00108.77           O
ATOM   1409  N   ASP C 154     -36.490 -20.670 -15.310  1.00 98.42           N
ATOM   1410  CA  ASP C 154     -36.996 -19.554 -14.529  1.00 94.77           C
ATOM   1411  C   ASP C 154     -37.000 -18.230 -15.284  1.00106.26           C
ATOM   1412  O   ASP C 154     -37.626 -17.265 -14.856  1.00108.35           O
ATOM   1413  CB  ASP C 154     -36.183 -19.420 -13.250  1.00 83.63           C
ATOM   1414  CG  ASP C 154     -36.355 -20.602 -12.341  1.00 85.20           C
ATOM   1415  OD1 ASP C 154     -37.512 -20.875 -11.975  1.00 81.48           O
ATOM   1416  OD2 ASP C 154     -35.355 -21.259 -12.000  1.00 94.83           O
ATOM   1417  N   LYS C 155     -36.314 -18.199 -16.416  1.00110.06           N
ATOM   1418  CA  LYS C 155     -36.102 -16.966 -17.161  1.00100.87           C
ATOM   1419  C   LYS C 155     -37.407 -16.292 -17.571  1.00100.23           C
ATOM   1420  O   LYS C 155     -37.508 -15.075 -17.536  1.00 97.05           O
ATOM   1421  CB  LYS C 155     -35.222 -17.233 -18.385  1.00 92.46           C
ATOM   1422  CG  LYS C 155     -34.799 -15.980 -19.128  1.00 83.57           C
ATOM   1423  CD  LYS C 155     -33.741 -16.282 -20.183  1.00 88.37           C
ATOM   1424  CE  LYS C 155     -34.321 -16.450 -21.571  1.00105.10           C
ATOM   1425  NZ  LYS C 155     -34.871 -15.172 -22.085  1.00119.27           N
ATOM   1426  N   GLU C 156     -38.399 -17.073 -17.973  1.00104.22           N
ATOM   1427  CA  GLU C 156     -39.652 -16.501 -18.446  1.00109.11           C
ATOM   1428  C   GLU C 156     -40.650 -16.210 -17.339  1.00116.14           C
ATOM   1429  O   GLU C 156     -41.476 -15.305 -17.461  1.00121.98           O
ATOM   1430  CB  GLU C 156     -40.306 -17.435 -19.451  1.00109.39           C
ATOM   1431  CG  GLU C 156     -39.478 -17.676 -20.673  1.00111.46           C
ATOM   1432  CD  GLU C 156     -39.110 -16.397 -21.362  1.00108.92           C
ATOM   1433  OE1 GLU C 156     -39.992 -15.792 -22.000  1.00117.66           O
ATOM   1434  OE2 GLU C 156     -37.941 -15.984 -21.248  1.00108.21           O
ATOM   1435  N   ALA C 157     -40.581 -16.976 -16.262  1.00114.04           N
ATOM   1436  CA  ALA C 157     -41.582 -16.889 -15.208  1.00111.60           C
ATOM   1437  C   ALA C 157     -41.395 -15.698 -14.288  1.00100.27           C
ATOM   1438  O   ALA C 157     -42.301 -14.893 -14.114  1.00101.47           O
ATOM   1439  CB  ALA C 157     -41.584 -18.172 -14.398  1.00120.58           C
ATOM   1440  N   PHE C 158     -40.219 -15.603 -13.685  1.00 88.22           N
ATOM   1441  CA  PHE C 158     -39.981 -14.615 -12.645  1.00 66.54           C
ATOM   1442  C   PHE C 158     -38.946 -13.589 -13.036  1.00 69.38           C
ATOM   1443  O   PHE C 158     -39.082 -12.416 -12.715  1.00 65.82           O
ATOM   1444  CB  PHE C 158     -39.555 -15.310 -11.356  1.00 59.01           C
ATOM   1445  CG  PHE C 158     -39.028 -14.383 -10.311  1.00 66.03           C
ATOM   1446  CD1 PHE C 158     -39.875 -13.539  -9.636  1.00 62.68           C
ATOM   1447  CD2 PHE C 158     -37.690 -14.377  -9.982  1.00 66.94           C
ATOM   1448  CE1 PHE C 158     -39.396 -12.695  -8.664  1.00 59.46           C
ATOM   1449  CE2 PHE C 158     -37.211 -13.536  -9.010  1.00 49.70           C
ATOM   1450  CZ  PHE C 158     -38.063 -12.696  -8.351  1.00 45.83           C
ATOM   1451  N   VAL C 159     -37.907 -14.032 -13.720  1.00 34.37           N
ATOM   1452  CA  VAL C 159     -36.842 -13.134 -14.113  1.00 35.17           C
ATOM   1453  C   VAL C 159     -37.347 -12.028 -15.016  1.00 58.41           C
ATOM   1454  O   VAL C 159     -36.935 -10.881 -14.897  1.00 40.34           O
ATOM   1455  CB  VAL C 159     -35.731 -13.888 -14.824  1.00 44.39           C
ATOM   1456  CG1 VAL C 159     -34.672 -12.936 -15.310  1.00 49.76           C
ATOM   1457  CG2 VAL C 159     -35.132 -14.916 -13.894  1.00 36.51           C
ATOM   1458  N   GLN C 160     -38.267 -12.378 -15.899  1.00 46.19           N
ATOM   1459  CA  GLN C 160     -38.863 -11.415 -16.800  1.00 48.32           C
ATOM   1460  C   GLN C 160     -39.676 -10.373 -16.036  1.00 52.69           C
ATOM   1461  O   GLN C 160     -39.635  -9.178 -16.343  1.00 60.05           O
ATOM   1462  CB  GLN C 160     -39.744 -12.145 -17.808  1.00 67.10           C
ATOM   1463  CG  GLN C 160     -40.237 -11.296 -18.943  1.00 82.02           C
ATOM   1464  CD  GLN C 160     -39.179 -11.094 -20.001  1.00108.01           C
ATOM   1465  OE1 GLN C 160     -38.168 -11.794 -20.021  1.00118.08           O
ATOM   1466  NE2 GLN C 160     -39.405 -10.137 -20.892  1.00114.59           N
ATOM   1467  N   ASP C 161     -40.358 -10.823 -14.992  1.00 61.85           N
ATOM   1468  CA  ASP C 161     -41.197  -9.947 -14.188  1.00 71.89           C
ATOM   1469  C   ASP C 161     -40.348  -9.011 -13.382  1.00 52.55           C
ATOM   1470  O   ASP C 161     -40.681  -7.842 -13.186  1.00 53.66           O
ATOM   1471  CB  ASP C 161     -42.051 -10.762 -13.221  1.00 97.06           C
ATOM   1472  CG  ASP C 161     -43.094 -11.594 -13.918  1.00120.16           C
ATOM   1473  OD1 ASP C 161     -42.949 -11.838 -15.134  1.00132.22           O
ATOM   1474  OD2 ASP C 161     -44.041 -12.032 -13.235  1.00120.05           O
ATOM   1475  N   LEU C 162     -39.217  -9.533 -12.951  1.00 44.73           N
ATOM   1476  CA  LEU C 162     -38.335  -8.791 -12.092  1.00 48.76           C
ATOM   1477  C   LEU C 162     -37.611  -7.744 -12.891  1.00 53.27           C
ATOM   1478  O   LEU C 162     -37.427  -6.634 -12.424  1.00 51.56           O
ATOM   1479  CB  LEU C 162     -37.339  -9.717 -11.413  1.00 59.57           C
ATOM   1480  CG  LEU C 162     -36.468  -9.073 -10.342  1.00 44.44           C
ATOM   1481  CD1 LEU C 162     -37.313  -8.685  -9.157  1.00 31.25           C
ATOM   1482  CD2 LEU C 162     -35.382 -10.033  -9.934  1.00 36.62           C
ATOM   1483  N   VAL C 163     -37.195  -8.086 -14.102  1.00 63.68           N
ATOM   1484  CA  VAL C 163     -36.500  -7.100 -14.905  1.00 54.30           C
ATOM   1485  C   VAL C 163     -37.458  -6.053 -15.416  1.00 60.36           C
ATOM   1486  O   VAL C 163     -37.067  -4.907 -15.598  1.00 67.36           O
ATOM   1487  CB  VAL C 163     -35.760  -7.724 -16.090  1.00 63.41           C
ATOM   1488  CG1 VAL C 163     -34.751  -8.731 -15.599  1.00 71.89           C
ATOM   1489  CG2 VAL C 163     -36.726  -8.379 -17.049  1.00 70.59           C
ATOM   1490  N   ALA C 164     -38.725  -6.408 -15.597  1.00 61.14           N
ATOM   1491  CA  ALA C 164     -39.669  -5.394 -16.024  1.00 56.50           C
ATOM   1492  C   ALA C 164     -39.939  -4.446 -14.876  1.00 59.21           C
ATOM   1493  O   ALA C 164     -40.015  -3.223 -15.062  1.00 73.70           O
ATOM   1494  CB  ALA C 164     -40.948  -6.024 -16.494  1.00 52.56           C
ATOM   1495  N   ALA C 165     -39.943  -4.994 -13.669  1.00 31.05           N
ATOM   1496  CA  ALA C 165     -40.238  -4.182 -12.511  1.00 35.18           C
ATOM   1497  C   ALA C 165     -39.078  -3.264 -12.201  1.00 45.38           C
ATOM   1498  O   ALA C 165     -39.267  -2.100 -11.880  1.00 57.24           O
ATOM   1499  CB  ALA C 165     -40.546  -5.059 -11.331  1.00 26.53           C
ATOM   1500  N   LEU C 166     -37.870  -3.782 -12.321  1.00 62.71           N
ATOM   1501  CA  LEU C 166     -36.693  -2.998 -12.022  1.00 30.90           C
ATOM   1502  C   LEU C 166     -36.467  -1.935 -13.065  1.00 51.79           C
ATOM   1503  O   LEU C 166     -36.064  -0.825 -12.742  1.00 57.30           O
ATOM   1504  CB  LEU C 166     -35.470  -3.890 -11.934  1.00 34.27           C
ATOM   1505  CG  LEU C 166     -35.318  -4.639 -10.624  1.00 43.75           C
ATOM   1506  CD1 LEU C 166     -34.294  -5.720 -10.779  1.00 56.99           C
ATOM   1507  CD2 LEU C 166     -34.885  -3.678  -9.562  1.00 44.71           C
ATOM   1508  N   ARG C 167     -36.703  -2.272 -14.324  1.00 48.63           N
ATOM   1509  CA  ARG C 167     -36.521  -1.287 -15.378  1.00 60.70           C
ATOM   1510  C   ARG C 167     -37.592  -0.217 -15.304  1.00 71.46           C
ATOM   1511  O   ARG C 167     -37.408   0.889 -15.800  1.00 70.51           O
ATOM   1512  CB  ARG C 167     -36.521  -1.954 -16.738  1.00 72.00           C
ATOM   1513  CG  ARG C 167     -35.176  -2.514 -17.078  1.00 75.43           C
ATOM   1514  CD  ARG C 167     -35.243  -3.382 -18.291  1.00 79.30           C
ATOM   1515  NE  ARG C 167     -33.935  -3.930 -18.609  1.00 90.14           N
ATOM   1516  CZ  ARG C 167     -33.737  -4.864 -19.525  1.00105.78           C
ATOM   1517  NH1 ARG C 167     -34.766  -5.346 -20.204  1.00102.41           N
ATOM   1518  NH2 ARG C 167     -32.516  -5.319 -19.758  1.00123.05           N
ATOM   1519  N   ASP C 168     -38.712  -0.550 -14.677  1.00 85.21           N
ATOM   1520  CA  ASP C 168     -39.765   0.426 -14.461  1.00 82.04           C
ATOM   1521  C   ASP C 168     -39.308   1.491 -13.476  1.00 80.87           C
ATOM   1522  O   ASP C 168     -39.603   2.666 -13.638  1.00 86.03           O
ATOM   1523  CB  ASP C 168     -41.022  -0.271 -13.936  1.00 86.10           C
ATOM   1524  CG  ASP C 168     -42.251   0.610 -13.983  1.00 96.35           C
ATOM   1525  OD1 ASP C 168     -42.133   1.845 -13.886  1.00103.57           O
ATOM   1526  OD2 ASP C 168     -43.358   0.058 -14.110  1.00107.71           O
ATOM   1527  N   LEU C 169     -38.562   1.074 -12.468  1.00 31.29           N
ATOM   1528  CA  LEU C 169     -38.116   1.981 -11.426  1.00 30.68           C
ATOM   1529  C   LEU C 169     -36.936   2.865 -11.811  1.00 47.46           C
ATOM   1530  O   LEU C 169     -36.586   3.792 -11.086  1.00 42.06           O
ATOM   1531  CB  LEU C 169     -37.756   1.174 -10.192  1.00 50.84           C
ATOM   1532  CG  LEU C 169     -38.950   0.699  -9.378  1.00 48.50           C
ATOM   1533  CD1 LEU C 169     -38.561  -0.494  -8.544  1.00 48.83           C
ATOM   1534  CD2 LEU C 169     -39.428   1.817  -8.500  1.00 63.28           C
ATOM   1535  N   GLY C 170     -36.341   2.584 -12.962  1.00 53.18           N
ATOM   1536  CA  GLY C 170     -35.211   3.343 -13.475  1.00 62.01           C
ATOM   1537  C   GLY C 170     -33.854   2.698 -13.292  1.00 64.03           C
ATOM   1538  O   GLY C 170     -32.831   3.377 -13.263  1.00 68.23           O
ATOM   1539  N   ALA C 171     -33.853   1.374 -13.195  1.00 73.34           N
ATOM   1540  CA  ALA C 171     -32.634   0.593 -13.002  1.00 80.60           C
ATOM   1541  C   ALA C 171     -32.105   0.031 -14.311  1.00 79.18           C
ATOM   1542  O   ALA C 171     -32.876  -0.238 -15.227  1.00 87.67           O
ATOM   1543  CB  ALA C 171     -32.883  -0.525 -12.027  1.00 78.07           C
ATOM   1544  N   LYS C 172     -30.784  -0.087 -14.416  1.00 73.02           N
ATOM   1545  CA  LYS C 172     -30.162  -0.698 -15.579  1.00 68.40           C
ATOM   1546  C   LYS C 172     -29.708  -2.101 -15.242  1.00 70.45           C
ATOM   1547  O   LYS C 172     -28.770  -2.287 -14.474  1.00 66.70           O
ATOM   1548  CB  LYS C 172     -28.968   0.126 -16.043  1.00 66.30           C
ATOM   1549  CG  LYS C 172     -29.227   1.606 -16.220  1.00 88.83           C
ATOM   1550  CD  LYS C 172     -29.490   1.953 -17.680  1.00108.28           C
ATOM   1551  CE  LYS C 172     -29.801   3.435 -17.844  1.00108.42           C
ATOM   1552  NZ  LYS C 172     -30.464   3.788 -19.128  1.00105.17           N
ATOM   1553  N   ILE C 173     -30.392  -3.091 -15.804  1.00 78.88           N
ATOM   1554  CA  ILE C 173     -30.035  -4.494 -15.624  1.00 92.19           C
ATOM   1555  C   ILE C 173     -30.125  -5.311 -16.884  1.00102.58           C
ATOM   1556  O   ILE C 173     -30.724  -4.880 -17.865  1.00121.52           O
ATOM   1557  CB  ILE C 173     -30.944  -5.159 -14.598  1.00 82.83           C
ATOM   1558  CG1 ILE C 173     -32.364  -5.193 -15.150  1.00 83.55           C
ATOM   1559  CG2 ILE C 173     -30.868  -4.431 -13.292  1.00 70.89           C
ATOM   1560  CD1 ILE C 173     -33.368  -5.573 -14.142  1.00 84.30           C
ATOM   1561  N   PHE C 174     -29.486  -6.471 -16.876  1.00 93.47           N
ATOM   1562  CA  PHE C 174     -29.681  -7.424 -17.959  1.00103.84           C
ATOM   1563  C   PHE C 174     -29.377  -8.844 -17.500  1.00 87.69           C
ATOM   1564  O   PHE C 174     -28.448  -9.084 -16.730  1.00 66.08           O
ATOM   1565  CB  PHE C 174     -28.864  -7.071 -19.174  1.00116.69           C
ATOM   1566  CG  PHE C 174     -27.413  -7.075 -18.928  1.00121.53           C
ATOM   1567  CD1 PHE C 174     -26.676  -8.204 -19.153  1.00140.38           C
ATOM   1568  CD2 PHE C 174     -26.784  -5.937 -18.491  1.00 97.88           C
ATOM   1569  CE1 PHE C 174     -25.333  -8.208 -18.933  1.00140.61           C
ATOM   1570  CE2 PHE C 174     -25.451  -5.917 -18.266  1.00 95.73           C
ATOM   1571  CZ  PHE C 174     -24.718  -7.074 -18.497  1.00123.79           C
ATOM   1572  N   TYR C 175     -30.206  -9.776 -17.932  1.00 81.19           N
ATOM   1573  CA  TYR C 175     -30.155 -11.148 -17.461  1.00 81.73           C
ATOM   1574  C   TYR C 175     -29.730 -12.271 -18.418  1.00 93.70           C
ATOM   1575  O   TYR C 175     -29.426 -13.367 -17.965  1.00105.22           O
ATOM   1576  CB  TYR C 175     -31.540 -11.472 -16.944  1.00 83.27           C
ATOM   1577  CG  TYR C 175     -32.596 -11.392 -18.018  1.00 83.50           C
ATOM   1578  CD1 TYR C 175     -33.104 -12.535 -18.598  1.00 97.12           C
ATOM   1579  CD2 TYR C 175     -33.082 -10.168 -18.450  1.00 75.80           C
ATOM   1580  CE1 TYR C 175     -34.066 -12.470 -19.569  1.00106.04           C
ATOM   1581  CE2 TYR C 175     -34.048 -10.089 -19.429  1.00 89.03           C
ATOM   1582  CZ  TYR C 175     -34.541 -11.247 -19.980  1.00104.62           C
ATOM   1583  OH  TYR C 175     -35.503 -11.194 -20.956  1.00108.89           O
ATOM   1584  N   ASP C 176     -29.663 -12.015 -19.718  1.00 92.41           N
ATOM   1585  CA  ASP C 176     -29.434 -13.114 -20.664  1.00 96.23           C
ATOM   1586  C   ASP C 176     -28.052 -13.733 -20.652  1.00100.46           C
ATOM   1587  O   ASP C 176     -27.891 -14.908 -20.967  1.00102.23           O
ATOM   1588  CB  ASP C 176     -29.723 -12.653 -22.082  1.00100.08           C
ATOM   1589  CG  ASP C 176     -31.188 -12.732 -22.424  1.00117.36           C
ATOM   1590  OD1 ASP C 176     -31.924 -13.474 -21.742  1.00133.78           O
ATOM   1591  OD2 ASP C 176     -31.609 -12.048 -23.376  1.00123.93           O
ATOM   1592  N   ALA C 177     -27.061 -12.949 -20.269  1.00108.79           N
ATOM   1593  CA  ALA C 177     -25.685 -13.419 -20.251  1.00125.31           C
ATOM   1594  C   ALA C 177     -25.482 -14.432 -19.135  1.00116.51           C
ATOM   1595  O   ALA C 177     -24.648 -15.331 -19.233  1.00107.07           O
ATOM   1596  CB  ALA C 177     -24.735 -12.259 -20.082  1.00139.86           C
ATOM   1597  N   TYR C 178     -26.217 -14.237 -18.047  1.00104.47           N
ATOM   1598  CA  TYR C 178     -25.966 -14.962 -16.818  1.00 81.49           C
ATOM   1599  C   TYR C 178     -26.916 -16.122 -16.617  1.00 76.51           C
ATOM   1600  O   TYR C 178     -27.270 -16.439 -15.485  1.00 60.23           O
ATOM   1601  CB  TYR C 178     -26.085 -14.005 -15.650  1.00 65.74           C
ATOM   1602  CG  TYR C 178     -25.148 -12.841 -15.763  1.00 76.75           C
ATOM   1603  CD1 TYR C 178     -23.905 -12.848 -15.158  1.00 97.72           C
ATOM   1604  CD2 TYR C 178     -25.505 -11.737 -16.514  1.00 71.77           C
ATOM   1605  CE1 TYR C 178     -23.051 -11.771 -15.285  1.00107.65           C
ATOM   1606  CE2 TYR C 178     -24.666 -10.666 -16.650  1.00 92.68           C
ATOM   1607  CZ  TYR C 178     -23.440 -10.686 -16.032  1.00109.10           C
ATOM   1608  OH  TYR C 178     -22.595  -9.617 -16.156  1.00122.18           O
ATOM   1609  N   THR C 179     -27.339 -16.750 -17.707  1.00 87.89           N
ATOM   1610  CA  THR C 179     -28.150 -17.944 -17.570  1.00 81.38           C
ATOM   1611  C   THR C 179     -27.195 -19.098 -17.359  1.00 70.55           C
ATOM   1612  O   THR C 179     -26.381 -19.421 -18.221  1.00 68.91           O
ATOM   1613  CB  THR C 179     -29.046 -18.186 -18.777  1.00 85.90           C
ATOM   1614  OG1 THR C 179     -29.794 -16.997 -19.058  1.00 85.93           O
ATOM   1615  CG2 THR C 179     -30.000 -19.325 -18.497  1.00 80.09           C
ATOM   1616  N   LEU C 180     -27.316 -19.729 -16.204  1.00 74.35           N
ATOM   1617  CA  LEU C 180     -26.350 -20.720 -15.778  1.00 86.42           C
ATOM   1618  C   LEU C 180     -26.542 -22.046 -16.472  1.00 87.10           C
ATOM   1619  O   LEU C 180     -27.653 -22.567 -16.573  1.00 85.33           O
ATOM   1620  CB  LEU C 180     -26.397 -20.898 -14.267  1.00 74.39           C
ATOM   1621  CG  LEU C 180     -26.193 -19.603 -13.490  1.00 66.24           C
ATOM   1622  CD1 LEU C 180     -26.211 -19.892 -12.010  1.00 48.95           C
ATOM   1623  CD2 LEU C 180     -24.904 -18.932 -13.904  1.00 73.33           C
ATOM   1624  N   LYS C 181     -25.420 -22.589 -16.924  1.00 85.16           N
ATOM   1625  CA  LYS C 181     -25.397 -23.844 -17.641  1.00103.41           C
ATOM   1626  C   LYS C 181     -25.555 -25.009 -16.695  1.00114.84           C
ATOM   1627  O   LYS C 181     -25.516 -24.853 -15.482  1.00114.26           O
ATOM   1628  CB  LYS C 181     -24.082 -23.983 -18.404  1.00112.60           C
ATOM   1629  CG  LYS C 181     -24.183 -23.810 -19.901  1.00114.89           C
ATOM   1630  CD  LYS C 181     -25.241 -24.717 -20.489  1.00110.38           C
ATOM   1631  CE  LYS C 181     -24.598 -25.860 -21.260  1.00109.34           C
ATOM   1632  NZ  LYS C 181     -23.714 -26.691 -20.408  1.00103.52           N
ATOM   1633  N   VAL C 182     -25.712 -26.189 -17.275  1.00120.76           N
ATOM   1634  CA  VAL C 182     -25.931 -27.402 -16.514  1.00120.92           C
ATOM   1635  C   VAL C 182     -24.687 -27.803 -15.740  1.00113.10           C
ATOM   1636  O   VAL C 182     -24.771 -28.530 -14.754  1.00110.21           O
ATOM   1637  CB  VAL C 182     -26.356 -28.560 -17.435  1.00128.95           C
ATOM   1638  CG1 VAL C 182     -25.188 -29.027 -18.285  1.00123.21           C
ATOM   1639  CG2 VAL C 182     -26.944 -29.711 -16.629  1.00135.09           C
ATOM   1640  N   GLY C 183     -23.528 -27.324 -16.170  1.00105.01           N
ATOM   1641  CA  GLY C 183     -22.313 -27.676 -15.470  1.00103.73           C
ATOM   1642  C   GLY C 183     -21.181 -26.671 -15.466  1.00112.78           C
ATOM   1643  O   GLY C 183     -20.265 -26.764 -16.278  1.00121.33           O
ATOM   1644  N   ASP C 184     -21.262 -25.690 -14.575  1.00115.69           N
ATOM   1645  CA  ASP C 184     -20.302 -24.593 -14.541  1.00118.76           C
ATOM   1646  C   ASP C 184     -20.046 -24.112 -13.115  1.00114.87           C
ATOM   1647  O   ASP C 184     -20.836 -24.394 -12.220  1.00113.30           O
ATOM   1648  CB  ASP C 184     -20.790 -23.457 -15.437  1.00119.07           C
ATOM   1649  CG  ASP C 184     -22.222 -23.083 -15.160  1.00125.73           C
ATOM   1650  OD1 ASP C 184     -22.888 -23.845 -14.429  1.00130.51           O
ATOM   1651  OD2 ASP C 184     -22.685 -22.050 -15.686  1.00124.68           O
ATOM   1652  N   SER C 185     -18.941 -23.401 -12.905  1.00111.97           N
ATOM   1653  CA  SER C 185     -18.595 -22.899 -11.578  1.00106.07           C
ATOM   1654  C   SER C 185     -19.448 -21.707 -11.181  1.00102.53           C
ATOM   1655  O   SER C 185     -19.758 -20.859 -12.008  1.00109.24           O
ATOM   1656  CB  SER C 185     -17.122 -22.528 -11.502  1.00100.38           C
ATOM   1657  OG  SER C 185     -16.782 -22.139 -10.184  1.00 92.57           O
ATOM   1658  N   LEU C 186     -19.818 -21.642  -9.909  1.00117.63           N
ATOM   1659  CA  LEU C 186     -20.666 -20.567  -9.403  1.00 99.74           C
ATOM   1660  C   LEU C 186     -19.910 -19.308  -9.016  1.00 77.79           C
ATOM   1661  O   LEU C 186     -20.483 -18.225  -8.983  1.00 92.29           O
ATOM   1662  CB  LEU C 186     -21.464 -21.063  -8.205  1.00 92.20           C
ATOM   1663  CG  LEU C 186     -22.812 -20.399  -7.962  1.00 71.15           C
ATOM   1664  CD1 LEU C 186     -23.774 -20.712  -9.086  1.00 75.42           C
ATOM   1665  CD2 LEU C 186     -23.374 -20.862  -6.640  1.00 70.14           C
ATOM   1666  N   ARG C 187     -18.632 -19.464  -8.698  1.00102.73           N
ATOM   1667  CA  ARG C 187     -17.801 -18.362  -8.240  1.00107.64           C
ATOM   1668  C   ARG C 187     -17.471 -17.384  -9.354  1.00101.79           C
ATOM   1669  O   ARG C 187     -17.636 -16.160  -9.214  1.00 90.15           O
ATOM   1670  CB  ARG C 187     -16.504 -18.928  -7.651  1.00123.24           C
ATOM   1671  CG  ARG C 187     -15.590 -17.929  -6.981  1.00140.02           C
ATOM   1672  CD  ARG C 187     -15.882 -17.863  -5.496  1.00150.87           C
ATOM   1673  NE  ARG C 187     -17.127 -17.152  -5.251  1.00153.26           N
ATOM   1674  CZ  ARG C 187     -17.678 -16.980  -4.057  1.00151.45           C
ATOM   1675  NH1 ARG C 187     -17.103 -17.476  -2.968  1.00148.90           N
ATOM   1676  NH2 ARG C 187     -18.815 -16.310  -3.958  1.00147.27           N
ATOM   1677  N   ARG C 188     -17.081 -17.934 -10.495  1.00115.42           N
ATOM   1678  CA  ARG C 188     -16.598 -17.105 -11.577  1.00122.51           C
ATOM   1679  C   ARG C 188     -17.734 -16.373 -12.226  1.00120.91           C
ATOM   1680  O   ARG C 188     -17.558 -15.269 -12.729  1.00140.54           O
ATOM   1681  CB  ARG C 188     -15.874 -17.962 -12.620  1.00139.72           C
ATOM   1682  CG  ARG C 188     -16.644 -19.226 -13.023  1.00154.30           C
ATOM   1683  CD  ARG C 188     -15.935 -20.028 -14.117  1.00167.22           C
ATOM   1684  NE  ARG C 188     -15.873 -19.302 -15.382  1.00178.36           N
ATOM   1685  CZ  ARG C 188     -16.770 -19.409 -16.358  1.00183.13           C
ATOM   1686  NH1 ARG C 188     -17.811 -20.220 -16.228  1.00177.89           N
ATOM   1687  NH2 ARG C 188     -16.623 -18.699 -17.469  1.00189.11           N
ATOM   1688  N   LYS C 189     -18.925 -16.933 -12.106  1.00 99.62           N
ATOM   1689  CA  LYS C 189     -20.077 -16.360 -12.762  1.00 89.11           C
ATOM   1690  C   LYS C 189     -20.575 -15.157 -11.996  1.00 88.04           C
ATOM   1691  O   LYS C 189     -21.162 -14.254 -12.574  1.00 85.79           O
ATOM   1692  CB  LYS C 189     -21.177 -17.400 -12.876  1.00 92.10           C
ATOM   1693  CG  LYS C 189     -21.091 -18.292 -14.095  1.00105.33           C
ATOM   1694  CD  LYS C 189     -21.514 -17.593 -15.360  1.00107.25           C
ATOM   1695  CE  LYS C 189     -21.915 -18.606 -16.414  1.00103.88           C
ATOM   1696  NZ  LYS C 189     -22.560 -17.960 -17.578  1.00 96.28           N
ATOM   1697  N   ILE C 190     -20.362 -15.150 -10.687  1.00 95.36           N
ATOM   1698  CA  ILE C 190     -20.822 -14.023  -9.902  1.00 96.86           C
ATOM   1699  C   ILE C 190     -19.759 -12.956  -9.827  1.00108.60           C
ATOM   1700  O   ILE C 190     -20.082 -11.776  -9.696  1.00126.50           O
ATOM   1701  CB  ILE C 190     -21.244 -14.424  -8.477  1.00 92.34           C
ATOM   1702  CG1 ILE C 190     -20.064 -14.965  -7.681  1.00106.99           C
ATOM   1703  CG2 ILE C 190     -22.380 -15.425  -8.528  1.00 82.12           C
ATOM   1704  CD1 ILE C 190     -19.623 -14.064  -6.550  1.00107.22           C
ATOM   1705  N   ASP C 191     -18.497 -13.334  -9.964  1.00105.63           N
ATOM   1706  CA  ASP C 191     -17.501 -12.284  -9.973  1.00 99.87           C
ATOM   1707  C   ASP C 191     -17.559 -11.599 -11.331  1.00 94.95           C
ATOM   1708  O   ASP C 191     -17.375 -10.378 -11.437  1.00 88.84           O
ATOM   1709  CB  ASP C 191     -16.112 -12.842  -9.686  1.00109.75           C
ATOM   1710  CG  ASP C 191     -15.956 -13.295  -8.250  1.00116.15           C
ATOM   1711  OD1 ASP C 191     -16.522 -12.632  -7.358  1.00104.81           O
ATOM   1712  OD2 ASP C 191     -15.263 -14.308  -8.017  1.00130.55           O
ATOM   1713  N   GLN C 192     -17.958 -12.369 -12.340  1.00 97.75           N
ATOM   1714  CA  GLN C 192     -18.032 -11.861 -13.700  1.00104.95           C
ATOM   1715  C   GLN C 192     -19.068 -10.762 -13.838  1.00101.34           C
ATOM   1716  O   GLN C 192     -18.904  -9.838 -14.626  1.00 97.04           O
ATOM   1717  CB  GLN C 192     -18.352 -13.011 -14.659  1.00111.01           C
ATOM   1718  CG  GLN C 192     -19.055 -12.620 -15.941  1.00116.81           C
ATOM   1719  CD  GLN C 192     -19.592 -13.815 -16.707  1.00117.25           C
ATOM   1720  OE1 GLN C 192     -20.588 -13.710 -17.420  1.00117.25           O
ATOM   1721  NE2 GLN C 192     -18.932 -14.953 -16.567  1.00115.05           N
ATOM   1722  N   GLY C 193     -20.136 -10.856 -13.067  1.00 95.61           N
ATOM   1723  CA  GLY C 193     -21.149  -9.827 -13.073  1.00 81.31           C
ATOM   1724  C   GLY C 193     -20.823  -8.736 -12.079  1.00 78.66           C
ATOM   1725  O   GLY C 193     -21.113  -7.566 -12.306  1.00 80.21           O
ATOM   1726  N   LEU C 194     -20.180  -9.110 -10.980  1.00 81.95           N
ATOM   1727  CA  LEU C 194     -19.871  -8.131  -9.948  1.00 86.22           C
ATOM   1728  C   LEU C 194     -18.830  -7.110 -10.395  1.00 85.39           C
ATOM   1729  O   LEU C 194     -18.714  -6.041  -9.806  1.00 84.28           O
ATOM   1730  CB  LEU C 194     -19.396  -8.831  -8.677  1.00 88.15           C
ATOM   1731  CG  LEU C 194     -20.492  -9.198  -7.678  1.00 82.65           C
ATOM   1732  CD1 LEU C 194     -19.883  -9.697  -6.393  1.00 88.91           C
ATOM   1733  CD2 LEU C 194     -21.384  -8.011  -7.408  1.00 81.29           C
ATOM   1734  N   ALA C 195     -18.072  -7.429 -11.437  1.00 88.05           N
ATOM   1735  CA  ALA C 195     -17.097  -6.462 -11.941  1.00 88.77           C
ATOM   1736  C   ALA C 195     -17.762  -5.396 -12.806  1.00 94.55           C
ATOM   1737  O   ALA C 195     -17.224  -4.306 -12.981  1.00 89.54           O
ATOM   1738  CB  ALA C 195     -16.015  -7.155 -12.724  1.00 79.39           C
ATOM   1739  N   ASN C 196     -18.942  -5.706 -13.328  1.00102.26           N
ATOM   1740  CA  ASN C 196     -19.624  -4.806 -14.238  1.00 98.33           C
ATOM   1741  C   ASN C 196     -20.785  -4.086 -13.563  1.00 87.59           C
ATOM   1742  O   ASN C 196     -21.091  -2.935 -13.880  1.00 88.02           O
ATOM   1743  CB  ASN C 196     -20.125  -5.602 -15.439  1.00 96.37           C
ATOM   1744  CG  ASN C 196     -19.022  -6.404 -16.094  1.00104.48           C
ATOM   1745  OD1 ASN C 196     -18.253  -5.890 -16.876  1.00 94.91           O
ATOM   1746  ND2 ASN C 196     -18.931  -7.666 -15.749  1.00124.37           N
ATOM   1747  N   SER C 197     -21.436  -4.791 -12.645  1.00 83.18           N
ATOM   1748  CA  SER C 197     -22.610  -4.296 -11.954  1.00 78.12           C
ATOM   1749  C   SER C 197     -22.300  -3.937 -10.509  1.00 67.05           C
ATOM   1750  O   SER C 197     -21.288  -4.359  -9.969  1.00 78.09           O
ATOM   1751  CB  SER C 197     -23.699  -5.354 -11.988  1.00 80.71           C
ATOM   1752  OG  SER C 197     -23.951  -5.773 -13.312  1.00 91.70           O
ATOM   1753  N   LYS C 198     -23.165  -3.149  -9.884  1.00 60.19           N
ATOM   1754  CA  LYS C 198     -22.986  -2.807  -8.480  1.00 70.12           C
ATOM   1755  C   LYS C 198     -23.367  -3.981  -7.600  1.00 73.16           C
ATOM   1756  O   LYS C 198     -22.632  -4.337  -6.679  1.00 86.01           O
ATOM   1757  CB  LYS C 198     -23.819  -1.591  -8.093  1.00 48.35           C
ATOM   1758  CG  LYS C 198     -23.487  -0.335  -8.864  1.00103.54           C
ATOM   1759  CD  LYS C 198     -24.407   0.793  -8.454  1.00 85.02           C
ATOM   1760  CE  LYS C 198     -24.101   2.050  -9.227  1.00 76.38           C
ATOM   1761  NZ  LYS C 198     -24.996   3.166  -8.843  1.00 74.23           N
ATOM   1762  N   PHE C 199     -24.525  -4.576  -7.871  1.00 42.42           N
ATOM   1763  CA  PHE C 199     -24.955  -5.725  -7.089  1.00 43.04           C
ATOM   1764  C   PHE C 199     -25.387  -6.907  -7.952  1.00 49.39           C
ATOM   1765  O   PHE C 199     -25.617  -6.784  -9.161  1.00 52.65           O
ATOM   1766  CB  PHE C 199     -26.106  -5.347  -6.152  1.00 43.99           C
ATOM   1767  CG  PHE C 199     -25.786  -4.235  -5.194  1.00 60.02           C
ATOM   1768  CD1 PHE C 199     -24.930  -4.436  -4.134  1.00 76.54           C
ATOM   1769  CD2 PHE C 199     -26.387  -3.003  -5.327  1.00 56.24           C
ATOM   1770  CE1 PHE C 199     -24.654  -3.421  -3.255  1.00 81.98           C
ATOM   1771  CE2 PHE C 199     -26.113  -1.990  -4.446  1.00 80.06           C
ATOM   1772  CZ  PHE C 199     -25.246  -2.201  -3.411  1.00 87.04           C
ATOM   1773  N   GLY C 200     -25.594  -8.037  -7.289  1.00 44.91           N
ATOM   1774  CA  GLY C 200     -25.960  -9.255  -7.972  1.00 33.22           C
ATOM   1775  C   GLY C 200     -27.020 -10.056  -7.263  1.00 39.14           C
ATOM   1776  O   GLY C 200     -27.034 -10.177  -6.049  1.00 44.95           O
ATOM   1777  N   ILE C 201     -27.911 -10.614  -8.061  1.00 49.59           N
ATOM   1778  CA  ILE C 201     -29.050 -11.367  -7.592  1.00 56.04           C
ATOM   1779  C   ILE C 201     -28.951 -12.795  -8.074  1.00 47.58           C
ATOM   1780  O   ILE C 201     -28.680 -13.045  -9.236  1.00 50.89           O
ATOM   1781  CB  ILE C 201     -30.352 -10.760  -8.092  1.00 62.44           C
ATOM   1782  CG1 ILE C 201     -30.436  -9.298  -7.681  1.00 77.06           C
ATOM   1783  CG2 ILE C 201     -31.534 -11.517  -7.548  1.00 44.98           C
ATOM   1784  CD1 ILE C 201     -31.630  -8.607  -8.229  1.00 30.65           C
ATOM   1785  N   VAL C 202     -29.143 -13.721  -7.148  1.00 38.88           N
ATOM   1786  CA  VAL C 202     -29.209 -15.126  -7.470  1.00 45.19           C
ATOM   1787  C   VAL C 202     -30.613 -15.546  -7.125  1.00 50.48           C
ATOM   1788  O   VAL C 202     -31.063 -15.340  -6.004  1.00 37.33           O
ATOM   1789  CB  VAL C 202     -28.248 -15.940  -6.596  1.00 47.70           C
ATOM   1790  CG1 VAL C 202     -27.865 -17.237  -7.286  1.00 39.60           C
ATOM   1791  CG2 VAL C 202     -27.017 -15.121  -6.257  1.00 56.41           C
ATOM   1792  N   VAL C 203     -31.312 -16.141  -8.078  1.00 48.50           N
ATOM   1793  CA  VAL C 203     -32.657 -16.580  -7.795  1.00 46.32           C
ATOM   1794  C   VAL C 203     -32.579 -18.037  -7.428  1.00 46.77           C
ATOM   1795  O   VAL C 203     -32.258 -18.878  -8.257  1.00 60.57           O
ATOM   1796  CB  VAL C 203     -33.581 -16.439  -9.010  1.00 20.00           C
ATOM   1797  CG1 VAL C 203     -33.431 -15.067  -9.638  1.00 20.00           C
ATOM   1798  CG2 VAL C 203     -33.297 -17.542 -10.017  1.00 20.00           C
ATOM   1799  N   LEU C 204     -32.893 -18.322  -6.174  1.00 43.85           N
ATOM   1800  CA  LEU C 204     -32.952 -19.697  -5.691  1.00 45.91           C
ATOM   1801  C   LEU C 204     -34.319 -20.301  -5.887  1.00 57.84           C
ATOM   1802  O   LEU C 204     -35.284 -19.877  -5.271  1.00 55.36           O
ATOM   1803  CB  LEU C 204     -32.595 -19.733  -4.207  1.00 35.87           C
ATOM   1804  CG  LEU C 204     -31.145 -19.678  -3.718  1.00 57.87           C
ATOM   1805  CD1 LEU C 204     -30.278 -18.766  -4.526  1.00 40.43           C
ATOM   1806  CD2 LEU C 204     -31.134 -19.262  -2.273  1.00 35.62           C
ATOM   1807  N   SER C 205     -34.382 -21.287  -6.770  1.00 38.35           N
ATOM   1808  CA  SER C 205     -35.611 -21.989  -7.089  1.00 61.81           C
ATOM   1809  C   SER C 205     -35.372 -23.484  -7.161  1.00 64.43           C
ATOM   1810  O   SER C 205     -34.247 -23.934  -7.000  1.00 61.96           O
ATOM   1811  CB  SER C 205     -36.171 -21.483  -8.405  1.00 50.10           C
ATOM   1812  OG  SER C 205     -35.185 -21.545  -9.414  1.00 49.75           O
ATOM   1813  N   GLU C 206     -36.429 -24.254  -7.397  1.00 70.25           N
ATOM   1814  CA  GLU C 206     -36.311 -25.700  -7.523  1.00 76.70           C
ATOM   1815  C   GLU C 206     -35.448 -26.039  -8.724  1.00 77.00           C
ATOM   1816  O   GLU C 206     -34.601 -26.936  -8.677  1.00 87.44           O
ATOM   1817  CB  GLU C 206     -37.700 -26.327  -7.667  1.00 87.84           C
ATOM   1818  CG  GLU C 206     -37.748 -27.844  -7.698  1.00103.69           C
ATOM   1819  CD  GLU C 206     -39.170 -28.362  -7.754  1.00113.91           C
ATOM   1820  OE1 GLU C 206     -39.985 -27.909  -6.930  1.00116.31           O
ATOM   1821  OE2 GLU C 206     -39.476 -29.207  -8.622  1.00111.99           O
ATOM   1822  N   HIS C 207     -35.607 -25.243  -9.772  1.00 75.91           N
ATOM   1823  CA  HIS C 207     -34.857 -25.439 -10.994  1.00 82.55           C
ATOM   1824  C   HIS C 207     -33.426 -25.029 -10.763  1.00 76.91           C
ATOM   1825  O   HIS C 207     -32.517 -25.493 -11.443  1.00 76.96           O
ATOM   1826  CB  HIS C 207     -35.456 -24.640 -12.150  1.00 88.27           C
ATOM   1827  CG  HIS C 207     -36.880 -24.976 -12.453  1.00 91.45           C
ATOM   1828  ND1 HIS C 207     -37.235 -26.018 -13.277  1.00 93.20           N
ATOM   1829  CD2 HIS C 207     -38.036 -24.397 -12.058  1.00 87.52           C
ATOM   1830  CE1 HIS C 207     -38.550 -26.072 -13.373  1.00 90.96           C
ATOM   1831  NE2 HIS C 207     -39.060 -25.098 -12.642  1.00 88.83           N
ATOM   1832  N   PHE C 208     -33.222 -24.137  -9.809  1.00 71.17           N
ATOM   1833  CA  PHE C 208     -31.876 -23.708  -9.531  1.00 62.88           C
ATOM   1834  C   PHE C 208     -31.170 -24.847  -8.836  1.00 70.48           C
ATOM   1835  O   PHE C 208     -30.078 -25.207  -9.201  1.00 72.76           O
ATOM   1836  CB  PHE C 208     -31.863 -22.445  -8.676  1.00 63.07           C
ATOM   1837  CG  PHE C 208     -30.507 -22.074  -8.168  1.00 72.93           C
ATOM   1838  CD1 PHE C 208     -29.607 -21.416  -8.975  1.00 61.75           C
ATOM   1839  CD2 PHE C 208     -30.137 -22.372  -6.876  1.00 75.92           C
ATOM   1840  CE1 PHE C 208     -28.368 -21.072  -8.502  1.00 41.48           C
ATOM   1841  CE2 PHE C 208     -28.900 -22.028  -6.405  1.00 69.31           C
ATOM   1842  CZ  PHE C 208     -28.015 -21.379  -7.219  1.00 47.92           C
ATOM   1843  N   PHE C 209     -31.827 -25.518  -7.910  1.00 73.87           N
ATOM   1844  CA  PHE C 209     -31.109 -26.572  -7.222  1.00 67.77           C
ATOM   1845  C   PHE C 209     -31.051 -27.842  -8.053  1.00 79.49           C
ATOM   1846  O   PHE C 209     -30.255 -28.718  -7.756  1.00 83.52           O
ATOM   1847  CB  PHE C 209     -31.714 -26.838  -5.849  1.00 71.58           C
ATOM   1848  CG  PHE C 209     -31.456 -25.732  -4.879  1.00 70.84           C
ATOM   1849  CD1 PHE C 209     -30.174 -25.449  -4.466  1.00 64.15           C
ATOM   1850  CD2 PHE C 209     -32.482 -24.952  -4.418  1.00 76.38           C
ATOM   1851  CE1 PHE C 209     -29.932 -24.428  -3.603  1.00 48.70           C
ATOM   1852  CE2 PHE C 209     -32.241 -23.931  -3.552  1.00 70.05           C
ATOM   1853  CZ  PHE C 209     -30.964 -23.668  -3.144  1.00 56.57           C
ATOM   1854  N   SER C 210     -31.841 -27.940  -9.117  1.00 94.87           N
ATOM   1855  CA  SER C 210     -31.801 -29.154  -9.932  1.00 88.94           C
ATOM   1856  C   SER C 210     -30.472 -29.366 -10.661  1.00 83.33           C
ATOM   1857  O   SER C 210     -30.154 -30.479 -11.060  1.00 93.28           O
ATOM   1858  CB  SER C 210     -32.928 -29.116 -10.955  1.00 95.35           C
ATOM   1859  OG  SER C 210     -34.182 -28.819 -10.365  1.00104.35           O
ATOM   1860  N   LYS C 211     -29.704 -28.299 -10.836  1.00100.00           N
ATOM   1861  CA  LYS C 211     -28.342 -28.418 -11.336  1.00100.81           C
ATOM   1862  C   LYS C 211     -27.461 -28.780 -10.165  1.00103.41           C
ATOM   1863  O   LYS C 211     -27.748 -28.388  -9.054  1.00109.23           O
ATOM   1864  CB  LYS C 211     -27.841 -27.129 -12.010  1.00 90.87           C
ATOM   1865  CG  LYS C 211     -28.886 -26.246 -12.646  1.00 90.73           C
ATOM   1866  CD  LYS C 211     -29.603 -26.937 -13.773  1.00101.97           C
ATOM   1867  CE  LYS C 211     -30.221 -25.919 -14.731  1.00100.71           C
ATOM   1868  NZ  LYS C 211     -31.125 -26.398 -15.815  1.00107.41           N
ATOM   1869  N   GLN C 212     -26.389 -29.514 -10.414  1.00 96.55           N
ATOM   1870  CA  GLN C 212     -25.477 -29.907  -9.345  1.00 97.92           C
ATOM   1871  C   GLN C 212     -24.371 -28.909  -8.993  1.00101.25           C
ATOM   1872  O   GLN C 212     -23.369 -28.857  -9.705  1.00120.47           O
ATOM   1873  CB  GLN C 212     -24.813 -31.247  -9.663  1.00117.55           C
ATOM   1874  CG  GLN C 212     -25.659 -32.486  -9.444  1.00131.38           C
ATOM   1875  CD  GLN C 212     -26.927 -32.490 -10.246  1.00134.67           C
ATOM   1876  OE1 GLN C 212     -26.922 -32.788 -11.439  1.00140.76           O
ATOM   1877  NE2 GLN C 212     -28.035 -32.170  -9.593  1.00128.66           N
ATOM   1878  N   TRP C 213     -24.571 -28.062  -7.981  1.00 87.57           N
ATOM   1879  CA  TRP C 213     -23.478 -27.186  -7.559  1.00 94.58           C
ATOM   1880  C   TRP C 213     -22.765 -27.768  -6.358  1.00108.25           C
ATOM   1881  O   TRP C 213     -23.397 -28.314  -5.468  1.00119.88           O
ATOM   1882  CB  TRP C 213     -23.953 -25.770  -7.227  1.00 95.60           C
ATOM   1883  CG  TRP C 213     -24.069 -24.959  -8.436  1.00 97.88           C
ATOM   1884  CD1 TRP C 213     -23.063 -24.391  -9.131  1.00100.18           C
ATOM   1885  CD2 TRP C 213     -25.275 -24.614  -9.099  1.00 84.25           C
ATOM   1886  NE1 TRP C 213     -23.556 -23.720 -10.225  1.00 84.48           N
ATOM   1887  CE2 TRP C 213     -24.885 -23.836 -10.216  1.00 83.82           C
ATOM   1888  CE3 TRP C 213     -26.604 -24.884  -8.856  1.00 75.82           C
ATOM   1889  CZ2 TRP C 213     -25.844 -23.340 -11.089  1.00 85.95           C
ATOM   1890  CZ3 TRP C 213     -27.530 -24.374  -9.735  1.00 71.64           C
ATOM   1891  CH2 TRP C 213     -27.143 -23.609 -10.837  1.00 81.59           C
ATOM   1892  N   PRO C 214     -21.429 -27.690  -6.351  1.00105.83           N
ATOM   1893  CA  PRO C 214     -20.631 -28.177  -5.227  1.00104.88           C
ATOM   1894  C   PRO C 214     -20.998 -27.438  -3.955  1.00113.13           C
ATOM   1895  O   PRO C 214     -21.261 -26.239  -3.994  1.00 72.69           O
ATOM   1896  CB  PRO C 214     -19.200 -27.861  -5.639  1.00 98.85           C
ATOM   1897  CG  PRO C 214     -19.238 -27.874  -7.114  1.00 99.46           C
ATOM   1898  CD  PRO C 214     -20.606 -27.429  -7.540  1.00100.42           C
ATOM   1899  N   ALA C 215     -20.988 -28.153  -2.839  1.00109.78           N
ATOM   1900  CA  ALA C 215     -21.418 -27.621  -1.556  1.00107.25           C
ATOM   1901  C   ALA C 215     -20.640 -26.391  -1.144  1.00120.66           C
ATOM   1902  O   ALA C 215     -21.183 -25.501  -0.508  1.00139.08           O
ATOM   1903  CB  ALA C 215     -21.288 -28.684  -0.497  1.00101.71           C
ATOM   1904  N   ARG C 216     -19.363 -26.352  -1.496  1.00111.69           N
ATOM   1905  CA  ARG C 216     -18.507 -25.242  -1.109  1.00106.08           C
ATOM   1906  C   ARG C 216     -18.953 -23.946  -1.765  1.00 95.15           C
ATOM   1907  O   ARG C 216     -18.815 -22.871  -1.190  1.00 98.69           O
ATOM   1908  CB  ARG C 216     -17.049 -25.541  -1.468  1.00120.17           C
ATOM   1909  CG  ARG C 216     -16.873 -26.220  -2.819  1.00137.41           C
ATOM   1910  CD  ARG C 216     -15.414 -26.543  -3.108  1.00152.82           C
ATOM   1911  NE  ARG C 216     -15.270 -27.504  -4.201  1.00161.49           N
ATOM   1912  CZ  ARG C 216     -15.231 -27.177  -5.490  1.00163.64           C
ATOM   1913  NH1 ARG C 216     -15.331 -25.908  -5.859  1.00161.95           N
ATOM   1914  NH2 ARG C 216     -15.096 -28.122  -6.414  1.00162.19           N
ATOM   1915  N   GLU C 217     -19.529 -24.056  -2.953  1.00 86.52           N
ATOM   1916  CA  GLU C 217     -19.965 -22.877  -3.677  1.00 90.33           C
ATOM   1917  C   GLU C 217     -21.186 -22.261  -3.015  1.00 86.38           C
ATOM   1918  O   GLU C 217     -21.239 -21.057  -2.768  1.00101.63           O
ATOM   1919  CB  GLU C 217     -20.299 -23.249  -5.118  1.00 92.17           C
ATOM   1920  CG  GLU C 217     -19.155 -23.857  -5.897  1.00105.47           C
ATOM   1921  CD  GLU C 217     -18.266 -22.835  -6.555  1.00106.88           C
ATOM   1922  OE1 GLU C 217     -17.903 -23.053  -7.730  1.00111.36           O
ATOM   1923  OE2 GLU C 217     -17.930 -21.822  -5.907  1.00 95.99           O
ATOM   1924  N   LEU C 218     -22.144 -23.111  -2.682  1.00 73.68           N
ATOM   1925  CA  LEU C 218     -23.364 -22.667  -2.040  1.00 75.58           C
ATOM   1926  C   LEU C 218     -23.088 -22.201  -0.628  1.00 93.68           C
ATOM   1927  O   LEU C 218     -23.718 -21.269  -0.139  1.00103.04           O
ATOM   1928  CB  LEU C 218     -24.397 -23.789  -2.029  1.00 73.20           C
ATOM   1929  CG  LEU C 218     -24.881 -24.265  -3.395  1.00 75.79           C
ATOM   1930  CD1 LEU C 218     -25.811 -25.443  -3.238  1.00 65.56           C
ATOM   1931  CD2 LEU C 218     -25.564 -23.142  -4.123  1.00 87.04           C
ATOM   1932  N   ASP C 219     -22.138 -22.844   0.031  1.00104.00           N
ATOM   1933  CA  ASP C 219     -21.765 -22.436   1.378  1.00115.57           C
ATOM   1934  C   ASP C 219     -21.023 -21.121   1.373  1.00108.27           C
ATOM   1935  O   ASP C 219     -21.111 -20.350   2.316  1.00100.98           O
ATOM   1936  CB  ASP C 219     -20.873 -23.484   2.041  1.00136.65           C
ATOM   1937  CG  ASP C 219     -21.617 -24.737   2.427  1.00131.72           C
ATOM   1938  OD1 ASP C 219     -21.033 -25.832   2.292  1.00130.35           O
ATOM   1939  OD2 ASP C 219     -22.770 -24.629   2.888  1.00125.60           O
ATOM   1940  N   GLY C 220     -20.306 -20.862   0.286  1.00108.65           N
ATOM   1941  CA  GLY C 220     -19.509 -19.657   0.181  1.00117.81           C
ATOM   1942  C   GLY C 220     -20.280 -18.516  -0.434  1.00127.15           C
ATOM   1943  O   GLY C 220     -19.803 -17.385  -0.481  1.00145.96           O
ATOM   1944  N   LEU C 221     -21.487 -18.814  -0.889  1.00 99.96           N
ATOM   1945  CA  LEU C 221     -22.357 -17.807  -1.457  1.00 96.15           C
ATOM   1946  C   LEU C 221     -22.763 -16.834  -0.366  1.00105.83           C
ATOM   1947  O   LEU C 221     -23.025 -15.662  -0.620  1.00 97.35           O
ATOM   1948  CB  LEU C 221     -23.582 -18.458  -2.077  1.00 80.56           C
ATOM   1949  CG  LEU C 221     -24.430 -17.605  -3.008  1.00 68.36           C
ATOM   1950  CD1 LEU C 221     -23.664 -17.325  -4.274  1.00 78.53           C
ATOM   1951  CD2 LEU C 221     -25.712 -18.335  -3.309  1.00 58.62           C
ATOM   1952  N   THR C 222     -22.812 -17.345   0.856  1.00113.57           N
ATOM   1953  CA  THR C 222     -23.175 -16.556   2.017  1.00114.47           C
ATOM   1954  C   THR C 222     -22.145 -15.466   2.276  1.00100.27           C
ATOM   1955  O   THR C 222     -22.227 -14.377   1.712  1.00 73.40           O
ATOM   1956  CB  THR C 222     -23.297 -17.437   3.268  1.00124.02           C
ATOM   1957  OG1 THR C 222     -24.304 -18.433   3.061  1.00109.20           O
ATOM   1958  CG2 THR C 222     -23.655 -16.598   4.480  1.00133.67           C
ATOM   1959  N   GLN C 229     -19.691  -5.246   2.911  1.00123.98           N
ATOM   1960  CA  GLN C 229     -19.134  -6.590   2.939  1.00123.75           C
ATOM   1961  C   GLN C 229     -19.593  -7.387   1.727  1.00126.76           C
ATOM   1962  O   GLN C 229     -18.776  -7.831   0.926  1.00129.35           O
ATOM   1963  CB  GLN C 229     -19.533  -7.308   4.226  1.00118.54           C
ATOM   1964  CG  GLN C 229     -19.022  -8.735   4.339  1.00111.13           C
ATOM   1965  CD  GLN C 229     -17.533  -8.812   4.589  1.00107.41           C
ATOM   1966  OE1 GLN C 229     -16.937  -7.895   5.149  1.00124.88           O
ATOM   1967  NE2 GLN C 229     -16.921  -9.910   4.168  1.00 88.76           N
ATOM   1968  N   THR C 230     -20.901  -7.559   1.580  1.00122.74           N
ATOM   1969  CA  THR C 230     -21.413  -8.386   0.496  1.00118.16           C
ATOM   1970  C   THR C 230     -22.202  -7.628  -0.557  1.00106.11           C
ATOM   1971  O   THR C 230     -22.795  -6.587  -0.289  1.00102.82           O
ATOM   1972  CB  THR C 230     -22.317  -9.494   1.038  1.00116.56           C
ATOM   1973  OG1 THR C 230     -22.784 -10.293  -0.053  1.00102.87           O
ATOM   1974  CG2 THR C 230     -23.511  -8.893   1.761  1.00113.88           C
ATOM   1975  N   ARG C 231     -22.181  -8.162  -1.769  1.00 95.84           N
ATOM   1976  CA  ARG C 231     -22.885  -7.563  -2.886  1.00 85.66           C
ATOM   1977  C   ARG C 231     -23.859  -8.536  -3.537  1.00 82.81           C
ATOM   1978  O   ARG C 231     -24.511  -8.202  -4.518  1.00 78.96           O
ATOM   1979  CB  ARG C 231     -21.888  -7.018  -3.899  1.00 93.42           C
ATOM   1980  CG  ARG C 231     -20.983  -5.962  -3.299  1.00 97.50           C
ATOM   1981  CD  ARG C 231     -19.785  -5.669  -4.170  1.00 93.49           C
ATOM   1982  NE  ARG C 231     -20.158  -5.200  -5.499  1.00 92.68           N
ATOM   1983  CZ  ARG C 231     -19.283  -4.974  -6.471  1.00 92.90           C
ATOM   1984  NH1 ARG C 231     -17.993  -5.165  -6.246  1.00 98.25           N
ATOM   1985  NH2 ARG C 231     -19.687  -4.547  -7.656  1.00 81.81           N
ATOM   1986  N   ILE C 232     -23.955  -9.740  -2.986  1.00 80.83           N
ATOM   1987  CA  ILE C 232     -24.817 -10.772  -3.550  1.00 72.21           C
ATOM   1988  C   ILE C 232     -26.113 -10.908  -2.767  1.00 65.17           C
ATOM   1989  O   ILE C 232     -26.110 -10.917  -1.543  1.00 74.61           O
ATOM   1990  CB  ILE C 232     -24.111 -12.130  -3.583  1.00 74.27           C
ATOM   1991  CG1 ILE C 232     -22.893 -12.053  -4.483  1.00 90.12           C
ATOM   1992  CG2 ILE C 232     -25.027 -13.201  -4.121  1.00 62.16           C
ATOM   1993  CD1 ILE C 232     -23.240 -11.788  -5.912  1.00 94.73           C
ATOM   1994  N   LEU C 233     -27.224 -11.006  -3.488  1.00 51.65           N
ATOM   1995  CA  LEU C 233     -28.540 -11.115  -2.875  1.00 51.50           C
ATOM   1996  C   LEU C 233     -29.340 -12.282  -3.425  1.00 52.59           C
ATOM   1997  O   LEU C 233     -29.788 -12.245  -4.562  1.00 53.07           O
ATOM   1998  CB  LEU C 233     -29.323  -9.825  -3.088  1.00 62.96           C
ATOM   1999  CG  LEU C 233     -28.787  -8.562  -2.424  1.00 62.89           C
ATOM   2000  CD1 LEU C 233     -29.099  -7.362  -3.281  1.00 61.71           C
ATOM   2001  CD2 LEU C 233     -29.418  -8.410  -1.067  1.00 73.44           C
ATOM   2002  N   PRO C 234     -29.514 -13.329  -2.617  1.00 44.54           N
ATOM   2003  CA  PRO C 234     -30.335 -14.477  -2.992  1.00 44.49           C
ATOM   2004  C   PRO C 234     -31.821 -14.225  -2.812  1.00 49.13           C
ATOM   2005  O   PRO C 234     -32.230 -13.591  -1.848  1.00 42.50           O
ATOM   2006  CB  PRO C 234     -29.860 -15.573  -2.038  1.00 40.57           C
ATOM   2007  CG  PRO C 234     -28.593 -15.073  -1.468  1.00 58.22           C
ATOM   2008  CD  PRO C 234     -28.748 -13.604  -1.399  1.00 54.43           C
ATOM   2009  N   ILE C 235     -32.614 -14.732  -3.744  1.00 46.84           N
ATOM   2010  CA  ILE C 235     -34.057 -14.631  -3.669  1.00 41.26           C
ATOM   2011  C   ILE C 235     -34.687 -16.008  -3.736  1.00 50.07           C
ATOM   2012  O   ILE C 235     -34.556 -16.705  -4.732  1.00 63.67           O
ATOM   2013  CB  ILE C 235     -34.614 -13.775  -4.802  1.00 38.96           C
ATOM   2014  CG1 ILE C 235     -34.077 -12.354  -4.709  1.00 34.26           C
ATOM   2015  CG2 ILE C 235     -36.117 -13.766  -4.764  1.00 32.43           C
ATOM   2016  CD1 ILE C 235     -34.662 -11.440  -5.725  1.00 32.37           C
ATOM   2017  N   TRP C 236     -35.367 -16.405  -2.672  1.00 48.30           N
ATOM   2018  CA  TRP C 236     -36.022 -17.699  -2.643  1.00 54.15           C
ATOM   2019  C   TRP C 236     -37.273 -17.655  -3.501  1.00 46.69           C
ATOM   2020  O   TRP C 236     -38.164 -16.860  -3.256  1.00 52.43           O
ATOM   2021  CB  TRP C 236     -36.366 -18.105  -1.215  1.00 45.68           C
ATOM   2022  CG  TRP C 236     -35.180 -18.451  -0.381  1.00 43.95           C
ATOM   2023  CD1 TRP C 236     -33.931 -17.940  -0.491  1.00 49.44           C
ATOM   2024  CD2 TRP C 236     -35.136 -19.386   0.693  1.00 51.80           C
ATOM   2025  NE1 TRP C 236     -33.105 -18.494   0.447  1.00 40.41           N
ATOM   2026  CE2 TRP C 236     -33.826 -19.388   1.191  1.00 56.89           C
ATOM   2027  CE3 TRP C 236     -36.080 -20.224   1.287  1.00 50.01           C
ATOM   2028  CZ2 TRP C 236     -33.433 -20.189   2.245  1.00 43.07           C
ATOM   2029  CZ3 TRP C 236     -35.689 -21.015   2.334  1.00 41.94           C
ATOM   2030  CH2 TRP C 236     -34.377 -20.994   2.803  1.00 50.54           C
ATOM   2031  N   HIS C 237     -37.321 -18.493  -4.525  1.00 42.94           N
ATOM   2032  CA  HIS C 237     -38.476 -18.533  -5.402  1.00 42.80           C
ATOM   2033  C   HIS C 237     -39.100 -19.912  -5.435  1.00 53.27           C
ATOM   2034  O   HIS C 237     -38.562 -20.826  -6.042  1.00 43.36           O
ATOM   2035  CB  HIS C 237     -38.071 -18.105  -6.811  1.00 44.53           C
ATOM   2036  CG  HIS C 237     -39.221 -18.019  -7.773  1.00 49.33           C
ATOM   2037  ND1 HIS C 237     -40.224 -17.103  -7.646  1.00 51.82           N
ATOM   2038  CD2 HIS C 237     -39.495 -18.748  -8.880  1.00 60.11           C
ATOM   2039  CE1 HIS C 237     -41.094 -17.265  -8.639  1.00 53.64           C
ATOM   2040  NE2 HIS C 237     -40.672 -18.251  -9.392  1.00 58.90           N
ATOM   2041  N   LYS C 238     -40.249 -20.043  -4.784  1.00 57.34           N
ATOM   2042  CA  LYS C 238     -40.988 -21.295  -4.745  1.00 55.40           C
ATOM   2043  C   LYS C 238     -40.143 -22.467  -4.280  1.00 60.26           C
ATOM   2044  O   LYS C 238     -40.011 -23.460  -4.983  1.00 70.02           O
ATOM   2045  CB  LYS C 238     -41.588 -21.602  -6.114  1.00 58.14           C
ATOM   2046  CG  LYS C 238     -42.573 -20.552  -6.587  1.00 66.32           C
ATOM   2047  CD  LYS C 238     -43.651 -21.133  -7.475  1.00 66.47           C
ATOM   2048  CE  LYS C 238     -43.095 -21.628  -8.784  1.00 72.39           C
ATOM   2049  NZ  LYS C 238     -44.191 -22.151  -9.636  1.00 74.41           N
ATOM   2050  N   VAL C 239     -39.557 -22.337  -3.096  1.00 56.91           N
ATOM   2051  CA  VAL C 239     -38.805 -23.428  -2.492  1.00 53.75           C
ATOM   2052  C   VAL C 239     -39.199 -23.607  -1.046  1.00 74.45           C
ATOM   2053  O   VAL C 239     -39.716 -22.691  -0.418  1.00 94.12           O
ATOM   2054  CB  VAL C 239     -37.300 -23.206  -2.547  1.00 44.27           C
ATOM   2055  CG1 VAL C 239     -36.796 -23.382  -3.952  1.00 55.07           C
ATOM   2056  CG2 VAL C 239     -36.951 -21.846  -2.010  1.00 45.22           C
ATOM   2057  N   SER C 240     -38.958 -24.801  -0.523  1.00 68.59           N
ATOM   2058  CA  SER C 240     -39.227 -25.087   0.871  1.00 68.72           C
ATOM   2059  C   SER C 240     -37.952 -25.013   1.683  1.00 71.23           C
ATOM   2060  O   SER C 240     -36.863 -25.129   1.146  1.00 77.36           O
ATOM   2061  CB  SER C 240     -39.861 -26.461   1.026  1.00 77.69           C
ATOM   2062  OG  SER C 240     -40.091 -26.742   2.389  1.00 87.19           O
ATOM   2063  N   TYR C 241     -38.091 -24.824   2.985  1.00 63.00           N
ATOM   2064  CA  TYR C 241     -36.933 -24.701   3.846  1.00 59.37           C
ATOM   2065  C   TYR C 241     -36.148 -25.986   3.947  1.00 75.06           C
ATOM   2066  O   TYR C 241     -34.926 -25.963   3.951  1.00 81.48           O
ATOM   2067  CB  TYR C 241     -37.360 -24.271   5.239  1.00 60.46           C
ATOM   2068  CG  TYR C 241     -36.228 -24.145   6.226  1.00 72.91           C
ATOM   2069  CD1 TYR C 241     -35.405 -23.038   6.218  1.00 81.85           C
ATOM   2070  CD2 TYR C 241     -35.992 -25.124   7.172  1.00 77.73           C
ATOM   2071  CE1 TYR C 241     -34.381 -22.906   7.121  1.00 91.28           C
ATOM   2072  CE2 TYR C 241     -34.969 -25.002   8.079  1.00 86.68           C
ATOM   2073  CZ  TYR C 241     -34.164 -23.891   8.049  1.00 95.51           C
ATOM   2074  OH  TYR C 241     -33.134 -23.763   8.953  1.00103.27           O
ATOM   2075  N   ASP C 242     -36.850 -27.108   4.028  1.00 62.90           N
ATOM   2076  CA  ASP C 242     -36.191 -28.391   4.192  1.00 57.56           C
ATOM   2077  C   ASP C 242     -35.356 -28.761   2.986  1.00 66.01           C
ATOM   2078  O   ASP C 242     -34.224 -29.227   3.125  1.00 73.99           O
ATOM   2079  CB  ASP C 242     -37.228 -29.477   4.446  1.00 55.00           C
ATOM   2080  CG  ASP C 242     -37.896 -29.338   5.791  1.00 82.66           C
ATOM   2081  OD1 ASP C 242     -38.963 -28.698   5.840  1.00 92.72           O
ATOM   2082  OD2 ASP C 242     -37.361 -29.853   6.793  1.00 86.88           O
ATOM   2083  N   GLU C 243     -35.883 -28.490   1.802  1.00 65.05           N
ATOM   2084  CA  GLU C 243     -35.187 -28.889   0.597  1.00 69.43           C
ATOM   2085  C   GLU C 243     -33.959 -28.022   0.422  1.00 67.46           C
ATOM   2086  O   GLU C 243     -32.925 -28.502  -0.018  1.00 81.91           O
ATOM   2087  CB  GLU C 243     -36.098 -28.844  -0.625  1.00 73.07           C
ATOM   2088  CG  GLU C 243     -36.601 -27.498  -1.065  1.00 80.44           C
ATOM   2089  CD  GLU C 243     -37.390 -27.606  -2.351  1.00 90.77           C
ATOM   2090  OE1 GLU C 243     -36.923 -27.089  -3.383  1.00 78.80           O
ATOM   2091  OE2 GLU C 243     -38.471 -28.227  -2.337  1.00 98.91           O
ATOM   2092  N   VAL C 244     -34.064 -26.747   0.764  1.00 55.69           N
ATOM   2093  CA  VAL C 244     -32.905 -25.876   0.684  1.00 56.02           C
ATOM   2094  C   VAL C 244     -31.894 -26.283   1.744  1.00 52.90           C
ATOM   2095  O   VAL C 244     -30.691 -26.165   1.532  1.00 44.84           O
ATOM   2096  CB  VAL C 244     -33.277 -24.408   0.861  1.00 49.03           C
ATOM   2097  CG1 VAL C 244     -32.062 -23.542   0.707  1.00 41.57           C
ATOM   2098  CG2 VAL C 244     -34.306 -24.017  -0.159  1.00 42.50           C
ATOM   2099  N   ARG C 245     -32.374 -26.769   2.882  1.00 42.26           N
ATOM   2100  CA  ARG C 245     -31.474 -27.194   3.942  1.00 54.04           C
ATOM   2101  C   ARG C 245     -30.700 -28.417   3.519  1.00 58.38           C
ATOM   2102  O   ARG C 245     -29.584 -28.639   3.967  1.00 62.49           O
ATOM   2103  CB  ARG C 245     -32.230 -27.497   5.230  1.00 61.78           C
ATOM   2104  CG  ARG C 245     -31.320 -27.702   6.427  1.00 64.67           C
ATOM   2105  CD  ARG C 245     -32.125 -27.968   7.680  1.00 80.10           C
ATOM   2106  NE  ARG C 245     -31.283 -28.233   8.843  1.00 97.50           N
ATOM   2107  CZ  ARG C 245     -30.942 -27.319   9.745  1.00104.40           C
ATOM   2108  NH1 ARG C 245     -31.368 -26.071   9.620  1.00109.62           N
ATOM   2109  NH2 ARG C 245     -30.178 -27.651  10.773  1.00 98.39           N
ATOM   2110  N   ARG C 246     -31.293 -29.211   2.644  1.00 59.37           N
ATOM   2111  CA  ARG C 246     -30.616 -30.410   2.184  1.00 63.52           C
ATOM   2112  C   ARG C 246     -29.397 -30.116   1.340  1.00 70.76           C
ATOM   2113  O   ARG C 246     -28.359 -30.742   1.521  1.00 88.29           O
ATOM   2114  CB  ARG C 246     -31.570 -31.300   1.411  1.00 65.39           C
ATOM   2115  CG  ARG C 246     -32.621 -31.922   2.286  1.00 59.68           C
ATOM   2116  CD  ARG C 246     -33.290 -33.055   1.566  1.00 67.81           C
ATOM   2117  NE  ARG C 246     -33.708 -34.087   2.497  1.00 76.70           N
ATOM   2118  CZ  ARG C 246     -33.114 -35.265   2.617  1.00 72.38           C
ATOM   2119  NH1 ARG C 246     -32.078 -35.566   1.852  1.00 63.62           N
ATOM   2120  NH2 ARG C 246     -33.567 -36.144   3.497  1.00 69.16           N
ATOM   2121  N   PHE C 247     -29.512 -29.171   0.416  1.00 69.52           N
ATOM   2122  CA  PHE C 247     -28.389 -28.826  -0.442  1.00 69.12           C
ATOM   2123  C   PHE C 247     -27.297 -28.072   0.306  1.00 67.77           C
ATOM   2124  O   PHE C 247     -26.114 -28.316   0.097  1.00 85.91           O
ATOM   2125  CB  PHE C 247     -28.865 -27.994  -1.629  1.00 60.79           C
ATOM   2126  CG  PHE C 247     -29.754 -28.736  -2.569  1.00 62.88           C
ATOM   2127  CD1 PHE C 247     -29.221 -29.506  -3.576  1.00 76.13           C
ATOM   2128  CD2 PHE C 247     -31.122 -28.650  -2.456  1.00 72.55           C
ATOM   2129  CE1 PHE C 247     -30.035 -30.184  -4.440  1.00 85.24           C
ATOM   2130  CE2 PHE C 247     -31.940 -29.327  -3.321  1.00 81.63           C
ATOM   2131  CZ  PHE C 247     -31.395 -30.095  -4.314  1.00 82.27           C
ATOM   2132  N   SER C 248     -27.695 -27.143   1.162  1.00 50.77           N
ATOM   2133  CA  SER C 248     -26.737 -26.380   1.942  1.00 63.86           C
ATOM   2134  C   SER C 248     -27.418 -25.750   3.143  1.00 80.73           C
ATOM   2135  O   SER C 248     -28.127 -24.759   3.009  1.00103.54           O
ATOM   2136  CB  SER C 248     -26.079 -25.306   1.081  1.00 65.22           C
ATOM   2137  OG  SER C 248     -25.068 -24.625   1.799  1.00 72.89           O
ATOM   2138  N   PRO C 249     -27.198 -26.319   4.328  1.00 66.24           N
ATOM   2139  CA  PRO C 249     -27.843 -25.844   5.550  1.00 69.12           C
ATOM   2140  C   PRO C 249     -27.432 -24.432   5.927  1.00 75.17           C
ATOM   2141  O   PRO C 249     -28.208 -23.696   6.547  1.00 79.96           O
ATOM   2142  CB  PRO C 249     -27.355 -26.842   6.600  1.00 63.25           C
ATOM   2143  CG  PRO C 249     -26.089 -27.347   6.063  1.00 49.92           C
ATOM   2144  CD  PRO C 249     -26.284 -27.435   4.595  1.00 68.47           C
ATOM   2145  N   SER C 250     -26.243 -24.037   5.494  1.00 74.60           N
ATOM   2146  CA  SER C 250     -25.721 -22.727   5.826  1.00 75.11           C
ATOM   2147  C   SER C 250     -26.460 -21.685   5.026  1.00 82.24           C
ATOM   2148  O   SER C 250     -26.753 -20.603   5.519  1.00 87.83           O
ATOM   2149  CB  SER C 250     -24.226 -22.657   5.551  1.00 74.76           C
ATOM   2150  OG  SER C 250     -23.544 -23.694   6.225  1.00 80.48           O
ATOM   2151  N   LEU C 251     -26.759 -22.021   3.781  1.00 68.76           N
ATOM   2152  CA  LEU C 251     -27.520 -21.138   2.918  1.00 54.55           C
ATOM   2153  C   LEU C 251     -28.944 -21.023   3.420  1.00 45.46           C
ATOM   2154  O   LEU C 251     -29.580 -19.986   3.286  1.00 45.68           O
ATOM   2155  CB  LEU C 251     -27.507 -21.648   1.486  1.00 54.67           C
ATOM   2156  CG  LEU C 251     -28.140 -20.746   0.435  1.00 61.04           C
ATOM   2157  CD1 LEU C 251     -27.321 -19.498   0.243  1.00 63.67           C
ATOM   2158  CD2 LEU C 251     -28.263 -21.503  -0.864  1.00 53.69           C
ATOM   2159  N   ALA C 252     -29.433 -22.092   4.027  1.00 53.00           N
ATOM   2160  CA  ALA C 252     -30.800 -22.114   4.507  1.00 69.01           C
ATOM   2161  C   ALA C 252     -30.965 -21.328   5.788  1.00 68.27           C
ATOM   2162  O   ALA C 252     -32.036 -20.796   6.053  1.00 68.12           O
ATOM   2163  CB  ALA C 252     -31.256 -23.539   4.712  1.00 81.20           C
ATOM   2164  N   ASP C 253     -29.920 -21.254   6.597  1.00 78.47           N
ATOM   2165  CA  ASP C 253     -30.062 -20.549   7.862  1.00103.06           C
ATOM   2166  C   ASP C 253     -30.120 -19.034   7.702  1.00102.03           C
ATOM   2167  O   ASP C 253     -30.863 -18.367   8.418  1.00102.84           O
ATOM   2168  CB  ASP C 253     -28.937 -20.934   8.817  1.00129.56           C
ATOM   2169  CG  ASP C 253     -29.262 -22.182   9.609  1.00139.59           C
ATOM   2170  OD1 ASP C 253     -30.081 -22.088  10.548  1.00143.33           O
ATOM   2171  OD2 ASP C 253     -28.705 -23.252   9.292  1.00136.66           O
ATOM   2172  N   LYS C 254     -29.359 -18.486   6.763  1.00106.93           N
ATOM   2173  CA  LYS C 254     -29.333 -17.039   6.617  1.00 92.61           C
ATOM   2174  C   LYS C 254     -30.637 -16.521   6.044  1.00 99.71           C
ATOM   2175  O   LYS C 254     -31.396 -17.262   5.423  1.00103.49           O
ATOM   2176  CB  LYS C 254     -28.172 -16.603   5.729  1.00 83.50           C
ATOM   2177  CG  LYS C 254     -28.242 -17.146   4.321  1.00 89.67           C
ATOM   2178  CD  LYS C 254     -27.216 -16.480   3.419  1.00103.72           C
ATOM   2179  CE  LYS C 254     -27.591 -15.036   3.144  1.00111.71           C
ATOM   2180  NZ  LYS C 254     -26.607 -14.375   2.252  1.00117.33           N
ATOM   2181  N   VAL C 255     -30.881 -15.233   6.246  1.00 99.94           N
ATOM   2182  CA  VAL C 255     -32.109 -14.614   5.793  1.00 92.04           C
ATOM   2183  C   VAL C 255     -31.945 -14.056   4.391  1.00 90.28           C
ATOM   2184  O   VAL C 255     -30.860 -13.627   3.996  1.00 89.05           O
ATOM   2185  CB  VAL C 255     -32.566 -13.504   6.762  1.00 94.21           C
ATOM   2186  CG1 VAL C 255     -31.736 -12.249   6.569  1.00101.59           C
ATOM   2187  CG2 VAL C 255     -34.033 -13.204   6.570  1.00 90.13           C
ATOM   2188  N   ALA C 256     -33.035 -14.062   3.641  1.00 87.90           N
ATOM   2189  CA  ALA C 256     -33.013 -13.553   2.289  1.00 77.14           C
ATOM   2190  C   ALA C 256     -34.397 -13.164   1.848  1.00 67.97           C
ATOM   2191  O   ALA C 256     -35.387 -13.445   2.517  1.00 68.77           O
ATOM   2192  CB  ALA C 256     -32.440 -14.570   1.352  1.00 68.43           C
ATOM   2193  N   LEU C 257     -34.448 -12.515   0.699  1.00 54.93           N
ATOM   2194  CA  LEU C 257     -35.692 -12.089   0.109  1.00 55.22           C
ATOM   2195  C   LEU C 257     -36.494 -13.289  -0.327  1.00 60.38           C
ATOM   2196  O   LEU C 257     -35.946 -14.268  -0.799  1.00 60.41           O
ATOM   2197  CB  LEU C 257     -35.407 -11.183  -1.083  1.00 58.94           C
ATOM   2198  CG  LEU C 257     -34.816  -9.814  -0.781  1.00 47.98           C
ATOM   2199  CD1 LEU C 257     -34.050  -9.296  -1.965  1.00 49.23           C
ATOM   2200  CD2 LEU C 257     -35.976  -8.911  -0.495  1.00 85.32           C
ATOM   2201  N   ASN C 258     -37.803 -13.209  -0.161  1.00 69.58           N
ATOM   2202  CA  ASN C 258     -38.681 -14.315  -0.487  1.00 56.31           C
ATOM   2203  C   ASN C 258     -39.818 -13.887  -1.400  1.00 56.93           C
ATOM   2204  O   ASN C 258     -40.413 -12.842  -1.201  1.00 72.01           O
ATOM   2205  CB  ASN C 258     -39.216 -14.933   0.793  1.00 57.46           C
ATOM   2206  CG  ASN C 258     -39.382 -16.418   0.687  1.00 61.90           C
ATOM   2207  OD1 ASN C 258     -40.148 -16.907  -0.134  1.00 63.70           O
ATOM   2208  ND2 ASN C 258     -38.641 -17.151   1.498  1.00 82.31           N
ATOM   2209  N   THR C 259     -40.116 -14.694  -2.406  1.00 47.90           N
ATOM   2210  CA  THR C 259     -41.180 -14.379  -3.342  1.00 45.96           C
ATOM   2211  C   THR C 259     -42.537 -14.783  -2.808  1.00 45.68           C
ATOM   2212  O   THR C 259     -43.551 -14.546  -3.446  1.00 60.20           O
ATOM   2213  CB  THR C 259     -40.964 -15.078  -4.672  1.00 61.55           C
ATOM   2214  OG1 THR C 259     -41.033 -16.493  -4.486  1.00 53.23           O
ATOM   2215  CG2 THR C 259     -39.627 -14.711  -5.243  1.00 47.42           C
ATOM   2216  N   SER C 260     -42.542 -15.412  -1.645  1.00 44.97           N
ATOM   2217  CA  SER C 260     -43.766 -15.839  -0.993  1.00 53.96           C
ATOM   2218  C   SER C 260     -44.247 -14.800  -0.000  1.00 53.89           C
ATOM   2219  O   SER C 260     -45.385 -14.837   0.459  1.00 60.92           O
ATOM   2220  CB  SER C 260     -43.553 -17.166  -0.298  1.00 44.70           C
ATOM   2221  OG  SER C 260     -42.931 -18.079  -1.172  1.00 91.86           O
ATOM   2222  N   LEU C 261     -43.356 -13.882   0.343  1.00 55.69           N
ATOM   2223  CA  LEU C 261     -43.647 -12.857   1.327  1.00 44.24           C
ATOM   2224  C   LEU C 261     -44.026 -11.544   0.686  1.00 55.24           C
ATOM   2225  O   LEU C 261     -44.927 -10.852   1.147  1.00 65.98           O
ATOM   2226  CB  LEU C 261     -42.444 -12.642   2.237  1.00 46.42           C
ATOM   2227  CG  LEU C 261     -42.283 -13.527   3.468  1.00 48.20           C
ATOM   2228  CD1 LEU C 261     -42.102 -14.971   3.110  1.00 43.81           C
ATOM   2229  CD2 LEU C 261     -41.104 -13.028   4.239  1.00 68.08           C
ATOM   2230  N   LYS C 262     -43.339 -11.209  -0.394  1.00 54.08           N
ATOM   2231  CA  LYS C 262     -43.561  -9.934  -1.042  1.00 60.92           C
ATOM   2232  C   LYS C 262     -43.874 -10.083  -2.510  1.00 55.84           C
ATOM   2233  O   LYS C 262     -43.523 -11.075  -3.128  1.00 47.25           O
ATOM   2234  CB  LYS C 262     -42.347  -9.026  -0.846  1.00 61.33           C
ATOM   2235  CG  LYS C 262     -42.156  -8.589   0.590  1.00 56.83           C
ATOM   2236  CD  LYS C 262     -40.838  -7.874   0.822  1.00 72.46           C
ATOM   2237  CE  LYS C 262     -39.664  -8.822   1.085  1.00100.55           C
ATOM   2238  NZ  LYS C 262     -39.465  -9.906   0.084  1.00104.18           N
ATOM   2239  N   SER C 263     -44.543  -9.080  -3.057  1.00 62.75           N
ATOM   2240  CA  SER C 263     -44.842  -9.064  -4.471  1.00 62.32           C
ATOM   2241  C   SER C 263     -43.590  -8.725  -5.229  1.00 70.24           C
ATOM   2242  O   SER C 263     -42.651  -8.178  -4.665  1.00 84.84           O
ATOM   2243  CB  SER C 263     -45.941  -8.056  -4.786  1.00 52.08           C
ATOM   2244  OG  SER C 263     -46.202  -8.034  -6.173  1.00125.44           O
ATOM   2245  N   VAL C 264     -43.580  -9.042  -6.512  1.00 47.27           N
ATOM   2246  CA  VAL C 264     -42.419  -8.775  -7.331  1.00 62.70           C
ATOM   2247  C   VAL C 264     -42.159  -7.281  -7.386  1.00 69.57           C
ATOM   2248  O   VAL C 264     -41.014  -6.844  -7.430  1.00 63.20           O
ATOM   2249  CB  VAL C 264     -42.582  -9.357  -8.741  1.00 45.51           C
ATOM   2250  CG1 VAL C 264     -43.744  -8.724  -9.457  1.00 88.42           C
ATOM   2251  CG2 VAL C 264     -41.315  -9.178  -9.518  1.00 55.35           C
ATOM   2252  N   GLU C 265     -43.221  -6.494  -7.320  1.00 87.86           N
ATOM   2253  CA  GLU C 265     -43.080  -5.050  -7.337  1.00 90.18           C
ATOM   2254  C   GLU C 265     -42.471  -4.561  -6.032  1.00 76.36           C
ATOM   2255  O   GLU C 265     -41.639  -3.658  -6.032  1.00 74.67           O
ATOM   2256  CB  GLU C 265     -44.432  -4.389  -7.578  1.00109.02           C
ATOM   2257  CG  GLU C 265     -45.006  -4.621  -8.966  1.00130.37           C
ATOM   2258  CD  GLU C 265     -45.709  -5.960  -9.107  1.00149.00           C
ATOM   2259  OE1 GLU C 265     -45.709  -6.736  -8.132  1.00155.40           O
ATOM   2260  OE2 GLU C 265     -46.265  -6.234 -10.192  1.00153.94           O
ATOM   2261  N   GLU C 266     -42.850  -5.190  -4.929  1.00 66.41           N
ATOM   2262  CA  GLU C 266     -42.306  -4.846  -3.628  1.00 61.70           C
ATOM   2263  C   GLU C 266     -40.837  -5.220  -3.559  1.00 57.59           C
ATOM   2264  O   GLU C 266     -40.024  -4.485  -3.010  1.00 59.44           O
ATOM   2265  CB  GLU C 266     -43.067  -5.577  -2.533  1.00 68.77           C
ATOM   2266  CG  GLU C 266     -44.507  -5.154  -2.344  1.00 94.36           C
ATOM   2267  CD  GLU C 266     -45.171  -5.849  -1.169  1.00127.29           C
ATOM   2268  OE1 GLU C 266     -45.961  -6.786  -1.408  1.00128.18           O
ATOM   2269  OE2 GLU C 266     -44.898  -5.472  -0.011  1.00147.37           O
ATOM   2270  N   ILE C 267     -40.508  -6.369  -4.131  1.00 62.95           N
ATOM   2271  CA  ILE C 267     -39.134  -6.829  -4.170  1.00 54.68           C
ATOM   2272  C   ILE C 267     -38.302  -5.870  -4.974  1.00 58.39           C
ATOM   2273  O   ILE C 267     -37.184  -5.541  -4.595  1.00 68.08           O
ATOM   2274  CB  ILE C 267     -39.022  -8.230  -4.772  1.00 50.91           C
ATOM   2275  CG1 ILE C 267     -39.682  -9.249  -3.851  1.00 50.70           C
ATOM   2276  CG2 ILE C 267     -37.577  -8.603  -4.974  1.00 53.88           C
ATOM   2277  CD1 ILE C 267     -39.652 -10.635  -4.389  1.00 58.86           C
ATOM   2278  N   ALA C 268     -38.867  -5.399  -6.075  1.00 58.69           N
ATOM   2279  CA  ALA C 268     -38.176  -4.447  -6.922  1.00 61.96           C
ATOM   2280  C   ALA C 268     -37.958  -3.152  -6.183  1.00 62.64           C
ATOM   2281  O   ALA C 268     -36.937  -2.497  -6.352  1.00 53.98           O
ATOM   2282  CB  ALA C 268     -38.957  -4.199  -8.173  1.00 64.19           C
ATOM   2283  N   LYS C 269     -38.912  -2.804  -5.332  1.00 72.08           N
ATOM   2284  CA  LYS C 269     -38.822  -1.583  -4.556  1.00 58.66           C
ATOM   2285  C   LYS C 269     -37.747  -1.700  -3.492  1.00 60.15           C
ATOM   2286  O   LYS C 269     -37.076  -0.724  -3.173  1.00 49.19           O
ATOM   2287  CB  LYS C 269     -40.162  -1.267  -3.918  1.00 58.56           C
ATOM   2288  CG  LYS C 269     -40.432   0.202  -3.741  1.00 65.95           C
ATOM   2289  CD  LYS C 269     -41.680   0.412  -2.914  1.00 75.66           C
ATOM   2290  CE  LYS C 269     -42.153   1.845  -2.987  1.00 90.91           C
ATOM   2291  NZ  LYS C 269     -42.617   2.189  -4.354  1.00100.63           N
ATOM   2292  N   GLU C 270     -37.583  -2.894  -2.937  1.00 69.80           N
ATOM   2293  CA  GLU C 270     -36.544  -3.125  -1.947  1.00 52.71           C
ATOM   2294  C   GLU C 270     -35.176  -3.128  -2.582  1.00 53.94           C
ATOM   2295  O   GLU C 270     -34.223  -2.622  -2.007  1.00 72.15           O
ATOM   2296  CB  GLU C 270     -36.768  -4.442  -1.226  1.00 50.63           C
ATOM   2297  CG  GLU C 270     -38.046  -4.500  -0.440  1.00 83.17           C
ATOM   2298  CD  GLU C 270     -37.943  -3.814   0.900  1.00116.85           C
ATOM   2299  OE1 GLU C 270     -38.436  -4.390   1.888  1.00132.37           O
ATOM   2300  OE2 GLU C 270     -37.383  -2.703   0.980  1.00125.49           O
ATOM   2301  N   LEU C 271     -35.077  -3.706  -3.771  1.00 42.72           N
ATOM   2302  CA  LEU C 271     -33.799  -3.748  -4.460  1.00 47.11           C
ATOM   2303  C   LEU C 271     -33.378  -2.365  -4.923  1.00 66.50           C
ATOM   2304  O   LEU C 271     -32.220  -1.998  -4.801  1.00 87.03           O
ATOM   2305  CB  LEU C 271     -33.865  -4.694  -5.651  1.00 42.35           C
ATOM   2306  CG  LEU C 271     -34.043  -6.174  -5.342  1.00 49.77           C
ATOM   2307  CD1 LEU C 271     -34.431  -6.912  -6.591  1.00 45.33           C
ATOM   2308  CD2 LEU C 271     -32.771  -6.744  -4.772  1.00 36.29           C
ATOM   2309  N   HIS C 272     -34.326  -1.586  -5.422  1.00 60.74           N
ATOM   2310  CA  HIS C 272     -34.011  -0.255  -5.909  1.00 58.36           C
ATOM   2311  C   HIS C 272     -33.588   0.678  -4.782  1.00 50.03           C
ATOM   2312  O   HIS C 272     -32.959   1.703  -5.024  1.00 46.17           O
ATOM   2313  CB  HIS C 272     -35.203   0.331  -6.658  1.00 75.61           C
ATOM   2314  CG  HIS C 272     -34.901   1.619  -7.357  1.00 76.44           C
ATOM   2315  ND1 HIS C 272     -35.364   2.833  -6.902  1.00 80.04           N
ATOM   2316  CD2 HIS C 272     -34.185   1.884  -8.474  1.00 78.29           C
ATOM   2317  CE1 HIS C 272     -34.950   3.790  -7.708  1.00 84.61           C
ATOM   2318  NE2 HIS C 272     -34.231   3.242  -8.671  1.00 90.03           N
ATOM   2319  N   SER C 273     -33.928   0.324  -3.548  1.00 53.98           N
ATOM   2320  CA  SER C 273     -33.541   1.141  -2.405  1.00 74.29           C
ATOM   2321  C   SER C 273     -32.045   1.069  -2.136  1.00 67.13           C
ATOM   2322  O   SER C 273     -31.518   1.845  -1.343  1.00 55.64           O
ATOM   2323  CB  SER C 273     -34.307   0.729  -1.154  1.00 85.35           C
ATOM   2324  OG  SER C 273     -33.872  -0.542  -0.696  1.00 87.30           O
ATOM   2325  N   LEU C 274     -31.367   0.133  -2.793  1.00 62.51           N
ATOM   2326  CA  LEU C 274     -29.934  -0.022  -2.623  1.00 52.19           C
ATOM   2327  C   LEU C 274     -29.122   0.886  -3.506  1.00 53.41           C
ATOM   2328  O   LEU C 274     -28.000   1.238  -3.163  1.00 62.87           O
ATOM   2329  CB  LEU C 274     -29.524  -1.455  -2.902  1.00 49.93           C
ATOM   2330  CG  LEU C 274     -29.776  -2.434  -1.779  1.00 50.48           C
ATOM   2331  CD1 LEU C 274     -29.500  -3.824  -2.270  1.00 53.37           C
ATOM   2332  CD2 LEU C 274     -28.846  -2.071  -0.665  1.00 51.54           C
TER
ENDMDL
MODEL      30
ATOM     13  N   GLY A  14     -27.704   1.312  -9.668  1.00 37.13           N
ATOM     14  CA  GLY A  14     -27.145   1.289 -11.026  1.00 36.20           C
ATOM     15  C   GLY A  14     -27.263  -0.031 -11.766  1.00 35.12           C
ATOM     16  O   GLY A  14     -27.645  -0.060 -12.950  1.00 40.23           O
ATOM     17  N   SER A  15     -26.963  -1.127 -11.064  1.00 34.72           N
ATOM     18  CA  SER A  15     -26.758  -2.447 -11.701  1.00 36.39           C
ATOM     19  C   SER A  15     -27.085  -3.639 -10.745  1.00 36.46           C
ATOM     20  O   SER A  15     -26.703  -3.621  -9.580  1.00 34.48           O
ATOM     21  CB  SER A  15     -25.292  -2.555 -12.230  1.00 34.79           C
ATOM     22  OG  SER A  15     -24.304  -1.934 -11.346  1.00 33.42           O
ATOM     23  N   VAL A  16     -27.804  -4.638 -11.255  1.00 35.41           N
ATOM     24  CA  VAL A  16     -27.992  -5.924 -10.574  1.00 40.14           C
ATOM     25  C   VAL A  16     -27.596  -7.112 -11.457  1.00 39.21           C
ATOM     26  O   VAL A  16     -27.686  -7.047 -12.694  1.00 45.84           O
ATOM     27  CB  VAL A  16     -29.442  -6.158 -10.071  1.00 41.42           C
ATOM     28  CG1 VAL A  16     -29.981  -4.891  -9.407  1.00 42.52           C
ATOM     29  CG2 VAL A  16     -30.372  -6.648 -11.176  1.00 44.23           C
ATOM     30  N   PHE A  17     -27.118  -8.174 -10.819  1.00 31.86           N
ATOM     31  CA  PHE A  17     -26.892  -9.423 -11.512  1.00 27.87           C
ATOM     32  C   PHE A  17     -27.986 -10.279 -11.032  1.00 26.68           C
ATOM     33  O   PHE A  17     -28.200 -10.421  -9.804  1.00 21.65           O
ATOM     34  CB  PHE A  17     -25.571 -10.079 -11.121  1.00 28.99           C
ATOM     35  CG  PHE A  17     -25.397 -11.438 -11.698  1.00 30.31           C
ATOM     36  CD1 PHE A  17     -25.862 -12.562 -11.024  1.00 30.55           C
ATOM     37  CD2 PHE A  17     -24.763 -11.611 -12.927  1.00 33.92           C
ATOM     38  CE1 PHE A  17     -25.699 -13.823 -11.563  1.00 29.55           C
ATOM     39  CE2 PHE A  17     -24.599 -12.873 -13.468  1.00 34.53           C
ATOM     40  CZ  PHE A  17     -25.056 -13.983 -12.765  1.00 31.29           C
ATOM     41  N   LEU A  18     -28.687 -10.855 -11.992  1.00 25.46           N
ATOM     42  CA  LEU A  18     -29.771 -11.698 -11.677  1.00 27.69           C
ATOM     43  C   LEU A  18     -29.424 -13.136 -12.066  1.00 28.76           C
ATOM     44  O   LEU A  18     -29.200 -13.429 -13.250  1.00 28.21           O
ATOM     45  CB  LEU A  18     -31.034 -11.202 -12.403  1.00 29.19           C
ATOM     46  CG  LEU A  18     -32.239 -12.142 -12.287  1.00 32.43           C
ATOM     47  CD1 LEU A  18     -32.566 -12.269 -10.802  1.00 34.93           C
ATOM     48  CD2 LEU A  18     -33.484 -11.726 -13.095  1.00 34.93           C
ATOM     49  N   GLY A  19     -29.436 -14.037 -11.086  1.00 28.65           N
ATOM     50  CA  GLY A  19     -29.088 -15.428 -11.349  1.00 26.69           C
ATOM     51  C   GLY A  19     -30.181 -16.387 -10.948  1.00 26.66           C
ATOM     52  O   GLY A  19     -31.157 -16.038 -10.239  1.00 27.07           O
ATOM     53  N   GLY A  20     -30.033 -17.614 -11.426  1.00 24.67           N
ATOM     54  CA  GLY A  20     -30.949 -18.672 -11.057  1.00 25.49           C
ATOM     55  C   GLY A  20     -30.794 -19.859 -11.947  1.00 25.36           C
ATOM     56  O   GLY A  20     -29.964 -19.851 -12.832  1.00 27.78           O
ATOM     57  N   PRO A  21     -31.600 -20.886 -11.713  1.00 27.68           N
ATOM     58  CA  PRO A  21     -31.461 -22.089 -12.491  1.00 30.00           C
ATOM     59  C   PRO A  21     -31.606 -21.806 -13.975  1.00 35.07           C
ATOM     60  O   PRO A  21     -32.339 -20.891 -14.410  1.00 34.81           O
ATOM     61  CB  PRO A  21     -32.584 -23.000 -12.016  1.00 27.44           C
ATOM     62  CG  PRO A  21     -33.226 -22.324 -10.880  1.00 28.94           C
ATOM     63  CD  PRO A  21     -32.712 -20.929 -10.753  1.00 28.67           C
ATOM     64  N   PHE A  22     -30.882 -22.610 -14.732  1.00 38.02           N
ATOM     65  CA  PHE A  22     -30.774 -22.440 -16.148  1.00 36.79           C
ATOM     66  C   PHE A  22     -30.844 -23.837 -16.772  1.00 35.91           C
ATOM     67  O   PHE A  22     -31.925 -24.224 -17.295  1.00 34.11           O
ATOM     68  CB  PHE A  22     -29.490 -21.676 -16.496  1.00 33.79           C
ATOM     69  CG  PHE A  22     -29.477 -21.079 -17.873  1.00 32.23           C
ATOM     70  CD1 PHE A  22     -30.441 -21.408 -18.836  1.00 39.23           C
ATOM     71  CD2 PHE A  22     -28.485 -20.197 -18.213  1.00 32.57           C
ATOM     72  CE1 PHE A  22     -30.412 -20.833 -20.105  1.00 39.90           C
ATOM     73  CE2 PHE A  22     -28.438 -19.613 -19.473  1.00 35.77           C
ATOM     74  CZ  PHE A  22     -29.399 -19.944 -20.430  1.00 38.25           C
ATOM     75  N  AARG A  23     -29.747 -24.578 -16.673  0.50 33.73           N
ATOM     77  CA AARG A  23     -29.600 -25.828 -17.389  0.50 35.95           C
ATOM     79  C  AARG A  23     -30.805 -26.756 -17.179  0.50 36.83           C
ATOM     81  O  AARG A  23     -31.362 -27.285 -18.144  0.50 37.09           O
ATOM     83  CB AARG A  23     -28.297 -26.506 -16.968  0.50 33.65           C
ATOM     85  CG AARG A  23     -27.911 -27.671 -17.849  0.50 32.71           C
ATOM     87  CD AARG A  23     -26.766 -28.467 -17.237  0.50 32.61           C
ATOM     89  NE AARG A  23     -26.581 -28.152 -15.819  0.50 30.88           N
ATOM     91  CZ AARG A  23     -25.629 -27.354 -15.343  0.50 26.03           C
ATOM     93  NH1AARG A  23     -25.579 -27.150 -14.036  0.50 21.88           N
ATOM     95  NH2AARG A  23     -24.738 -26.790 -16.179  0.50 24.06           N
ATOM     76  N  BARG A  23       5.564  -9.622  -5.634  0.50 36.15           N
ATOM     78  CA BARG A  23       6.555  -9.162  -6.629  0.50 40.39           C
ATOM     80  C  BARG A  23       7.954  -9.171  -6.056  0.50 39.32           C
ATOM     82  O  BARG A  23       8.871  -9.747  -6.646  0.50 39.05           O
ATOM     84  CB BARG A  23       6.268  -7.746  -7.171  0.50 41.59           C
ATOM     86  CG BARG A  23       7.553  -6.930  -7.416  0.50 44.22           C
ATOM     88  CD BARG A  23       7.629  -6.278  -8.802  0.50 46.83           C
ATOM     90  NE BARG A  23       7.289  -7.218  -9.879  0.50 47.89           N
ATOM     92  CZ BARG A  23       6.242  -7.093 -10.691  0.50 43.04           C
ATOM     94  NH1BARG A  23       6.031  -8.006 -11.623  0.50 39.91           N
ATOM     96  NH2BARG A  23       5.429  -6.045 -10.587  0.50 41.20           N
ATOM     97  N   GLN A  24     -31.214 -26.915 -15.923  1.00 39.35           N
ATOM     98  CA  GLN A  24     -32.360 -27.769 -15.554  1.00 46.27           C
ATOM     99  C   GLN A  24     -33.723 -27.283 -16.136  1.00 42.15           C
ATOM    100  O   GLN A  24     -34.652 -28.084 -16.319  1.00 38.65           O
ATOM    101  CB  GLN A  24     -32.441 -27.934 -14.003  1.00 50.87           C
ATOM    102  CG  GLN A  24     -33.078 -26.748 -13.256  1.00 55.59           C
ATOM    103  CD  GLN A  24     -32.890 -26.787 -11.726  1.00 61.98           C
ATOM    104  OE1 GLN A  24     -31.754 -26.916 -11.219  1.00 60.21           O
ATOM    105  NE2 GLN A  24     -34.004 -26.639 -10.986  1.00 55.92           N
ATOM    106  N   LEU A  25     -33.837 -25.986 -16.403  1.00 38.59           N
ATOM    107  CA  LEU A  25     -35.064 -25.438 -16.997  1.00 42.42           C
ATOM    108  C   LEU A  25     -35.117 -25.469 -18.546  1.00 42.83           C
ATOM    109  O   LEU A  25     -36.093 -24.971 -19.125  1.00 41.40           O
ATOM    110  CB  LEU A  25     -35.274 -23.987 -16.541  1.00 39.64           C
ATOM    111  CG  LEU A  25     -35.287 -23.700 -15.044  1.00 37.54           C
ATOM    112  CD1 LEU A  25     -35.524 -22.206 -14.853  1.00 40.10           C
ATOM    113  CD2 LEU A  25     -36.315 -24.532 -14.285  1.00 38.06           C
ATOM    114  N   VAL A  26     -34.075 -25.981 -19.225  1.00 44.21           N
ATOM    115  CA  VAL A  26     -34.103 -25.986 -20.713  1.00 45.37           C
ATOM    116  C   VAL A  26     -34.809 -27.215 -21.224  1.00 45.56           C
ATOM    117  O   VAL A  26     -34.570 -28.330 -20.743  1.00 49.33           O
ATOM    118  CB  VAL A  26     -32.730 -25.898 -21.392  1.00 42.95           C
ATOM    119  CG1 VAL A  26     -32.898 -25.941 -22.917  1.00 44.96           C
ATOM    120  CG2 VAL A  26     -31.995 -24.646 -20.956  1.00 39.70           C
ATOM    121  N   ASP A  27     -35.706 -27.017 -22.183  1.00 50.06           N
ATOM    122  CA  ASP A  27     -36.432 -28.138 -22.752  1.00 50.92           C
ATOM    123  C   ASP A  27     -35.491 -28.776 -23.786  1.00 48.80           C
ATOM    124  O   ASP A  27     -35.015 -28.109 -24.702  1.00 46.42           O
ATOM    125  CB  ASP A  27     -37.724 -27.652 -23.374  1.00 55.42           C
ATOM    126  CG  ASP A  27     -38.740 -28.748 -23.561  1.00 55.28           C
ATOM    127  OD1 ASP A  27     -38.346 -29.936 -23.659  1.00 57.26           O
ATOM    128  OD2 ASP A  27     -39.942 -28.395 -23.631  1.00 50.89           O
ATOM    129  N   PRO A  28     -35.185 -30.063 -23.619  1.00 48.72           N
ATOM    130  CA  PRO A  28     -34.276 -30.661 -24.585  1.00 55.74           C
ATOM    131  C   PRO A  28     -34.852 -30.651 -26.021  1.00 61.51           C
ATOM    132  O   PRO A  28     -34.102 -30.557 -26.991  1.00 61.40           O
ATOM    133  CB  PRO A  28     -34.128 -32.107 -24.070  1.00 56.65           C
ATOM    134  CG  PRO A  28     -35.403 -32.372 -23.322  1.00 59.16           C
ATOM    135  CD  PRO A  28     -35.748 -31.057 -22.680  1.00 54.17           C
ATOM    136  N   ARG A  29     -36.175 -30.739 -26.140  1.00 60.62           N
ATOM    137  CA  ARG A  29     -36.810 -30.826 -27.438  1.00 63.01           C
ATOM    138  C   ARG A  29     -36.725 -29.505 -28.220  1.00 54.86           C
ATOM    139  O   ARG A  29     -36.526 -29.513 -29.433  1.00 49.31           O
ATOM    140  CB  ARG A  29     -38.250 -31.279 -27.252  1.00 73.62           C
ATOM    141  CG  ARG A  29     -38.844 -31.945 -28.482  1.00 85.38           C
ATOM    142  CD  ARG A  29     -40.138 -31.235 -28.843  1.00 95.17           C
ATOM    143  NE  ARG A  29     -40.881 -30.864 -27.631  1.00100.26           N
ATOM    144  CZ  ARG A  29     -41.742 -29.848 -27.528  1.00 98.61           C
ATOM    145  NH1 ARG A  29     -42.343 -29.630 -26.361  1.00 98.73           N
ATOM    146  NH2 ARG A  29     -42.016 -29.052 -28.567  1.00 91.02           N
ATOM    147  N   THR A  30     -36.827 -28.382 -27.508  1.00 48.57           N
ATOM    148  CA  THR A  30     -36.805 -27.031 -28.104  1.00 43.26           C
ATOM    149  C   THR A  30     -35.466 -26.304 -27.949  1.00 42.28           C
ATOM    150  O   THR A  30     -35.189 -25.342 -28.670  1.00 41.05           O
ATOM    151  CB  THR A  30     -37.906 -26.144 -27.480  1.00 44.18           C
ATOM    152  OG1 THR A  30     -37.652 -25.900 -26.072  1.00 43.68           O
ATOM    153  CG2 THR A  30     -39.226 -26.833 -27.606  1.00 43.64           C
ATOM    154  N   GLY A  31     -34.636 -26.762 -27.007  1.00 38.16           N
ATOM    155  CA  GLY A  31     -33.405 -26.067 -26.675  1.00 34.06           C
ATOM    156  C   GLY A  31     -33.617 -24.701 -26.042  1.00 33.19           C
ATOM    157  O   GLY A  31     -32.699 -23.896 -26.012  1.00 30.77           O
ATOM    158  N   VAL A  32     -34.826 -24.408 -25.557  1.00 33.08           N
ATOM    159  CA  VAL A  32     -35.030 -23.201 -24.752  1.00 32.45           C
ATOM    160  C   VAL A  32     -35.890 -23.433 -23.537  1.00 30.92           C
ATOM    161  O   VAL A  32     -36.545 -24.484 -23.391  1.00 33.77           O
ATOM    162  CB  VAL A  32     -35.622 -22.005 -25.532  1.00 35.90           C
ATOM    163  CG1 VAL A  32     -34.624 -21.487 -26.540  1.00 39.09           C
ATOM    164  CG2 VAL A  32     -36.967 -22.343 -26.176  1.00 38.39           C
ATOM    165  N   MET A  33     -35.871 -22.438 -22.653  1.00 30.26           N
ATOM    166  CA  MET A  33     -36.765 -22.417 -21.505  1.00 28.35           C
ATOM    167  C   MET A  33     -38.145 -22.061 -22.021  1.00 28.78           C
ATOM    168  O   MET A  33     -38.294 -21.374 -23.047  1.00 29.74           O
ATOM    169  CB  MET A  33     -36.309 -21.355 -20.528  1.00 30.70           C
ATOM    170  CG  MET A  33     -34.972 -21.649 -19.834  1.00 29.24           C
ATOM    171  SD  MET A  33     -34.249 -20.111 -19.202  1.00 31.57           S
ATOM    172  CE  MET A  33     -35.525 -19.563 -18.040  1.00 33.83           C
ATOM    173  N   SER A  34     -39.160 -22.525 -21.325  1.00 28.45           N
ATOM    174  CA  SER A  34     -40.539 -22.274 -21.714  1.00 29.51           C
ATOM    175  C   SER A  34     -40.887 -20.841 -21.311  1.00 33.19           C
ATOM    176  O   SER A  34     -40.259 -20.289 -20.401  1.00 33.76           O
ATOM    177  CB  SER A  34     -41.457 -23.282 -20.998  1.00 31.42           C
ATOM    178  OG  SER A  34     -41.596 -23.012 -19.592  1.00 28.50           O
ATOM    179  N   SER A  35     -41.868 -20.227 -21.978  1.00 34.64           N
ATOM    180  CA  SER A  35     -42.357 -18.911 -21.555  1.00 32.01           C
ATOM    181  C   SER A  35     -42.728 -18.829 -20.075  1.00 30.45           C
ATOM    182  O   SER A  35     -42.475 -17.831 -19.453  1.00 30.03           O
ATOM    183  CB  SER A  35     -43.547 -18.459 -22.425  1.00 37.29           C
ATOM    184  OG  SER A  35     -44.685 -19.324 -22.363  1.00 38.05           O
ATOM    185  N   GLY A  36     -43.342 -19.859 -19.506  1.00 30.11           N
ATOM    186  CA  GLY A  36     -43.602 -19.872 -18.069  1.00 32.12           C
ATOM    187  C   GLY A  36     -42.362 -19.750 -17.179  1.00 32.74           C
ATOM    188  O   GLY A  36     -42.366 -19.063 -16.152  1.00 37.45           O
ATOM    189  N   ASP A  37     -41.289 -20.423 -17.555  1.00 35.00           N
ATOM    190  CA  ASP A  37     -40.033 -20.300 -16.811  1.00 34.22           C
ATOM    191  C   ASP A  37     -39.315 -18.999 -17.109  1.00 34.78           C
ATOM    192  O   ASP A  37     -38.745 -18.409 -16.200  1.00 36.94           O
ATOM    193  CB  ASP A  37     -39.147 -21.502 -17.108  1.00 40.85           C
ATOM    194  CG  ASP A  37     -39.664 -22.792 -16.439  1.00 43.14           C
ATOM    195  OD1 ASP A  37     -40.291 -22.677 -15.361  1.00 46.67           O
ATOM    196  OD2 ASP A  37     -39.422 -23.909 -16.963  1.00 45.13           O
ATOM    197  N   GLN A  38     -39.353 -18.516 -18.359  1.00 33.91           N
ATOM    198  CA  GLN A  38     -38.783 -17.174 -18.654  1.00 38.47           C
ATOM    199  C   GLN A  38     -39.549 -16.045 -17.938  1.00 41.08           C
ATOM    200  O   GLN A  38     -38.971 -14.978 -17.624  1.00 43.96           O
ATOM    201  CB  GLN A  38     -38.757 -16.838 -20.169  1.00 37.70           C
ATOM    202  CG  GLN A  38     -38.556 -18.022 -21.094  1.00 41.11           C
ATOM    203  CD  GLN A  38     -38.237 -17.632 -22.514  1.00 40.20           C
ATOM    204  OE1 GLN A  38     -38.247 -16.454 -22.861  1.00 46.46           O
ATOM    205  NE2 GLN A  38     -37.943 -18.625 -23.344  1.00 37.71           N
ATOM    206  N   ASN A  39     -40.858 -16.280 -17.768  1.00 44.10           N
ATOM    207  CA  ASN A  39     -41.823 -15.406 -17.073  1.00 46.32           C
ATOM    208  C   ASN A  39     -41.153 -14.537 -16.012  1.00 38.72           C
ATOM    209  O   ASN A  39     -41.047 -13.308 -16.139  1.00 33.77           O
ATOM    210  CB  ASN A  39     -42.929 -16.300 -16.401  1.00 51.49           C
ATOM    211  CG  ASN A  39     -43.946 -15.498 -15.556  1.00 54.81           C
ATOM    212  OD1 ASN A  39     -44.262 -15.843 -14.395  1.00 55.21           O
ATOM    213  ND2 ASN A  39     -44.438 -14.414 -16.128  1.00 53.41           N
ATOM    214  N   VAL A  40     -40.662 -15.236 -15.002  1.00 36.70           N
ATOM    215  CA  VAL A  40     -40.193 -14.647 -13.757  1.00 38.20           C
ATOM    216  C   VAL A  40     -38.940 -13.841 -13.979  1.00 32.36           C
ATOM    217  O   VAL A  40     -38.789 -12.732 -13.474  1.00 31.40           O
ATOM    218  CB  VAL A  40     -40.079 -15.740 -12.648  1.00 42.16           C
ATOM    219  CG1 VAL A  40     -39.290 -16.959 -13.108  1.00 46.34           C
ATOM    220  CG2 VAL A  40     -39.513 -15.159 -11.371  1.00 45.88           C
ATOM    221  N   PHE A  41     -38.061 -14.346 -14.814  1.00 32.95           N
ATOM    222  CA  PHE A  41     -36.857 -13.592 -15.135  1.00 32.31           C
ATOM    223  C   PHE A  41     -37.225 -12.301 -15.859  1.00 31.49           C
ATOM    224  O   PHE A  41     -36.714 -11.242 -15.503  1.00 27.18           O
ATOM    225  CB  PHE A  41     -35.877 -14.461 -15.962  1.00 33.14           C
ATOM    226  CG  PHE A  41     -35.288 -15.586 -15.164  1.00 34.17           C
ATOM    227  CD1 PHE A  41     -34.288 -15.324 -14.215  1.00 35.64           C
ATOM    228  CD2 PHE A  41     -35.763 -16.889 -15.301  1.00 35.14           C
ATOM    229  CE1 PHE A  41     -33.766 -16.354 -13.438  1.00 37.41           C
ATOM    230  CE2 PHE A  41     -35.261 -17.921 -14.508  1.00 37.95           C
ATOM    231  CZ  PHE A  41     -34.260 -17.659 -13.581  1.00 37.16           C
ATOM    232  N   SER A  42     -38.107 -12.395 -16.863  1.00 32.61           N
ATOM    233  CA  SER A  42     -38.435 -11.233 -17.710  1.00 36.21           C
ATOM    234  C   SER A  42     -39.148 -10.198 -16.870  1.00 37.09           C
ATOM    235  O   SER A  42     -38.883  -8.993 -16.971  1.00 34.31           O
ATOM    236  CB  SER A  42     -39.295 -11.643 -18.923  1.00 37.16           C
ATOM    237  OG  SER A  42     -38.437 -12.211 -19.905  0.80 40.96           O
ATOM    238  N   ARG A  43     -40.025 -10.698 -16.005  1.00 38.86           N
ATOM    239  CA  ARG A  43     -40.763  -9.857 -15.059  1.00 41.76           C
ATOM    240  C   ARG A  43     -39.782  -9.115 -14.164  1.00 38.49           C
ATOM    241  O   ARG A  43     -39.854  -7.901 -13.997  1.00 41.34           O
ATOM    242  CB  ARG A  43     -41.735 -10.733 -14.236  1.00 45.70           C
ATOM    243  CG  ARG A  43     -43.099 -11.017 -14.908  1.00 50.05           C
ATOM    244  CD  ARG A  43     -44.196 -10.137 -14.313  1.00 56.10           C
ATOM    245  NE  ARG A  43     -43.678  -8.790 -14.056  1.00 61.64           N
ATOM    246  CZ  ARG A  43     -44.222  -7.878 -13.261  1.00 61.21           C
ATOM    247  NH1 ARG A  43     -45.376  -8.092 -12.641  1.00 59.00           N
ATOM    248  NH2 ARG A  43     -43.584  -6.721 -13.115  1.00 65.91           N
ATOM    249  N   LEU A  44     -38.817  -9.836 -13.621  1.00 37.73           N
ATOM    250  CA  LEU A  44     -37.818  -9.172 -12.765  1.00 39.64           C
ATOM    251  C   LEU A  44     -36.926  -8.179 -13.537  1.00 37.79           C
ATOM    252  O   LEU A  44     -36.538  -7.125 -13.002  1.00 36.37           O
ATOM    253  CB  LEU A  44     -36.988 -10.213 -12.004  1.00 39.17           C
ATOM    254  CG  LEU A  44     -37.545 -10.754 -10.658  1.00 41.11           C
ATOM    255  CD1 LEU A  44     -39.061 -10.608 -10.489  1.00 43.62           C
ATOM    256  CD2 LEU A  44     -37.156 -12.204 -10.439  1.00 39.82           C
ATOM    257  N   ILE A  45     -36.624  -8.506 -14.792  1.00 35.14           N
ATOM    258  CA  ILE A  45     -35.769  -7.643 -15.657  1.00 34.77           C
ATOM    259  C   ILE A  45     -36.405  -6.289 -15.934  1.00 33.09           C
ATOM    260  O   ILE A  45     -35.822  -5.255 -15.607  1.00 34.85           O
ATOM    261  CB  ILE A  45     -35.434  -8.408 -16.955  1.00 35.47           C
ATOM    262  CG1 ILE A  45     -34.259  -9.359 -16.673  1.00 34.08           C
ATOM    263  CG2 ILE A  45     -35.113  -7.476 -18.118  1.00 36.35           C
ATOM    264  CD1 ILE A  45     -34.237 -10.585 -17.555  1.00 35.83           C
ATOM    265  N   GLU A  46     -37.598  -6.321 -16.515  1.00 36.55           N
ATOM    266  CA  GLU A  46     -38.478  -5.156 -16.717  1.00 41.04           C
ATOM    267  C   GLU A  46     -38.557  -4.275 -15.512  1.00 40.08           C
ATOM    268  O   GLU A  46     -38.470  -3.045 -15.607  1.00 40.43           O
ATOM    269  CB  GLU A  46     -39.927  -5.602 -16.874  1.00 52.94           C
ATOM    270  CG  GLU A  46     -40.424  -6.067 -18.226  1.00 68.10           C
ATOM    271  CD  GLU A  46     -41.717  -6.889 -18.064  1.00 84.32           C
ATOM    272  OE1 GLU A  46     -42.504  -6.577 -17.124  1.00 83.55           O
ATOM    273  OE2 GLU A  46     -41.937  -7.864 -18.840  1.00 88.91           O
ATOM    274  N   HIS A  47     -38.837  -4.907 -14.379  1.00 35.65           N
ATOM    275  CA  HIS A  47     -39.110  -4.164 -13.189  1.00 36.52           C
ATOM    276  C   HIS A  47     -37.964  -3.213 -12.895  1.00 35.64           C
ATOM    277  O   HIS A  47     -38.154  -2.003 -12.631  1.00 38.29           O
ATOM    278  CB  HIS A  47     -39.319  -5.114 -12.016  1.00 39.91           C
ATOM    279  CG  HIS A  47     -39.258  -4.424 -10.690  1.00 42.48           C
ATOM    280  ND1 HIS A  47     -40.359  -3.814 -10.114  1.00 43.42           N
ATOM    281  CD2 HIS A  47     -38.214  -4.188  -9.860  1.00 40.66           C
ATOM    282  CE1 HIS A  47     -39.997  -3.258  -8.973  1.00 43.45           C
ATOM    283  NE2 HIS A  47     -38.700  -3.470  -8.797  1.00 41.11           N
ATOM    284  N   PHE A  48     -36.772  -3.783 -12.947  1.00 34.88           N
ATOM    285  CA  PHE A  48     -35.533  -3.045 -12.740  1.00 33.85           C
ATOM    286  C   PHE A  48     -35.137  -2.100 -13.849  1.00 33.13           C
ATOM    287  O   PHE A  48     -34.570  -1.050 -13.609  1.00 33.25           O
ATOM    288  CB  PHE A  48     -34.400  -4.058 -12.676  1.00 39.66           C
ATOM    289  CG  PHE A  48     -34.250  -4.730 -11.342  1.00 42.72           C
ATOM    290  CD1 PHE A  48     -34.100  -3.962 -10.176  1.00 42.46           C
ATOM    291  CD2 PHE A  48     -34.203  -6.116 -11.254  1.00 44.05           C
ATOM    292  CE1 PHE A  48     -33.925  -4.558  -8.956  1.00 46.19           C
ATOM    293  CE2 PHE A  48     -34.042  -6.729 -10.029  1.00 48.31           C
ATOM    294  CZ  PHE A  48     -33.899  -5.955  -8.878  1.00 48.27           C
ATOM    295  N   GLU A  49     -35.332  -2.540 -15.082  1.00 32.58           N
ATOM    296  CA  GLU A  49     -34.925  -1.750 -16.227  1.00 33.86           C
ATOM    297  C   GLU A  49     -35.818  -0.530 -16.350  1.00 32.47           C
ATOM    298  O   GLU A  49     -35.340   0.566 -16.556  1.00 30.86           O
ATOM    299  CB  GLU A  49     -34.884  -2.615 -17.505  1.00 37.77           C
ATOM    300  CG  GLU A  49     -33.661  -3.549 -17.523  1.00 40.60           C
ATOM    301  CD  GLU A  49     -33.385  -4.239 -18.868  1.00 53.50           C
ATOM    302  OE1 GLU A  49     -34.295  -4.298 -19.753  1.00 50.76           O
ATOM    303  OE2 GLU A  49     -32.229  -4.754 -19.034  1.00 61.21           O
ATOM    304  N   SER A  50     -37.111  -0.728 -16.157  1.00 33.52           N
ATOM    305  CA  SER A  50     -38.069   0.369 -16.128  1.00 37.83           C
ATOM    306  C   SER A  50     -37.698   1.429 -15.088  1.00 35.94           C
ATOM    307  O   SER A  50     -38.072   2.585 -15.205  1.00 37.63           O
ATOM    308  CB  SER A  50     -39.499  -0.183 -15.867  1.00 38.90           C
ATOM    309  OG  SER A  50     -39.679  -0.515 -14.486  1.00 44.93           O
ATOM    310  N   ARG A  51     -36.947   1.049 -14.075  1.00 36.96           N
ATOM    311  CA  ARG A  51     -36.636   1.976 -13.025  1.00 36.32           C
ATOM    312  C   ARG A  51     -35.250   2.496 -13.166  1.00 33.94           C
ATOM    313  O   ARG A  51     -34.743   3.134 -12.263  1.00 33.45           O
ATOM    314  CB  ARG A  51     -36.837   1.307 -11.666  1.00 41.37           C
ATOM    315  CG  ARG A  51     -38.301   0.968 -11.410  1.00 47.76           C
ATOM    316  CD  ARG A  51     -38.504   0.037 -10.234  1.00 52.51           C
ATOM    317  NE  ARG A  51     -38.094   0.693  -9.002  1.00 56.33           N
ATOM    318  CZ  ARG A  51     -36.913   0.544  -8.396  1.00 60.69           C
ATOM    319  NH1 ARG A  51     -36.668   1.223  -7.275  1.00 55.81           N
ATOM    320  NH2 ARG A  51     -35.971  -0.276  -8.887  1.00 68.38           N
ATOM    321  N   GLY A  52     -34.618   2.229 -14.290  1.00 34.46           N
ATOM    322  CA  GLY A  52     -33.291   2.781 -14.549  1.00 37.54           C
ATOM    323  C   GLY A  52     -32.097   1.902 -14.250  1.00 38.77           C
ATOM    324  O   GLY A  52     -30.952   2.338 -14.375  1.00 35.69           O
ATOM    325  N   THR A  53     -32.363   0.665 -13.855  1.00 40.65           N
ATOM    326  CA  THR A  53     -31.335  -0.185 -13.294  1.00 39.99           C
ATOM    327  C   THR A  53     -30.943  -1.215 -14.327  1.00 40.13           C
ATOM    328  O   THR A  53     -31.806  -1.983 -14.793  1.00 36.86           O
ATOM    329  CB  THR A  53     -31.849  -0.877 -12.016  1.00 39.86           C
ATOM    330  OG1 THR A  53     -32.138   0.134 -11.055  1.00 38.24           O
ATOM    331  CG2 THR A  53     -30.801  -1.857 -11.444  1.00 39.35           C
ATOM    332  N   THR A  54     -29.644  -1.234 -14.661  1.00 38.42           N
ATOM    333  CA  THR A  54     -29.104  -2.177 -15.645  1.00 38.85           C
ATOM    334  C   THR A  54     -29.144  -3.621 -15.095  1.00 38.48           C
ATOM    335  O   THR A  54     -28.723  -3.887 -13.978  1.00 29.62           O
ATOM    336  CB  THR A  54     -27.635  -1.839 -15.979  1.00 42.55           C
ATOM    337  OG1 THR A  54     -27.508  -0.440 -16.308  1.00 40.31           O
ATOM    338  CG2 THR A  54     -27.124  -2.716 -17.119  1.00 42.87           C
ATOM    339  N   VAL A  55     -29.660  -4.548 -15.886  1.00 37.40           N
ATOM    340  CA  VAL A  55     -29.719  -5.919 -15.461  1.00 38.30           C
ATOM    341  C   VAL A  55     -28.794  -6.840 -16.264  1.00 38.14           C
ATOM    342  O   VAL A  55     -28.997  -7.051 -17.460  1.00 38.41           O
ATOM    343  CB  VAL A  55     -31.150  -6.439 -15.573  1.00 38.21           C
ATOM    344  CG1 VAL A  55     -31.188  -7.907 -15.165  1.00 40.04           C
ATOM    345  CG2 VAL A  55     -32.082  -5.578 -14.727  1.00 36.41           C
ATOM    346  N   TYR A  56     -27.804  -7.426 -15.596  1.00 36.73           N
ATOM    347  CA  TYR A  56     -27.005  -8.483 -16.216  1.00 33.08           C
ATOM    348  C   TYR A  56     -27.666  -9.814 -15.938  1.00 29.53           C
ATOM    349  O   TYR A  56     -27.929 -10.160 -14.815  1.00 30.72           O
ATOM    350  CB  TYR A  56     -25.599  -8.497 -15.648  1.00 34.99           C
ATOM    351  CG  TYR A  56     -24.866  -7.175 -15.735  1.00 36.99           C
ATOM    352  CD1 TYR A  56     -24.446  -6.642 -16.964  1.00 43.25           C
ATOM    353  CD2 TYR A  56     -24.544  -6.477 -14.590  1.00 39.45           C
ATOM    354  CE1 TYR A  56     -23.715  -5.445 -17.023  1.00 41.75           C
ATOM    355  CE2 TYR A  56     -23.844  -5.285 -14.642  1.00 41.59           C
ATOM    356  CZ  TYR A  56     -23.428  -4.778 -15.854  1.00 42.67           C
ATOM    357  OH  TYR A  56     -22.752  -3.586 -15.845  1.00 46.88           O
ATOM    358  N   ASN A  57     -27.926 -10.590 -16.962  1.00 28.58           N
ATOM    359  CA  ASN A  57     -28.629 -11.832 -16.779  1.00 28.51           C
ATOM    360  C   ASN A  57     -28.330 -12.765 -17.923  1.00 30.43           C
ATOM    361  O   ASN A  57     -28.576 -12.472 -19.131  1.00 29.27           O
ATOM    362  CB  ASN A  57     -30.141 -11.616 -16.670  1.00 26.94           C
ATOM    363  CG  ASN A  57     -30.903 -12.926 -16.526  1.00 27.68           C
ATOM    364  OD1 ASN A  57     -30.812 -13.638 -15.509  1.00 34.02           O
ATOM    365  ND2 ASN A  57     -31.646 -13.261 -17.532  1.00 26.91           N
ATOM    366  N   ALA A  58     -27.811 -13.915 -17.523  1.00 30.59           N
ATOM    367  CA  ALA A  58     -27.300 -14.887 -18.484  1.00 29.86           C
ATOM    368  C   ALA A  58     -28.402 -15.506 -19.308  1.00 27.46           C
ATOM    369  O   ALA A  58     -28.197 -15.742 -20.473  1.00 28.63           O
ATOM    370  CB  ALA A  58     -26.514 -15.979 -17.776  1.00 30.00           C
ATOM    371  N   HIS A  59     -29.559 -15.756 -18.694  1.00 27.06           N
ATOM    372  CA  HIS A  59     -30.676 -16.444 -19.378  1.00 28.04           C
ATOM    373  C   HIS A  59     -31.103 -15.690 -20.617  1.00 30.59           C
ATOM    374  O   HIS A  59     -31.350 -16.289 -21.657  1.00 33.99           O
ATOM    375  CB  HIS A  59     -31.876 -16.634 -18.469  1.00 25.97           C
ATOM    376  CG  HIS A  59     -31.533 -17.266 -17.165  1.00 25.03           C
ATOM    377  ND1 HIS A  59     -30.800 -16.621 -16.196  1.00 28.49           N
ATOM    378  CD2 HIS A  59     -31.826 -18.481 -16.666  1.00 25.68           C
ATOM    379  CE1 HIS A  59     -30.656 -17.415 -15.150  1.00 27.61           C
ATOM    380  NE2 HIS A  59     -31.260 -18.554 -15.414  1.00 24.88           N
ATOM    381  N   ARG A  60     -31.122 -14.366 -20.510  1.00 32.72           N
ATOM    382  CA  ARG A  60     -31.584 -13.534 -21.590  1.00 37.61           C
ATOM    383  C   ARG A  60     -30.444 -13.343 -22.578  1.00 37.01           C
ATOM    384  O   ARG A  60     -30.634 -13.546 -23.767  1.00 38.92           O
ATOM    385  CB  ARG A  60     -32.051 -12.178 -21.086  1.00 38.36           C
ATOM    386  CG  ARG A  60     -32.256 -11.196 -22.232  1.00 40.83           C
ATOM    387  CD  ARG A  60     -32.703  -9.831 -21.750  1.00 40.25           C
ATOM    388  NE  ARG A  60     -31.695  -9.215 -20.907  1.00 42.71           N
ATOM    389  CZ  ARG A  60     -31.768  -7.963 -20.451  1.00 42.79           C
ATOM    390  NH1 ARG A  60     -32.817  -7.215 -20.800  1.00 44.03           N
ATOM    391  NH2 ARG A  60     -30.791  -7.452 -19.661  1.00 34.11           N
ATOM    392  N   ARG A  61     -29.279 -12.936 -22.080  1.00 36.67           N
ATOM    393  CA  ARG A  61     -28.067 -12.872 -22.907  1.00 39.40           C
ATOM    394  C   ARG A  61     -27.841 -14.117 -23.793  1.00 39.95           C
ATOM    395  O   ARG A  61     -27.457 -14.008 -24.941  1.00 39.03           O
ATOM    396  CB  ARG A  61     -26.841 -12.687 -22.029  1.00 41.19           C
ATOM    397  CG  ARG A  61     -25.729 -12.009 -22.785  1.00 42.67           C
ATOM    398  CD  ARG A  61     -24.377 -12.096 -22.095  1.00 42.49           C
ATOM    399  NE  ARG A  61     -24.391 -12.341 -20.648  1.00 41.28           N
ATOM    400  CZ  ARG A  61     -24.114 -13.508 -20.057  1.00 40.95           C
ATOM    401  NH1 ARG A  61     -24.128 -13.579 -18.731  1.00 42.32           N
ATOM    402  NH2 ARG A  61     -23.825 -14.611 -20.756  1.00 38.87           N
ATOM    403  N   GLU A  62     -28.089 -15.300 -23.253  1.00 37.78           N
ATOM    404  CA  GLU A  62     -27.928 -16.515 -24.027  1.00 39.33           C
ATOM    405  C   GLU A  62     -29.239 -16.984 -24.655  1.00 38.14           C
ATOM    406  O   GLU A  62     -29.433 -18.177 -24.862  1.00 32.66           O
ATOM    407  CB  GLU A  62     -27.290 -17.606 -23.159  1.00 40.49           C
ATOM    408  CG  GLU A  62     -26.032 -17.087 -22.453  1.00 43.07           C
ATOM    409  CD  GLU A  62     -25.337 -18.120 -21.574  1.00 43.43           C
ATOM    410  OE1 GLU A  62     -25.087 -19.223 -22.108  1.00 41.40           O
ATOM    411  OE2 GLU A  62     -25.008 -17.802 -20.376  1.00 44.28           O
ATOM    412  N   ALA A  63     -30.131 -16.035 -24.965  1.00 38.69           N
ATOM    413  CA  ALA A  63     -31.410 -16.345 -25.655  1.00 37.07           C
ATOM    414  C   ALA A  63     -32.117 -17.567 -25.070  1.00 34.94           C
ATOM    415  O   ALA A  63     -32.668 -18.409 -25.809  1.00 33.80           O
ATOM    416  CB  ALA A  63     -31.187 -16.533 -27.152  1.00 34.47           C
ATOM    417  N   TRP A  64     -32.068 -17.654 -23.740  1.00 31.60           N
ATOM    418  CA  TRP A  64     -32.825 -18.635 -22.964  1.00 32.95           C
ATOM    419  C   TRP A  64     -32.503 -20.060 -23.323  1.00 34.28           C
ATOM    420  O   TRP A  64     -33.372 -20.934 -23.241  1.00 36.82           O
ATOM    421  CB  TRP A  64     -34.322 -18.377 -23.084  1.00 34.42           C
ATOM    422  CG  TRP A  64     -34.660 -16.908 -23.024  1.00 36.35           C
ATOM    423  CD1 TRP A  64     -34.841 -16.043 -24.098  1.00 34.62           C
ATOM    424  CD2 TRP A  64     -34.839 -16.116 -21.848  1.00 33.80           C
ATOM    425  NE1 TRP A  64     -35.164 -14.781 -23.630  1.00 33.77           N
ATOM    426  CE2 TRP A  64     -35.176 -14.808 -22.264  1.00 34.68           C
ATOM    427  CE3 TRP A  64     -34.790 -16.393 -20.488  1.00 36.99           C
ATOM    428  CZ2 TRP A  64     -35.412 -13.796 -21.375  1.00 38.43           C
ATOM    429  CZ3 TRP A  64     -35.057 -15.372 -19.593  1.00 34.04           C
ATOM    430  CH2 TRP A  64     -35.350 -14.103 -20.038  1.00 38.51           C
ATOM    431  N   GLY A  65     -31.240 -20.287 -23.689  1.00 35.31           N
ATOM    432  CA  GLY A  65     -30.753 -21.601 -24.040  1.00 41.55           C
ATOM    433  C   GLY A  65     -30.359 -21.802 -25.488  1.00 45.52           C
ATOM    434  O   GLY A  65     -29.750 -22.822 -25.826  1.00 42.68           O
ATOM    435  N   ALA A  66     -30.699 -20.842 -26.342  1.00 50.06           N
ATOM    436  CA  ALA A  66     -30.537 -21.024 -27.783  1.00 54.30           C
ATOM    437  C   ALA A  66     -29.127 -20.648 -28.251  1.00 50.82           C
ATOM    438  O   ALA A  66     -28.611 -21.244 -29.183  1.00 49.64           O
ATOM    439  CB  ALA A  66     -31.599 -20.217 -28.537  1.00 48.70           C
ATOM    440  N   GLU A  67     -28.536 -19.645 -27.608  1.00 58.06           N
ATOM    441  CA  GLU A  67     -27.223 -19.109 -27.968  1.00 63.82           C
ATOM    442  C   GLU A  67     -26.265 -19.570 -26.889  1.00 70.71           C
ATOM    443  O   GLU A  67     -25.695 -18.752 -26.155  1.00 69.91           O
ATOM    444  CB  GLU A  67     -27.274 -17.572 -28.029  1.00 69.27           C
ATOM    445  CG  GLU A  67     -25.982 -16.847 -28.438  1.00 76.26           C
ATOM    446  CD  GLU A  67     -24.991 -16.531 -27.286  1.00 76.87           C
ATOM    447  OE1 GLU A  67     -23.787 -16.841 -27.465  1.00 85.31           O
ATOM    448  OE2 GLU A  67     -25.370 -15.964 -26.226  1.00 57.48           O
ATOM    449  N   PHE A  68     -26.107 -20.888 -26.769  1.00 75.17           N
ATOM    450  CA  PHE A  68     -25.235 -21.450 -25.727  1.00 79.24           C
ATOM    451  C   PHE A  68     -23.729 -21.159 -25.921  1.00 72.63           C
ATOM    452  O   PHE A  68     -23.105 -21.365 -27.005  1.00 62.33           O
ATOM    453  CB  PHE A  68     -25.481 -22.962 -25.530  1.00 91.99           C
ATOM    454  CG  PHE A  68     -26.131 -23.327 -24.204  1.00 94.26           C
ATOM    455  CD1 PHE A  68     -27.059 -22.485 -23.578  1.00 91.97           C
ATOM    456  CD2 PHE A  68     -25.835 -24.546 -23.598  1.00 99.58           C
ATOM    457  CE1 PHE A  68     -27.650 -22.850 -22.373  1.00 94.74           C
ATOM    458  CE2 PHE A  68     -26.425 -24.909 -22.393  1.00103.90           C
ATOM    459  CZ  PHE A  68     -27.336 -24.063 -21.777  1.00 96.49           C
ATOM    460  N   LEU A  69     -23.179 -20.647 -24.828  1.00 60.93           N
ATOM    461  CA  LEU A  69     -21.765 -20.441 -24.694  1.00 55.27           C
ATOM    462  C   LEU A  69     -20.977 -21.755 -24.459  1.00 50.56           C
ATOM    463  O   LEU A  69     -21.541 -22.871 -24.341  1.00 45.94           O
ATOM    464  CB  LEU A  69     -21.532 -19.449 -23.559  1.00 51.23           C
ATOM    465  CG  LEU A  69     -22.006 -18.020 -23.871  1.00 55.76           C
ATOM    466  CD1 LEU A  69     -21.844 -17.124 -22.645  1.00 57.71           C
ATOM    467  CD2 LEU A  69     -21.289 -17.390 -25.071  1.00 54.78           C
ATOM    468  N   SER A  70     -19.658 -21.596 -24.449  1.00 44.45           N
ATOM    469  CA  SER A  70     -18.757 -22.624 -23.942  1.00 44.84           C
ATOM    470  C   SER A  70     -18.729 -22.493 -22.409  1.00 39.28           C
ATOM    471  O   SER A  70     -18.852 -21.394 -21.874  1.00 36.28           O
ATOM    472  CB  SER A  70     -17.339 -22.472 -24.508  1.00 41.58           C
ATOM    473  OG  SER A  70     -16.567 -21.572 -23.729  1.00 41.28           O
ATOM    474  N   PRO A  71     -18.586 -23.621 -21.703  1.00 37.14           N
ATOM    475  CA  PRO A  71     -18.342 -23.547 -20.261  1.00 34.95           C
ATOM    476  C   PRO A  71     -17.435 -22.391 -19.848  1.00 35.60           C
ATOM    477  O   PRO A  71     -17.795 -21.589 -18.982  1.00 37.23           O
ATOM    478  CB  PRO A  71     -17.704 -24.916 -19.976  1.00 33.52           C
ATOM    479  CG  PRO A  71     -18.508 -25.841 -20.877  1.00 32.46           C
ATOM    480  CD  PRO A  71     -18.820 -25.023 -22.136  1.00 34.61           C
ATOM    481  N   ALA A  72     -16.283 -22.278 -20.493  1.00 37.68           N
ATOM    482  CA  ALA A  72     -15.288 -21.248 -20.140  1.00 38.23           C
ATOM    483  C   ALA A  72     -15.747 -19.824 -20.369  1.00 36.79           C
ATOM    484  O   ALA A  72     -15.464 -18.954 -19.552  1.00 33.14           O
ATOM    485  CB  ALA A  72     -14.004 -21.475 -20.934  1.00 40.84           C
ATOM    486  N   GLU A  73     -16.382 -19.579 -21.517  1.00 41.23           N
ATOM    487  CA  GLU A  73     -16.948 -18.253 -21.823  1.00 45.34           C
ATOM    488  C   GLU A  73     -18.000 -17.889 -20.772  1.00 38.23           C
ATOM    489  O   GLU A  73     -17.962 -16.791 -20.196  1.00 30.78           O
ATOM    490  CB  GLU A  73     -17.610 -18.209 -23.215  1.00 54.75           C
ATOM    491  CG  GLU A  73     -16.699 -18.326 -24.434  1.00 61.36           C
ATOM    492  CD  GLU A  73     -17.505 -18.367 -25.763  1.00 70.46           C
ATOM    493  OE1 GLU A  73     -18.228 -19.370 -26.070  1.00 59.23           O
ATOM    494  OE2 GLU A  73     -17.407 -17.374 -26.524  1.00 77.28           O
ATOM    495  N   ALA A  74     -18.912 -18.843 -20.539  1.00 37.25           N
ATOM    496  CA  ALA A  74     -20.063 -18.681 -19.625  1.00 40.43           C
ATOM    497  C   ALA A  74     -19.599 -18.364 -18.194  1.00 40.61           C
ATOM    498  O   ALA A  74     -20.093 -17.428 -17.543  1.00 43.07           O
ATOM    499  CB  ALA A  74     -20.928 -19.925 -19.653  1.00 37.78           C
ATOM    500  N   THR A  75     -18.586 -19.112 -17.771  1.00 38.87           N
ATOM    501  CA  THR A  75     -17.935 -18.942 -16.488  1.00 37.49           C
ATOM    502  C   THR A  75     -17.297 -17.576 -16.377  1.00 34.90           C
ATOM    503  O   THR A  75     -17.495 -16.881 -15.405  1.00 35.65           O
ATOM    504  CB  THR A  75     -16.924 -20.101 -16.277  1.00 38.96           C
ATOM    505  OG1 THR A  75     -17.638 -21.343 -16.254  1.00 35.39           O
ATOM    506  CG2 THR A  75     -16.148 -19.952 -14.995  1.00 39.99           C
ATOM    507  N   ARG A  76     -16.565 -17.156 -17.392  1.00 39.27           N
ATOM    508  CA  ARG A  76     -15.894 -15.869 -17.339  1.00 40.39           C
ATOM    509  C   ARG A  76     -16.859 -14.673 -17.340  1.00 38.61           C
ATOM    510  O   ARG A  76     -16.748 -13.747 -16.529  1.00 41.65           O
ATOM    511  CB  ARG A  76     -14.906 -15.788 -18.490  1.00 47.88           C
ATOM    512  CG  ARG A  76     -13.992 -14.563 -18.483  1.00 54.53           C
ATOM    513  CD  ARG A  76     -13.312 -14.380 -19.844  1.00 63.16           C
ATOM    514  NE  ARG A  76     -14.305 -14.256 -20.936  1.00 73.88           N
ATOM    515  CZ  ARG A  76     -14.494 -15.118 -21.951  1.00 74.84           C
ATOM    516  NH1 ARG A  76     -13.749 -16.224 -22.091  1.00 76.51           N
ATOM    517  NH2 ARG A  76     -15.451 -14.868 -22.847  1.00 71.66           N
ATOM    518  N   LEU A  77     -17.813 -14.676 -18.244  1.00 40.68           N
ATOM    519  CA  LEU A  77     -18.834 -13.607 -18.269  1.00 41.81           C
ATOM    520  C   LEU A  77     -19.597 -13.444 -16.960  1.00 38.02           C
ATOM    521  O   LEU A  77     -19.674 -12.362 -16.400  1.00 34.66           O
ATOM    522  CB  LEU A  77     -19.834 -13.881 -19.385  1.00 44.89           C
ATOM    523  CG  LEU A  77     -19.425 -13.111 -20.620  1.00 53.48           C
ATOM    524  CD1 LEU A  77     -19.866 -13.834 -21.893  1.00 59.15           C
ATOM    525  CD2 LEU A  77     -20.036 -11.708 -20.479  1.00 57.23           C
ATOM    526  N   ASP A  78     -20.177 -14.531 -16.482  1.00 39.14           N
ATOM    527  CA  ASP A  78     -20.834 -14.512 -15.200  1.00 41.51           C
ATOM    528  C   ASP A  78     -20.020 -13.906 -14.100  1.00 41.05           C
ATOM    529  O   ASP A  78     -20.506 -12.997 -13.444  1.00 40.06           O
ATOM    530  CB  ASP A  78     -21.276 -15.899 -14.818  1.00 51.86           C
ATOM    531  CG  ASP A  78     -22.691 -16.159 -15.224  1.00 61.67           C
ATOM    532  OD1 ASP A  78     -23.155 -15.555 -16.224  1.00 70.03           O
ATOM    533  OD2 ASP A  78     -23.347 -16.937 -14.512  1.00 72.84           O
ATOM    534  N   HIS A  79     -18.779 -14.359 -13.905  1.00 39.60           N
ATOM    535  CA  HIS A  79     -17.923 -13.756 -12.865  1.00 36.73           C
ATOM    536  C   HIS A  79     -17.667 -12.242 -13.076  1.00 40.73           C
ATOM    537  O   HIS A  79     -17.633 -11.478 -12.081  1.00 37.37           O
ATOM    538  CB  HIS A  79     -16.601 -14.512 -12.736  1.00 35.29           C
ATOM    539  CG  HIS A  79     -15.782 -14.098 -11.550  1.00 38.61           C
ATOM    540  ND1 HIS A  79     -14.691 -13.253 -11.653  1.00 42.64           N
ATOM    541  CD2 HIS A  79     -15.888 -14.411 -10.230  1.00 42.01           C
ATOM    542  CE1 HIS A  79     -14.187 -13.035 -10.444  1.00 44.76           C
ATOM    543  NE2 HIS A  79     -14.887 -13.737  -9.563  1.00 43.59           N
ATOM    544  N   ASP A  80     -17.461 -11.800 -14.336  1.00 38.81           N
ATOM    545  CA  ASP A  80     -17.258 -10.369 -14.625  1.00 38.68           C
ATOM    546  C   ASP A  80     -18.500  -9.558 -14.303  1.00 36.82           C
ATOM    547  O   ASP A  80     -18.417  -8.502 -13.709  1.00 38.17           O
ATOM    548  CB  ASP A  80     -16.948 -10.105 -16.103  1.00 46.31           C
ATOM    549  CG  ASP A  80     -15.589 -10.633 -16.543  1.00 52.44           C
ATOM    550  OD1 ASP A  80     -14.648 -10.754 -15.714  1.00 60.78           O
ATOM    551  OD2 ASP A  80     -15.472 -10.910 -17.754  1.00 55.82           O
ATOM    552  N   GLU A  81     -19.653 -10.021 -14.753  1.00 36.48           N
ATOM    553  CA  GLU A  81     -20.930  -9.324 -14.487  1.00 38.18           C
ATOM    554  C   GLU A  81     -21.239  -9.219 -12.973  1.00 38.60           C
ATOM    555  O   GLU A  81     -21.617  -8.144 -12.449  1.00 34.75           O
ATOM    556  CB  GLU A  81     -22.063 -10.041 -15.253  1.00 42.08           C
ATOM    557  CG  GLU A  81     -21.923  -9.886 -16.770  1.00 48.86           C
ATOM    558  CD  GLU A  81     -22.904 -10.704 -17.594  1.00 56.38           C
ATOM    559  OE1 GLU A  81     -23.714 -11.449 -16.994  1.00 63.00           O
ATOM    560  OE2 GLU A  81     -22.861 -10.580 -18.849  1.00 60.25           O
ATOM    561  N   ILE A  82     -21.058 -10.332 -12.262  1.00 36.69           N
ATOM    562  CA  ILE A  82     -21.225 -10.331 -10.810  1.00 37.37           C
ATOM    563  C   ILE A  82     -20.338  -9.281 -10.200  1.00 37.47           C
ATOM    564  O   ILE A  82     -20.803  -8.461  -9.415  1.00 40.60           O
ATOM    565  CB  ILE A  82     -20.899 -11.703 -10.189  1.00 35.93           C
ATOM    566  CG1 ILE A  82     -22.040 -12.642 -10.448  1.00 35.51           C
ATOM    567  CG2 ILE A  82     -20.665 -11.595  -8.694  1.00 36.16           C
ATOM    568  CD1 ILE A  82     -21.594 -14.079 -10.485  1.00 38.50           C
ATOM    569  N   LYS A  83     -19.058  -9.313 -10.548  1.00 39.56           N
ATOM    570  CA  LYS A  83     -18.101  -8.339  -9.993  1.00 44.03           C
ATOM    571  C   LYS A  83     -18.489  -6.895 -10.345  1.00 40.04           C
ATOM    572  O   LYS A  83     -18.164  -5.970  -9.604  1.00 34.97           O
ATOM    573  CB  LYS A  83     -16.691  -8.670 -10.475  1.00 52.01           C
ATOM    574  CG  LYS A  83     -15.584  -7.640 -10.256  1.00 62.67           C
ATOM    575  CD  LYS A  83     -14.284  -8.209 -10.847  1.00 76.50           C
ATOM    576  CE  LYS A  83     -13.177  -7.169 -10.986  1.00 89.07           C
ATOM    577  NZ  LYS A  83     -12.949  -6.450  -9.702  1.00 93.03           N
ATOM    578  N   ALA A  84     -19.198  -6.702 -11.452  1.00 37.29           N
ATOM    579  CA  ALA A  84     -19.525  -5.336 -11.921  1.00 40.74           C
ATOM    580  C   ALA A  84     -20.824  -4.796 -11.286  1.00 39.01           C
ATOM    581  O   ALA A  84     -20.942  -3.608 -11.043  1.00 34.84           O
ATOM    582  CB  ALA A  84     -19.621  -5.303 -13.455  1.00 40.27           C
ATOM    583  N   ALA A  85     -21.781  -5.692 -11.040  1.00 41.43           N
ATOM    584  CA  ALA A  85     -23.120  -5.325 -10.579  1.00 39.22           C
ATOM    585  C   ALA A  85     -23.004  -4.844  -9.157  1.00 39.93           C
ATOM    586  O   ALA A  85     -22.049  -5.192  -8.471  1.00 34.91           O
ATOM    587  CB  ALA A  85     -24.063  -6.506 -10.681  1.00 38.67           C
ATOM    588  N   ASP A  86     -23.934  -3.981  -8.747  1.00 38.97           N
ATOM    589  CA  ASP A  86     -23.870  -3.350  -7.426  1.00 37.15           C
ATOM    590  C   ASP A  86     -24.376  -4.322  -6.356  1.00 33.57           C
ATOM    591  O   ASP A  86     -24.005  -4.244  -5.163  1.00 30.47           O
ATOM    592  CB  ASP A  86     -24.778  -2.097  -7.367  1.00 41.16           C
ATOM    593  CG  ASP A  86     -24.286  -0.935  -8.239  1.00 44.35           C
ATOM    594  OD1 ASP A  86     -23.084  -0.634  -8.218  1.00 41.00           O
ATOM    595  OD2 ASP A  86     -25.140  -0.287  -8.915  1.00 53.39           O
ATOM    596  N   VAL A  87     -25.318  -5.153  -6.796  1.00 30.14           N
ATOM    597  CA  VAL A  87     -26.090  -6.036  -5.948  1.00 31.85           C
ATOM    598  C   VAL A  87     -26.338  -7.318  -6.692  1.00 30.86           C
ATOM    599  O   VAL A  87     -26.611  -7.291  -7.889  1.00 34.29           O
ATOM    600  CB  VAL A  87     -27.489  -5.457  -5.650  1.00 33.82           C
ATOM    601  CG1 VAL A  87     -28.283  -6.402  -4.772  1.00 36.21           C
ATOM    602  CG2 VAL A  87     -27.395  -4.089  -4.982  1.00 36.33           C
ATOM    603  N   PHE A  88     -26.333  -8.423  -5.967  1.00 30.54           N
ATOM    604  CA  PHE A  88     -26.507  -9.748  -6.559  1.00 28.81           C
ATOM    605  C   PHE A  88     -27.830 -10.291  -6.122  1.00 29.08           C
ATOM    606  O   PHE A  88     -28.118 -10.374  -4.918  1.00 30.03           O
ATOM    607  CB  PHE A  88     -25.371 -10.645  -6.067  1.00 27.29           C
ATOM    608  CG  PHE A  88     -25.481 -12.085  -6.498  1.00 27.31           C
ATOM    609  CD1 PHE A  88     -24.889 -12.524  -7.671  1.00 26.71           C
ATOM    610  CD2 PHE A  88     -26.090 -13.029  -5.673  1.00 28.08           C
ATOM    611  CE1 PHE A  88     -24.949 -13.874  -8.058  1.00 27.25           C
ATOM    612  CE2 PHE A  88     -26.182 -14.366  -6.072  1.00 28.62           C
ATOM    613  CZ  PHE A  88     -25.591 -14.792  -7.253  1.00 26.01           C
ATOM    614  N   VAL A  89     -28.630 -10.701  -7.091  1.00 28.06           N
ATOM    615  CA  VAL A  89     -29.937 -11.241  -6.811  1.00 27.83           C
ATOM    616  C   VAL A  89     -30.078 -12.594  -7.465  1.00 27.14           C
ATOM    617  O   VAL A  89     -29.843 -12.711  -8.649  1.00 33.70           O
ATOM    618  CB  VAL A  89     -31.073 -10.325  -7.319  1.00 27.09           C
ATOM    619  CG1 VAL A  89     -32.424 -10.980  -7.095  1.00 25.05           C
ATOM    620  CG2 VAL A  89     -31.007  -8.962  -6.656  1.00 27.78           C
ATOM    621  N   ALA A  90     -30.487 -13.612  -6.720  1.00 28.23           N
ATOM    622  CA  ALA A  90     -30.583 -14.930  -7.326  1.00 28.60           C
ATOM    623  C   ALA A  90     -31.465 -15.915  -6.629  1.00 29.69           C
ATOM    624  O   ALA A  90     -31.732 -15.847  -5.442  1.00 27.80           O
ATOM    625  CB  ALA A  90     -29.194 -15.533  -7.465  1.00 30.83           C
ATOM    626  N   PHE A  91     -31.846 -16.892  -7.432  1.00 33.17           N
ATOM    627  CA  PHE A  91     -32.704 -17.972  -7.070  1.00 30.93           C
ATOM    628  C   PHE A  91     -31.825 -19.222  -6.859  1.00 32.67           C
ATOM    629  O   PHE A  91     -31.315 -19.812  -7.839  1.00 29.54           O
ATOM    630  CB  PHE A  91     -33.574 -18.285  -8.255  1.00 31.06           C
ATOM    631  CG  PHE A  91     -34.702 -17.359  -8.481  1.00 33.76           C
ATOM    632  CD1 PHE A  91     -34.608 -16.366  -9.439  1.00 34.61           C
ATOM    633  CD2 PHE A  91     -35.929 -17.585  -7.862  1.00 38.46           C
ATOM    634  CE1 PHE A  91     -35.675 -15.543  -9.695  1.00 35.44           C
ATOM    635  CE2 PHE A  91     -37.018 -16.774  -8.119  1.00 38.44           C
ATOM    636  CZ  PHE A  91     -36.885 -15.744  -9.035  1.00 39.53           C
ATOM    637  N   PRO A  92     -31.667 -19.674  -5.607  1.00 33.62           N
ATOM    638  CA  PRO A  92     -30.811 -20.890  -5.517  1.00 31.35           C
ATOM    639  C   PRO A  92     -31.356 -22.137  -6.258  1.00 28.63           C
ATOM    640  O   PRO A  92     -30.590 -22.971  -6.759  1.00 27.02           O
ATOM    641  CB  PRO A  92     -30.689 -21.074  -3.999  1.00 30.87           C
ATOM    642  CG  PRO A  92     -30.685 -19.642  -3.477  1.00 30.94           C
ATOM    643  CD  PRO A  92     -31.729 -18.955  -4.313  1.00 32.09           C
ATOM    644  N   GLY A  93     -32.676 -22.235  -6.324  1.00 31.88           N
ATOM    645  CA  GLY A  93     -33.362 -23.250  -7.089  1.00 30.37           C
ATOM    646  C   GLY A  93     -33.754 -24.413  -6.245  1.00 31.75           C
ATOM    647  O   GLY A  93     -33.041 -24.785  -5.316  1.00 34.27           O
ATOM    648  N   VAL A  94     -34.913 -24.961  -6.558  1.00 33.16           N
ATOM    649  CA  VAL A  94     -35.362 -26.198  -6.001  1.00 37.03           C
ATOM    650  C   VAL A  94     -35.737 -27.057  -7.184  1.00 36.98           C
ATOM    651  O   VAL A  94     -36.774 -26.821  -7.791  1.00 38.97           O
ATOM    652  CB  VAL A  94     -36.648 -26.068  -5.127  1.00 40.70           C
ATOM    653  CG1 VAL A  94     -37.078 -27.458  -4.633  1.00 40.73           C
ATOM    654  CG2 VAL A  94     -36.431 -25.135  -3.932  1.00 42.91           C
ATOM    655  N   PRO A  95     -34.941 -28.083  -7.489  1.00 36.55           N
ATOM    656  CA  PRO A  95     -33.702 -28.454  -6.817  1.00 37.03           C
ATOM    657  C   PRO A  95     -32.594 -27.456  -7.073  1.00 35.88           C
ATOM    658  O   PRO A  95     -32.699 -26.599  -7.981  1.00 31.12           O
ATOM    659  CB  PRO A  95     -33.331 -29.801  -7.458  1.00 38.48           C
ATOM    660  CG  PRO A  95     -34.082 -29.846  -8.747  1.00 39.01           C
ATOM    661  CD  PRO A  95     -35.355 -29.090  -8.480  1.00 37.35           C
ATOM    662  N   ALA A  96     -31.536 -27.583  -6.273  1.00 31.11           N
ATOM    663  CA  ALA A  96     -30.392 -26.662  -6.326  1.00 30.39           C
ATOM    664  C   ALA A  96     -29.859 -26.331  -7.755  1.00 28.87           C
ATOM    665  O   ALA A  96     -29.787 -27.208  -8.603  1.00 28.30           O
ATOM    666  CB  ALA A  96     -29.274 -27.209  -5.436  1.00 28.59           C
ATOM    667  N   SER A  97     -29.456 -25.079  -8.013  1.00 29.29           N
ATOM    668  CA  SER A  97     -28.823 -24.734  -9.325  1.00 25.52           C
ATOM    669  C   SER A  97     -27.372 -24.740  -9.019  1.00 24.55           C
ATOM    670  O   SER A  97     -26.865 -23.845  -8.322  1.00 24.15           O
ATOM    671  CB  SER A  97     -29.202 -23.335  -9.842  1.00 25.14           C
ATOM    672  OG  SER A  97     -28.290 -22.804 -10.843  1.00 22.08           O
ATOM    673  N   PRO A  98     -26.663 -25.701  -9.604  1.00 24.93           N
ATOM    674  CA  PRO A  98     -25.236 -25.793  -9.403  1.00 22.60           C
ATOM    675  C   PRO A  98     -24.514 -24.509  -9.722  1.00 22.30           C
ATOM    676  O   PRO A  98     -23.766 -23.998  -8.873  1.00 21.81           O
ATOM    677  CB  PRO A  98     -24.840 -26.907 -10.365  1.00 24.49           C
ATOM    678  CG  PRO A  98     -26.057 -27.746 -10.522  1.00 23.18           C
ATOM    679  CD  PRO A  98     -27.159 -26.747 -10.527  1.00 25.05           C
ATOM    680  N   GLY A  99     -24.721 -23.968 -10.921  1.00 22.54           N
ATOM    681  CA  GLY A  99     -24.029 -22.720 -11.299  1.00 23.69           C
ATOM    682  C   GLY A  99     -24.391 -21.507 -10.447  1.00 25.91           C
ATOM    683  O   GLY A  99     -23.555 -20.616 -10.163  1.00 28.99           O
ATOM    684  N   THR A 100     -25.632 -21.484  -9.980  1.00 26.39           N
ATOM    685  CA  THR A 100     -26.057 -20.401  -9.113  1.00 25.20           C
ATOM    686  C   THR A 100     -25.326 -20.495  -7.764  1.00 25.47           C
ATOM    687  O   THR A 100     -24.781 -19.467  -7.247  1.00 21.82           O
ATOM    688  CB  THR A 100     -27.603 -20.366  -8.942  1.00 28.01           C
ATOM    689  OG1 THR A 100     -28.272 -20.531 -10.230  1.00 27.96           O
ATOM    690  CG2 THR A 100     -28.032 -19.037  -8.316  1.00 28.09           C
ATOM    691  N   HIS A 101     -25.267 -21.710  -7.188  1.00 25.19           N
ATOM    692  CA  HIS A 101     -24.511 -21.861  -5.926  1.00 25.18           C
ATOM    693  C   HIS A 101     -23.032 -21.447  -6.091  1.00 25.09           C
ATOM    694  O   HIS A 101     -22.463 -20.747  -5.223  1.00 23.17           O
ATOM    695  CB  HIS A 101     -24.652 -23.282  -5.379  1.00 27.57           C
ATOM    696  CG  HIS A 101     -26.004 -23.558  -4.800  1.00 26.85           C
ATOM    697  ND1 HIS A 101     -27.140 -23.633  -5.573  1.00 26.92           N
ATOM    698  CD2 HIS A 101     -26.408 -23.749  -3.521  1.00 27.90           C
ATOM    699  CE1 HIS A 101     -28.190 -23.869  -4.796  1.00 27.51           C
ATOM    700  NE2 HIS A 101     -27.773 -23.939  -3.546  1.00 28.65           N
ATOM    701  N   VAL A 102     -22.428 -21.766  -7.247  1.00 26.16           N
ATOM    702  CA  VAL A 102     -21.052 -21.263  -7.477  1.00 27.45           C
ATOM    703  C   VAL A 102     -21.035 -19.735  -7.400  1.00 26.82           C
ATOM    704  O   VAL A 102     -20.118 -19.122  -6.840  1.00 27.97           O
ATOM    705  CB  VAL A 102     -20.394 -21.720  -8.804  1.00 26.56           C
ATOM    706  CG1 VAL A 102     -18.958 -21.201  -8.841  1.00 28.16           C
ATOM    707  CG2 VAL A 102     -20.364 -23.239  -8.944  1.00 24.54           C
ATOM    708  N   ALA A 103     -22.066 -19.124  -7.953  1.00 28.33           N
ATOM    709  CA  ALA A 103     -22.135 -17.637  -8.017  1.00 28.35           C
ATOM    710  C   ALA A 103     -22.336 -17.010  -6.633  1.00 26.76           C
ATOM    711  O   ALA A 103     -21.773 -15.961  -6.334  1.00 26.26           O
ATOM    712  CB  ALA A 103     -23.259 -17.216  -8.958  1.00 28.50           C
ATOM    713  N   ILE A 104     -23.105 -17.685  -5.778  1.00 26.44           N
ATOM    714  CA  ILE A 104     -23.302 -17.249  -4.399  1.00 27.73           C
ATOM    715  C   ILE A 104     -21.940 -17.272  -3.679  1.00 29.18           C
ATOM    716  O   ILE A 104     -21.570 -16.337  -2.950  1.00 28.26           O
ATOM    717  CB  ILE A 104     -24.361 -18.158  -3.716  1.00 34.14           C
ATOM    718  CG1 ILE A 104     -25.738 -17.953  -4.396  1.00 30.75           C
ATOM    719  CG2 ILE A 104     -24.470 -17.887  -2.196  1.00 32.94           C
ATOM    720  CD1 ILE A 104     -26.845 -18.926  -4.008  1.00 32.20           C
ATOM    721  N   GLY A 105     -21.153 -18.312  -3.959  1.00 29.54           N
ATOM    722  CA  GLY A 105     -19.774 -18.370  -3.484  1.00 25.61           C
ATOM    723  C   GLY A 105     -19.012 -17.171  -3.986  1.00 27.09           C
ATOM    724  O   GLY A 105     -18.311 -16.499  -3.215  1.00 25.26           O
ATOM    725  N   TRP A 106     -19.081 -16.888  -5.289  1.00 25.67           N
ATOM    726  CA  TRP A 106     -18.378 -15.683  -5.757  1.00 23.40           C
ATOM    727  C   TRP A 106     -18.864 -14.445  -5.069  1.00 22.85           C
ATOM    728  O   TRP A 106     -18.087 -13.699  -4.536  1.00 23.21           O
ATOM    729  CB  TRP A 106     -18.574 -15.499  -7.243  1.00 25.99           C
ATOM    730  CG  TRP A 106     -17.833 -16.522  -8.028  1.00 28.52           C
ATOM    731  CD1 TRP A 106     -16.649 -17.141  -7.680  1.00 26.62           C
ATOM    732  CD2 TRP A 106     -18.176 -17.014  -9.312  1.00 28.98           C
ATOM    733  NE1 TRP A 106     -16.265 -17.995  -8.648  1.00 27.84           N
ATOM    734  CE2 TRP A 106     -17.175 -17.943  -9.677  1.00 30.55           C
ATOM    735  CE3 TRP A 106     -19.219 -16.752 -10.202  1.00 28.87           C
ATOM    736  CZ2 TRP A 106     -17.197 -18.640 -10.910  1.00 31.97           C
ATOM    737  CZ3 TRP A 106     -19.258 -17.461 -11.420  1.00 31.97           C
ATOM    738  CH2 TRP A 106     -18.238 -18.390 -11.767  1.00 31.35           C
ATOM    739  N   ALA A 107     -20.177 -14.226  -5.039  1.00 24.04           N
ATOM    740  CA  ALA A 107     -20.665 -12.946  -4.549  1.00 23.76           C
ATOM    741  C   ALA A 107     -20.422 -12.806  -3.072  1.00 26.24           C
ATOM    742  O   ALA A 107     -20.005 -11.747  -2.608  1.00 25.46           O
ATOM    743  CB  ALA A 107     -22.154 -12.787  -4.833  1.00 24.08           C
ATOM    744  N   SER A 108     -20.775 -13.839  -2.301  1.00 28.23           N
ATOM    745  CA  SER A 108     -20.564 -13.746  -0.870  1.00 29.95           C
ATOM    746  C   SER A 108     -19.073 -13.577  -0.590  1.00 31.39           C
ATOM    747  O   SER A 108     -18.696 -12.844   0.311  1.00 31.99           O
ATOM    748  CB  SER A 108     -21.146 -14.977  -0.154  1.00 32.02           C
ATOM    749  OG  SER A 108     -20.566 -16.176  -0.618  1.00 37.05           O
ATOM    750  N   GLY A 109     -18.222 -14.244  -1.383  1.00 33.42           N
ATOM    751  CA  GLY A 109     -16.761 -14.101  -1.271  1.00 33.24           C
ATOM    752  C   GLY A 109     -16.244 -12.713  -1.640  1.00 34.41           C
ATOM    753  O   GLY A 109     -15.226 -12.303  -1.140  1.00 32.84           O
ATOM    754  N   MET A 110     -16.935 -11.957  -2.490  1.00 36.45           N
ATOM    755  CA  MET A 110     -16.549 -10.539  -2.702  1.00 39.16           C
ATOM    756  C   MET A 110     -17.164  -9.543  -1.727  1.00 39.09           C
ATOM    757  O   MET A 110     -16.945  -8.322  -1.864  1.00 43.34           O
ATOM    758  CB  MET A 110     -17.014 -10.049  -4.043  1.00 42.72           C
ATOM    759  CG  MET A 110     -16.617 -10.901  -5.196  1.00 46.01           C
ATOM    760  SD  MET A 110     -17.583 -10.262  -6.557  1.00 50.21           S
ATOM    761  CE  MET A 110     -16.673 -11.138  -7.824  1.00 49.85           C
ATOM    762  N   GLY A 111     -17.980 -10.026  -0.803  1.00 37.45           N
ATOM    763  CA  GLY A 111     -18.770  -9.142   0.047  1.00 37.52           C
ATOM    764  C   GLY A 111     -19.800  -8.281  -0.696  1.00 37.53           C
ATOM    765  O   GLY A 111     -20.032  -7.112  -0.297  1.00 34.05           O
ATOM    766  N   LYS A 112     -20.432  -8.858  -1.737  1.00 32.24           N
ATOM    767  CA  LYS A 112     -21.491  -8.168  -2.470  1.00 31.17           C
ATOM    768  C   LYS A 112     -22.739  -8.139  -1.668  1.00 30.18           C
ATOM    769  O   LYS A 112     -23.067  -9.137  -1.052  1.00 31.61           O
ATOM    770  CB  LYS A 112     -21.882  -8.895  -3.736  1.00 30.99           C
ATOM    771  CG  LYS A 112     -20.930  -8.705  -4.866  1.00 34.37           C
ATOM    772  CD  LYS A 112     -21.007  -7.301  -5.424  1.00 35.38           C
ATOM    773  CE  LYS A 112     -19.822  -7.093  -6.341  1.00 34.55           C
ATOM    774  NZ  LYS A 112     -19.900  -5.786  -7.025  1.00 37.01           N
ATOM    775  N   PRO A 113     -23.472  -6.998  -1.699  1.00 32.00           N
ATOM    776  CA  PRO A 113     -24.892  -6.987  -1.245  1.00 30.21           C
ATOM    777  C   PRO A 113     -25.616  -8.039  -2.054  1.00 28.75           C
ATOM    778  O   PRO A 113     -25.387  -8.086  -3.269  1.00 24.98           O
ATOM    779  CB  PRO A 113     -25.363  -5.582  -1.621  1.00 29.75           C
ATOM    780  CG  PRO A 113     -24.099  -4.761  -1.615  1.00 28.07           C
ATOM    781  CD  PRO A 113     -23.044  -5.664  -2.163  1.00 29.46           C
ATOM    782  N   MET A 114     -26.390  -8.909  -1.383  1.00 28.17           N
ATOM    783  CA  MET A 114     -27.076 -10.000  -2.024  1.00 27.33           C
ATOM    784  C   MET A 114     -28.477 -10.117  -1.518  1.00 27.98           C
ATOM    785  O   MET A 114     -28.753  -9.952  -0.343  1.00 30.42           O
ATOM    786  CB  MET A 114     -26.406 -11.333  -1.747  1.00 31.63           C
ATOM    787  CG  MET A 114     -24.945 -11.419  -2.137  1.00 38.37           C
ATOM    788  SD  MET A 114     -24.112 -12.808  -1.306  1.00 43.13           S
ATOM    789  CE  MET A 114     -24.731 -14.194  -2.228  1.00 42.08           C
ATOM    790  N   VAL A 115     -29.366 -10.412  -2.439  1.00 29.46           N
ATOM    791  CA  VAL A 115     -30.716 -10.819  -2.136  1.00 28.38           C
ATOM    792  C   VAL A 115     -30.913 -12.197  -2.731  1.00 27.37           C
ATOM    793  O   VAL A 115     -30.603 -12.444  -3.879  1.00 29.07           O
ATOM    794  CB  VAL A 115     -31.763  -9.855  -2.708  1.00 28.94           C
ATOM    795  CG1 VAL A 115     -33.161 -10.377  -2.388  1.00 30.23           C
ATOM    796  CG2 VAL A 115     -31.579  -8.444  -2.128  1.00 29.23           C
ATOM    797  N   LEU A 116     -31.382 -13.103  -1.917  1.00 29.17           N
ATOM    798  CA  LEU A 116     -31.626 -14.459  -2.332  1.00 32.88           C
ATOM    799  C   LEU A 116     -33.097 -14.803  -2.248  1.00 29.89           C
ATOM    800  O   LEU A 116     -33.742 -14.655  -1.197  1.00 26.78           O
ATOM    801  CB  LEU A 116     -30.830 -15.420  -1.433  1.00 39.13           C
ATOM    802  CG  LEU A 116     -29.297 -15.287  -1.570  1.00 42.79           C
ATOM    803  CD1 LEU A 116     -28.590 -16.359  -0.771  1.00 44.52           C
ATOM    804  CD2 LEU A 116     -28.841 -15.350  -3.026  1.00 45.07           C
ATOM    805  N   LEU A 117     -33.573 -15.366  -3.349  1.00 31.62           N
ATOM    806  CA  LEU A 117     -34.958 -15.636  -3.546  1.00 29.33           C
ATOM    807  C   LEU A 117     -35.223 -17.127  -3.351  1.00 28.96           C
ATOM    808  O   LEU A 117     -34.906 -17.964  -4.201  1.00 24.69           O
ATOM    809  CB  LEU A 117     -35.361 -15.203  -4.939  1.00 29.03           C
ATOM    810  CG  LEU A 117     -34.824 -13.834  -5.319  1.00 32.89           C
ATOM    811  CD1 LEU A 117     -35.126 -13.469  -6.776  1.00 35.52           C
ATOM    812  CD2 LEU A 117     -35.409 -12.784  -4.388  1.00 33.88           C
ATOM    813  N   LEU A 118     -35.915 -17.401  -2.257  1.00 28.86           N
ATOM    814  CA  LEU A 118     -36.185 -18.750  -1.777  1.00 31.61           C
ATOM    815  C   LEU A 118     -37.652 -19.021  -1.796  1.00 29.98           C
ATOM    816  O   LEU A 118     -38.432 -18.213  -1.294  1.00 31.73           O
ATOM    817  CB  LEU A 118     -35.669 -18.892  -0.320  1.00 32.31           C
ATOM    818  CG  LEU A 118     -34.149 -19.244  -0.284  1.00 32.77           C
ATOM    819  CD1 LEU A 118     -33.302 -18.076  -0.765  1.00 32.07           C
ATOM    820  CD2 LEU A 118     -33.677 -19.711   1.101  1.00 34.15           C
ATOM    821  N   GLU A 119     -38.021 -20.146  -2.392  1.00 31.44           N
ATOM    822  CA  GLU A 119     -39.372 -20.658  -2.325  1.00 37.07           C
ATOM    823  C   GLU A 119     -39.729 -20.924  -0.861  1.00 38.17           C
ATOM    824  O   GLU A 119     -38.970 -21.564  -0.125  1.00 41.24           O
ATOM    825  CB  GLU A 119     -39.532 -21.942  -3.123  1.00 38.46           C
ATOM    826  CG  GLU A 119     -39.450 -21.753  -4.629  1.00 41.57           C
ATOM    827  CD  GLU A 119     -39.444 -23.073  -5.393  1.00 40.78           C
ATOM    828  OE1 GLU A 119     -39.979 -24.086  -4.868  1.00 47.86           O
ATOM    829  OE2 GLU A 119     -38.890 -23.102  -6.500  1.00 38.69           O
ATOM    830  N   ARG A 120     -40.864 -20.382  -0.444  1.00 36.03           N
ATOM    831  CA  ARG A 120     -41.363 -20.591   0.899  1.00 37.12           C
ATOM    832  C   ARG A 120     -41.671 -22.102   1.132  1.00 37.43           C
ATOM    833  O   ARG A 120     -42.112 -22.832   0.209  1.00 34.63           O
ATOM    834  CB  ARG A 120     -42.584 -19.695   1.092  1.00 36.50           C
ATOM    835  CG  ARG A 120     -43.240 -19.785   2.457  1.00 36.97           C
ATOM    836  CD  ARG A 120     -44.434 -18.847   2.540  1.00 32.38           C
ATOM    837  NE  ARG A 120     -43.952 -17.489   2.781  1.00 32.60           N
ATOM    838  CZ  ARG A 120     -44.004 -16.477   1.920  1.00 33.21           C
ATOM    839  NH1 ARG A 120     -44.559 -16.601   0.705  1.00 33.88           N
ATOM    840  NH2 ARG A 120     -43.512 -15.308   2.292  1.00 35.06           N
ATOM    841  N   ASP A 121     -41.394 -22.566   2.351  1.00 38.88           N
ATOM    842  CA  ASP A 121     -41.668 -23.959   2.761  1.00 44.24           C
ATOM    843  C   ASP A 121     -40.899 -25.036   1.923  1.00 44.73           C
ATOM    844  O   ASP A 121     -41.405 -26.144   1.668  1.00 49.22           O
ATOM    845  CB  ASP A 121     -43.207 -24.212   2.828  1.00 50.82           C
ATOM    846  CG  ASP A 121     -43.909 -23.410   3.987  1.00 53.61           C
ATOM    847  OD1 ASP A 121     -43.243 -23.061   5.000  1.00 52.11           O
ATOM    848  OD2 ASP A 121     -45.140 -23.136   3.885  1.00 60.39           O
ATOM    849  N   GLU A 122     -39.680 -24.671   1.495  1.00 41.88           N
ATOM    850  CA  GLU A 122     -38.789 -25.531   0.744  1.00 39.66           C
ATOM    851  C   GLU A 122     -37.431 -25.433   1.432  1.00 39.34           C
ATOM    852  O   GLU A 122     -37.068 -24.395   2.012  1.00 34.76           O
ATOM    853  CB  GLU A 122     -38.642 -25.101  -0.719  1.00 41.96           C
ATOM    854  CG  GLU A 122     -39.889 -25.119  -1.617  1.00 50.41           C
ATOM    855  CD  GLU A 122     -40.512 -26.511  -1.837  1.00 61.12           C
ATOM    856  OE1 GLU A 122     -40.059 -27.504  -1.202  1.00 73.17           O
ATOM    857  OE2 GLU A 122     -41.483 -26.612  -2.636  1.00 56.56           O
ATOM    858  N   ASP A 123     -36.678 -26.520   1.345  1.00 43.76           N
ATOM    859  CA  ASP A 123     -35.362 -26.643   2.004  1.00 44.56           C
ATOM    860  C   ASP A 123     -34.230 -26.224   1.074  1.00 39.00           C
ATOM    861  O   ASP A 123     -34.238 -26.567  -0.114  1.00 37.09           O
ATOM    862  CB  ASP A 123     -35.161 -28.089   2.455  1.00 48.48           C
ATOM    863  CG  ASP A 123     -36.275 -28.554   3.406  1.00 56.42           C
ATOM    864  OD1 ASP A 123     -36.931 -27.673   4.038  1.00 51.39           O
ATOM    865  OD2 ASP A 123     -36.505 -29.789   3.500  1.00 61.92           O
ATOM    866  N   TYR A 124     -33.288 -25.476   1.647  1.00 33.83           N
ATOM    867  CA  TYR A 124     -32.136 -24.906   0.958  1.00 33.40           C
ATOM    868  C   TYR A 124     -30.903 -25.308   1.750  1.00 32.85           C
ATOM    869  O   TYR A 124     -31.014 -25.777   2.876  1.00 32.64           O
ATOM    870  CB  TYR A 124     -32.284 -23.353   0.871  1.00 31.44           C
ATOM    871  CG  TYR A 124     -33.298 -22.949  -0.197  1.00 31.01           C
ATOM    872  CD1 TYR A 124     -32.891 -22.755  -1.537  1.00 30.31           C
ATOM    873  CD2 TYR A 124     -34.666 -22.807   0.104  1.00 32.38           C
ATOM    874  CE1 TYR A 124     -33.789 -22.447  -2.521  1.00 28.57           C
ATOM    875  CE2 TYR A 124     -35.587 -22.480  -0.896  1.00 31.82           C
ATOM    876  CZ  TYR A 124     -35.118 -22.290  -2.202  1.00 31.34           C
ATOM    877  OH  TYR A 124     -35.966 -21.943  -3.211  1.00 30.75           O
ATOM    878  N   ALA A 125     -29.719 -25.114   1.186  1.00 30.97           N
ATOM    879  CA  ALA A 125     -28.517 -25.579   1.855  1.00 32.03           C
ATOM    880  C   ALA A 125     -28.083 -24.753   3.079  1.00 31.51           C
ATOM    881  O   ALA A 125     -28.185 -23.513   3.106  1.00 33.88           O
ATOM    882  CB  ALA A 125     -27.386 -25.650   0.855  1.00 34.82           C
ATOM    883  N   PHE A 126     -27.537 -25.438   4.073  1.00 30.64           N
ATOM    884  CA  PHE A 126     -26.837 -24.767   5.209  1.00 30.72           C
ATOM    885  C   PHE A 126     -25.912 -23.613   4.827  1.00 31.60           C
ATOM    886  O   PHE A 126     -25.934 -22.515   5.439  1.00 30.04           O
ATOM    887  CB  PHE A 126     -26.009 -25.801   5.999  1.00 33.80           C
ATOM    888  CG  PHE A 126     -26.765 -26.481   7.109  1.00 34.97           C
ATOM    889  CD1 PHE A 126     -28.070 -26.978   6.911  1.00 36.00           C
ATOM    890  CD2 PHE A 126     -26.160 -26.664   8.352  1.00 37.72           C
ATOM    891  CE1 PHE A 126     -28.753 -27.624   7.953  1.00 40.54           C
ATOM    892  CE2 PHE A 126     -26.835 -27.315   9.389  1.00 39.61           C
ATOM    893  CZ  PHE A 126     -28.126 -27.786   9.206  1.00 38.07           C
ATOM    894  N   LEU A 127     -25.056 -23.835   3.836  1.00 34.38           N
ATOM    895  CA  LEU A 127     -24.150 -22.741   3.412  1.00 38.05           C
ATOM    896  C   LEU A 127     -24.828 -21.647   2.570  1.00 41.26           C
ATOM    897  O   LEU A 127     -24.197 -20.669   2.179  1.00 41.41           O
ATOM    898  CB  LEU A 127     -22.949 -23.296   2.651  1.00 42.68           C
ATOM    899  CG  LEU A 127     -22.183 -24.495   3.257  1.00 46.32           C
ATOM    900  CD1 LEU A 127     -20.761 -24.448   2.701  1.00 45.29           C
ATOM    901  CD2 LEU A 127     -22.195 -24.588   4.787  1.00 42.05           C
ATOM    902  N   VAL A 128     -26.106 -21.841   2.259  1.00 43.17           N
ATOM    903  CA  VAL A 128     -26.945 -20.790   1.748  1.00 38.69           C
ATOM    904  C   VAL A 128     -27.604 -20.066   2.911  1.00 36.63           C
ATOM    905  O   VAL A 128     -27.315 -18.906   3.153  1.00 34.16           O
ATOM    906  CB  VAL A 128     -27.976 -21.368   0.769  1.00 40.30           C
ATOM    907  CG1 VAL A 128     -28.989 -20.323   0.345  1.00 42.05           C
ATOM    908  CG2 VAL A 128     -27.243 -21.936  -0.438  1.00 42.70           C
ATOM    909  N   THR A 129     -28.423 -20.772   3.678  1.00 38.27           N
ATOM    910  CA  THR A 129     -29.174 -20.125   4.753  1.00 36.93           C
ATOM    911  C   THR A 129     -28.228 -19.472   5.793  1.00 36.71           C
ATOM    912  O   THR A 129     -28.478 -18.353   6.295  1.00 34.28           O
ATOM    913  CB  THR A 129     -30.172 -21.125   5.384  1.00 39.95           C
ATOM    914  OG1 THR A 129     -29.459 -22.183   6.023  1.00 43.94           O
ATOM    915  CG2 THR A 129     -31.088 -21.726   4.317  1.00 35.63           C
ATOM    916  N   GLY A 130     -27.091 -20.124   6.031  1.00 35.98           N
ATOM    917  CA  GLY A 130     -26.071 -19.625   6.968  1.00 34.36           C
ATOM    918  C   GLY A 130     -25.373 -18.328   6.609  1.00 36.09           C
ATOM    919  O   GLY A 130     -24.677 -17.725   7.452  1.00 31.60           O
ATOM    920  N   LEU A 131     -25.529 -17.890   5.360  1.00 37.40           N
ATOM    921  CA  LEU A 131     -25.041 -16.556   4.980  1.00 36.14           C
ATOM    922  C   LEU A 131     -25.887 -15.399   5.521  1.00 36.32           C
ATOM    923  O   LEU A 131     -25.385 -14.297   5.623  1.00 38.12           O
ATOM    924  CB  LEU A 131     -24.961 -16.444   3.468  1.00 35.06           C
ATOM    925  CG  LEU A 131     -24.021 -17.449   2.790  1.00 36.97           C
ATOM    926  CD1 LEU A 131     -24.425 -17.676   1.331  1.00 39.27           C
ATOM    927  CD2 LEU A 131     -22.582 -16.960   2.868  1.00 35.97           C
ATOM    928  N   GLU A 132     -27.165 -15.620   5.823  1.00 41.62           N
ATOM    929  CA  GLU A 132     -28.011 -14.582   6.461  1.00 51.45           C
ATOM    930  C   GLU A 132     -27.285 -14.172   7.723  1.00 54.99           C
ATOM    931  O   GLU A 132     -26.900 -15.046   8.503  1.00 60.54           O
ATOM    932  CB  GLU A 132     -29.361 -15.187   6.810  1.00 54.80           C
ATOM    933  CG  GLU A 132     -30.428 -14.295   7.421  1.00 60.61           C
ATOM    934  CD  GLU A 132     -31.767 -15.076   7.593  1.00 68.65           C
ATOM    935  OE1 GLU A 132     -31.760 -16.154   8.259  1.00 63.04           O
ATOM    936  OE2 GLU A 132     -32.831 -14.636   7.055  1.00 57.88           O
ATOM    937  N   SER A 133     -27.030 -12.875   7.902  1.00 57.55           N
ATOM    938  CA  SER A 133     -26.280 -12.391   9.082  1.00 64.45           C
ATOM    939  C   SER A 133     -24.763 -12.518   8.908  1.00 66.47           C
ATOM    940  O   SER A 133     -24.029 -11.535   9.058  1.00 75.38           O
ATOM    941  CB  SER A 133     -26.661 -13.179  10.344  1.00 64.28           C
ATOM    942  OG  SER A 133     -26.024 -14.469  10.352  1.00 57.96           O
ATOM    943  N   GLN A 134     -24.308 -13.749   8.646  1.00 59.15           N
ATOM    944  CA  GLN A 134     -22.886 -14.062   8.409  1.00 58.35           C
ATOM    945  C   GLN A 134     -22.273 -13.199   7.276  1.00 57.53           C
ATOM    946  O   GLN A 134     -21.133 -12.733   7.389  1.00 56.91           O
ATOM    947  CB  GLN A 134     -22.746 -15.556   8.083  1.00 60.27           C
ATOM    948  CG  GLN A 134     -21.542 -16.265   8.686  1.00 60.53           C
ATOM    949  CD  GLN A 134     -21.621 -16.383  10.195  1.00 57.94           C
ATOM    950  OE1 GLN A 134     -20.634 -16.185  10.903  1.00 58.30           O
ATOM    951  NE2 GLN A 134     -22.796 -16.689  10.691  1.00 58.48           N
ATOM    952  N   ALA A 135     -23.041 -12.973   6.208  1.00 52.44           N
ATOM    953  CA  ALA A 135     -22.718 -11.955   5.188  1.00 54.92           C
ATOM    954  C   ALA A 135     -23.771 -10.778   5.086  1.00 59.05           C
ATOM    955  O   ALA A 135     -24.693 -10.658   5.943  1.00 59.55           O
ATOM    956  CB  ALA A 135     -22.521 -12.648   3.848  1.00 53.42           C
ATOM    957  N   ASN A 136     -23.599  -9.900   4.073  1.00 54.24           N
ATOM    958  CA  ASN A 136     -24.572  -8.803   3.740  1.00 50.03           C
ATOM    959  C   ASN A 136     -25.693  -9.208   2.749  1.00 43.03           C
ATOM    960  O   ASN A 136     -25.775  -8.746   1.606  1.00 37.00           O
ATOM    961  CB  ASN A 136     -23.841  -7.588   3.182  1.00 50.34           C
ATOM    962  CG  ASN A 136     -24.794  -6.464   2.816  1.00 55.74           C
ATOM    963  OD1 ASN A 136     -25.991  -6.473   3.204  1.00 53.55           O
ATOM    964  ND2 ASN A 136     -24.279  -5.481   2.058  1.00 53.62           N
ATOM    965  N   VAL A 137     -26.575 -10.036   3.263  1.00 39.55           N
ATOM    966  CA  VAL A 137     -27.488 -10.819   2.504  1.00 42.32           C
ATOM    967  C   VAL A 137     -28.837 -10.586   3.122  1.00 41.60           C
ATOM    968  O   VAL A 137     -28.936 -10.355   4.323  1.00 44.43           O
ATOM    969  CB  VAL A 137     -27.170 -12.331   2.667  1.00 42.99           C
ATOM    970  CG1 VAL A 137     -28.016 -13.173   1.740  1.00 41.42           C
ATOM    971  CG2 VAL A 137     -25.696 -12.595   2.428  1.00 44.20           C
ATOM    972  N   GLU A 138     -29.868 -10.656   2.301  1.00 39.64           N
ATOM    973  CA  GLU A 138     -31.219 -10.710   2.803  1.00 42.03           C
ATOM    974  C   GLU A 138     -31.942 -11.855   2.078  1.00 39.80           C
ATOM    975  O   GLU A 138     -31.835 -11.983   0.850  1.00 37.15           O
ATOM    976  CB  GLU A 138     -31.935  -9.368   2.590  1.00 45.65           C
ATOM    977  CG  GLU A 138     -33.431  -9.399   2.972  1.00 48.31           C
ATOM    978  CD  GLU A 138     -34.051  -8.025   3.331  1.00 47.87           C
ATOM    979  OE1 GLU A 138     -33.338  -6.987   3.438  1.00 53.17           O
ATOM    980  OE2 GLU A 138     -35.282  -7.978   3.521  1.00 48.47           O
ATOM    981  N   ILE A 139     -32.640 -12.689   2.849  1.00 36.02           N
ATOM    982  CA  ILE A 139     -33.478 -13.744   2.332  1.00 37.84           C
ATOM    983  C   ILE A 139     -34.900 -13.236   2.159  1.00 40.61           C
ATOM    984  O   ILE A 139     -35.463 -12.598   3.026  1.00 44.37           O
ATOM    985  CB  ILE A 139     -33.586 -14.929   3.305  1.00 39.94           C
ATOM    986  CG1 ILE A 139     -32.189 -15.445   3.691  1.00 42.08           C
ATOM    987  CG2 ILE A 139     -34.498 -16.026   2.721  1.00 39.37           C
ATOM    988  CD1 ILE A 139     -31.465 -16.198   2.600  1.00 41.81           C
ATOM    989  N   LEU A 140     -35.492 -13.566   1.032  1.00 42.08           N
ATOM    990  CA  LEU A 140     -36.854 -13.186   0.742  1.00 38.28           C
ATOM    991  C   LEU A 140     -37.486 -14.481   0.271  1.00 34.46           C
ATOM    992  O   LEU A 140     -37.063 -14.995  -0.754  1.00 33.53           O
ATOM    993  CB  LEU A 140     -36.830 -12.129  -0.372  1.00 38.01           C
ATOM    994  CG  LEU A 140     -38.109 -11.601  -1.019  1.00 36.99           C
ATOM    995  CD1 LEU A 140     -37.737 -10.460  -1.939  1.00 36.97           C
ATOM    996  CD2 LEU A 140     -38.916 -12.632  -1.791  1.00 38.65           C
ATOM    997  N   ARG A 141     -38.448 -14.994   1.049  1.00 30.65           N
ATOM    998  CA  ARG A 141     -39.249 -16.188   0.735  1.00 30.34           C
ATOM    999  C   ARG A 141     -40.479 -15.753  -0.032  1.00 28.09           C
ATOM   1000  O   ARG A 141     -41.013 -14.695   0.234  1.00 26.48           O
ATOM   1001  CB  ARG A 141     -39.732 -16.859   2.043  1.00 32.98           C
ATOM   1002  CG  ARG A 141     -38.611 -17.367   2.958  1.00 34.94           C
ATOM   1003  CD  ARG A 141     -38.184 -18.730   2.452  1.00 37.21           C
ATOM   1004  NE  ARG A 141     -37.134 -19.359   3.235  1.00 38.84           N
ATOM   1005  CZ  ARG A 141     -36.775 -20.639   3.099  1.00 37.57           C
ATOM   1006  NH1 ARG A 141     -35.813 -21.161   3.899  1.00 36.36           N
ATOM   1007  NH2 ARG A 141     -37.393 -21.410   2.197  1.00 36.91           N
ATOM   1008  N   PHE A 142     -40.962 -16.585  -0.954  1.00 28.70           N
ATOM   1009  CA  PHE A 142     -41.968 -16.174  -1.899  1.00 25.61           C
ATOM   1010  C   PHE A 142     -42.844 -17.374  -2.274  1.00 28.25           C
ATOM   1011  O   PHE A 142     -42.379 -18.529  -2.357  1.00 26.93           O
ATOM   1012  CB  PHE A 142     -41.277 -15.507  -3.123  1.00 26.48           C
ATOM   1013  CG  PHE A 142     -40.579 -16.478  -4.037  1.00 26.69           C
ATOM   1014  CD1 PHE A 142     -41.275 -17.109  -5.087  1.00 27.87           C
ATOM   1015  CD2 PHE A 142     -39.223 -16.793  -3.851  1.00 28.44           C
ATOM   1016  CE1 PHE A 142     -40.633 -18.055  -5.910  1.00 29.10           C
ATOM   1017  CE2 PHE A 142     -38.579 -17.719  -4.679  1.00 28.23           C
ATOM   1018  CZ  PHE A 142     -39.286 -18.352  -5.708  1.00 29.31           C
ATOM   1019  N   SER A 143     -44.128 -17.101  -2.496  1.00 30.61           N
ATOM   1020  CA  SER A 143     -45.058 -18.095  -3.061  1.00 33.36           C
ATOM   1021  C   SER A 143     -45.443 -17.781  -4.511  1.00 33.19           C
ATOM   1022  O   SER A 143     -46.023 -18.585  -5.183  1.00 39.24           O
ATOM   1023  CB  SER A 143     -46.308 -18.219  -2.190  1.00 32.75           C
ATOM   1024  OG  SER A 143     -45.956 -18.708  -0.882  1.00 33.16           O
ATOM   1025  N   GLY A 144     -45.099 -16.616  -5.001  1.00 35.15           N
ATOM   1026  CA  GLY A 144     -45.282 -16.302  -6.408  1.00 32.87           C
ATOM   1027  C   GLY A 144     -44.434 -15.076  -6.721  1.00 31.62           C
ATOM   1028  O   GLY A 144     -43.911 -14.415  -5.813  1.00 28.83           O
ATOM   1029  N   THR A 145     -44.364 -14.783  -8.015  1.00 33.14           N
ATOM   1030  CA  THR A 145     -43.523 -13.748  -8.639  1.00 32.86           C
ATOM   1031  C   THR A 145     -43.908 -12.324  -8.269  1.00 32.03           C
ATOM   1032  O   THR A 145     -43.031 -11.470  -8.120  1.00 31.87           O
ATOM   1033  CB  THR A 145     -43.683 -13.902 -10.178  1.00 34.85           C
ATOM   1034  OG1 THR A 145     -43.231 -15.196 -10.568  1.00 39.03           O
ATOM   1035  CG2 THR A 145     -42.922 -12.863 -10.988  1.00 34.69           C
ATOM   1036  N   GLU A 146     -45.213 -12.054  -8.170  1.00 36.84           N
ATOM   1037  CA  GLU A 146     -45.707 -10.713  -7.801  1.00 39.36           C
ATOM   1038  C   GLU A 146     -45.283 -10.325  -6.406  1.00 35.74           C
ATOM   1039  O   GLU A 146     -44.975  -9.165  -6.146  1.00 36.38           O
ATOM   1040  CB  GLU A 146     -47.243 -10.611  -7.912  1.00 49.67           C
ATOM   1041  CG  GLU A 146     -47.740  -9.849  -9.165  1.00 62.23           C
ATOM   1042  CD  GLU A 146     -47.079  -8.455  -9.397  1.00 66.34           C
ATOM   1043  OE1 GLU A 146     -47.435  -7.466  -8.689  1.00 58.86           O
ATOM   1044  OE2 GLU A 146     -46.205  -8.347 -10.316  1.00 65.74           O
ATOM   1045  N   GLU A 147     -45.246 -11.298  -5.503  1.00 33.35           N
ATOM   1046  CA  GLU A 147     -44.695 -11.044  -4.186  1.00 34.54           C
ATOM   1047  C   GLU A 147     -43.267 -10.572  -4.327  1.00 33.73           C
ATOM   1048  O   GLU A 147     -42.836  -9.574  -3.705  1.00 36.75           O
ATOM   1049  CB  GLU A 147     -44.778 -12.299  -3.307  1.00 36.03           C
ATOM   1050  CG  GLU A 147     -44.296 -12.081  -1.871  1.00 37.67           C
ATOM   1051  CD  GLU A 147     -44.339 -13.342  -0.980  1.00 37.64           C
ATOM   1052  OE1 GLU A 147     -44.933 -14.382  -1.365  1.00 33.33           O
ATOM   1053  OE2 GLU A 147     -43.747 -13.272   0.119  1.00 37.18           O
ATOM   1054  N   ILE A 148     -42.504 -11.262  -5.154  1.00 31.61           N
ATOM   1055  CA  ILE A 148     -41.081 -10.857  -5.300  1.00 31.16           C
ATOM   1056  C   ILE A 148     -41.011  -9.448  -5.860  1.00 33.58           C
ATOM   1057  O   ILE A 148     -40.177  -8.643  -5.467  1.00 35.13           O
ATOM   1058  CB  ILE A 148     -40.298 -11.787  -6.276  1.00 27.55           C
ATOM   1059  CG1 ILE A 148     -40.301 -13.231  -5.770  1.00 24.70           C
ATOM   1060  CG2 ILE A 148     -38.870 -11.297  -6.504  1.00 28.15           C
ATOM   1061  CD1 ILE A 148     -39.986 -14.198  -6.866  1.00 25.25           C
ATOM   1062  N   VAL A 149     -41.850  -9.171  -6.845  1.00 36.14           N
ATOM   1063  CA  VAL A 149     -41.752  -7.903  -7.549  1.00 39.65           C
ATOM   1064  C   VAL A 149     -42.085  -6.762  -6.573  1.00 40.82           C
ATOM   1065  O   VAL A 149     -41.512  -5.669  -6.653  1.00 37.01           O
ATOM   1066  CB  VAL A 149     -42.664  -7.912  -8.801  1.00 42.38           C
ATOM   1067  CG1 VAL A 149     -42.754  -6.533  -9.451  1.00 43.23           C
ATOM   1068  CG2 VAL A 149     -42.129  -8.920  -9.807  1.00 41.95           C
ATOM   1069  N   GLU A 150     -42.994  -7.045  -5.638  1.00 42.86           N
ATOM   1070  CA  GLU A 150     -43.430  -6.043  -4.681  1.00 45.50           C
ATOM   1071  C   GLU A 150     -42.341  -5.815  -3.644  1.00 41.91           C
ATOM   1072  O   GLU A 150     -42.030  -4.679  -3.331  1.00 39.90           O
ATOM   1073  CB  GLU A 150     -44.761  -6.438  -4.025  1.00 50.51           C
ATOM   1074  CG  GLU A 150     -45.958  -6.064  -4.881  1.00 59.27           C
ATOM   1075  CD  GLU A 150     -47.191  -6.925  -4.623  1.00 71.81           C
ATOM   1076  OE1 GLU A 150     -47.639  -6.982  -3.444  1.00 75.70           O
ATOM   1077  OE2 GLU A 150     -47.714  -7.536  -5.606  1.00 69.26           O
ATOM   1078  N   ARG A 151     -41.726  -6.883  -3.149  1.00 39.69           N
ATOM   1079  CA  ARG A 151     -40.752  -6.758  -2.024  1.00 37.97           C
ATOM   1080  C   ARG A 151     -39.318  -6.462  -2.421  1.00 33.50           C
ATOM   1081  O   ARG A 151     -38.532  -6.055  -1.582  1.00 37.00           O
ATOM   1082  CB  ARG A 151     -40.778  -8.039  -1.176  1.00 36.24           C
ATOM   1083  CG  ARG A 151     -42.130  -8.292  -0.541  1.00 32.42           C
ATOM   1084  CD  ARG A 151     -42.216  -9.634   0.124  1.00 30.17           C
ATOM   1085  NE  ARG A 151     -41.155  -9.811   1.108  1.00 28.64           N
ATOM   1086  CZ  ARG A 151     -40.757 -11.003   1.547  1.00 27.99           C
ATOM   1087  NH1 ARG A 151     -41.329 -12.126   1.062  1.00 25.70           N
ATOM   1088  NH2 ARG A 151     -39.748 -11.083   2.432  1.00 28.56           N
ATOM   1089  N   LEU A 152     -38.965  -6.656  -3.687  1.00 33.74           N
ATOM   1090  CA  LEU A 152     -37.531  -6.586  -4.104  1.00 35.48           C
ATOM   1091  C   LEU A 152     -36.791  -5.262  -3.887  1.00 37.86           C
ATOM   1092  O   LEU A 152     -35.632  -5.211  -3.361  1.00 35.56           O
ATOM   1093  CB  LEU A 152     -37.350  -6.980  -5.570  1.00 35.89           C
ATOM   1094  CG  LEU A 152     -36.353  -8.140  -5.782  1.00 36.56           C
ATOM   1095  CD1 LEU A 152     -36.006  -8.301  -7.253  1.00 35.63           C
ATOM   1096  CD2 LEU A 152     -35.065  -8.057  -4.953  1.00 37.81           C
ATOM   1097  N   ASP A 153     -37.432  -4.187  -4.306  1.00 38.80           N
ATOM   1098  CA  ASP A 153     -36.795  -2.888  -4.175  1.00 43.14           C
ATOM   1099  C   ASP A 153     -36.389  -2.555  -2.745  1.00 37.05           C
ATOM   1100  O   ASP A 153     -35.298  -2.034  -2.528  1.00 37.55           O
ATOM   1101  CB  ASP A 153     -37.674  -1.796  -4.801  1.00 48.34           C
ATOM   1102  CG  ASP A 153     -37.827  -1.983  -6.321  1.00 55.29           C
ATOM   1103  OD1 ASP A 153     -36.858  -2.466  -6.995  1.00 62.39           O
ATOM   1104  OD2 ASP A 153     -38.928  -1.694  -6.853  1.00 54.92           O
ATOM   1105  N   GLY A 154     -37.241  -2.891  -1.778  1.00 35.28           N
ATOM   1106  CA  GLY A 154     -36.928  -2.668  -0.355  1.00 33.84           C
ATOM   1107  C   GLY A 154     -35.771  -3.535   0.073  1.00 31.35           C
ATOM   1108  O   GLY A 154     -34.842  -3.080   0.737  1.00 35.58           O
ATOM   1109  N   ALA A 155     -35.793  -4.791  -0.353  1.00 31.88           N
ATOM   1110  CA  ALA A 155     -34.703  -5.694   0.031  1.00 31.14           C
ATOM   1111  C   ALA A 155     -33.370  -5.192  -0.546  1.00 31.96           C
ATOM   1112  O   ALA A 155     -32.332  -5.142   0.124  1.00 36.01           O
ATOM   1113  CB  ALA A 155     -35.032  -7.098  -0.394  1.00 31.17           C
ATOM   1114  N   VAL A 156     -33.400  -4.712  -1.768  1.00 34.73           N
ATOM   1115  CA  VAL A 156     -32.155  -4.233  -2.418  1.00 32.87           C
ATOM   1116  C   VAL A 156     -31.596  -2.975  -1.731  1.00 34.60           C
ATOM   1117  O   VAL A 156     -30.356  -2.788  -1.601  1.00 28.49           O
ATOM   1118  CB  VAL A 156     -32.455  -3.941  -3.884  1.00 31.99           C
ATOM   1119  CG1 VAL A 156     -31.378  -3.086  -4.527  1.00 35.17           C
ATOM   1120  CG2 VAL A 156     -32.646  -5.263  -4.610  1.00 35.26           C
ATOM   1121  N   ALA A 157     -32.511  -2.104  -1.310  1.00 32.71           N
ATOM   1122  CA  ALA A 157     -32.088  -0.855  -0.722  1.00 31.55           C
ATOM   1123  C   ALA A 157     -31.480  -1.142   0.633  1.00 31.43           C
ATOM   1124  O   ALA A 157     -30.509  -0.523   1.035  1.00 33.79           O
ATOM   1125  CB  ALA A 157     -33.258   0.094  -0.612  1.00 30.21           C
ATOM   1126  N   ARG A 158     -32.022  -2.111   1.345  1.00 31.58           N
ATOM   1127  CA  ARG A 158     -31.472  -2.392   2.665  1.00 31.76           C
ATOM   1128  C   ARG A 158     -30.068  -2.999   2.597  1.00 30.94           C
ATOM   1129  O   ARG A 158     -29.197  -2.664   3.383  1.00 32.64           O
ATOM   1130  CB  ARG A 158     -32.406  -3.329   3.419  1.00 32.78           C
ATOM   1131  CG  ARG A 158     -33.618  -2.633   4.076  1.00 32.26           C
ATOM   1132  CD  ARG A 158     -34.360  -3.629   4.971  1.00 28.23           C
ATOM   1133  NE  ARG A 158     -35.022  -4.635   4.143  1.00 27.39           N
ATOM   1134  CZ  ARG A 158     -36.223  -4.483   3.574  1.00 29.02           C
ATOM   1135  NH1 ARG A 158     -36.948  -3.374   3.755  1.00 28.64           N
ATOM   1136  NH2 ARG A 158     -36.727  -5.460   2.833  1.00 29.51           N
ATOM   1137  N   VAL A 159     -29.849  -3.910   1.670  1.00 32.05           N
ATOM   1138  CA  VAL A 159     -28.522  -4.537   1.552  1.00 35.26           C
ATOM   1139  C   VAL A 159     -27.574  -3.545   0.963  1.00 32.52           C
ATOM   1140  O   VAL A 159     -26.485  -3.373   1.468  1.00 29.37           O
ATOM   1141  CB  VAL A 159     -28.500  -5.920   0.818  1.00 35.17           C
ATOM   1142  CG1 VAL A 159     -29.299  -6.948   1.632  1.00 35.77           C
ATOM   1143  CG2 VAL A 159     -28.980  -5.872  -0.633  1.00 33.74           C
ATOM   1144  N   LEU A 160     -28.040  -2.792  -0.022  1.00 36.29           N
ATOM   1145  CA  LEU A 160     -27.171  -1.804  -0.647  1.00 38.67           C
ATOM   1146  C   LEU A 160     -26.765  -0.741   0.358  1.00 42.24           C
ATOM   1147  O   LEU A 160     -25.626  -0.274   0.322  1.00 44.84           O
ATOM   1148  CB  LEU A 160     -27.797  -1.207  -1.898  1.00 41.31           C
ATOM   1149  CG  LEU A 160     -26.881  -0.308  -2.730  1.00 47.01           C
ATOM   1150  CD1 LEU A 160     -25.686  -1.033  -3.361  1.00 49.25           C
ATOM   1151  CD2 LEU A 160     -27.704   0.390  -3.796  1.00 51.67           C
ATOM   1152  N   GLY A 161     -27.642  -0.406   1.305  1.00 43.44           N
ATOM   1153  CA  GLY A 161     -27.281   0.550   2.347  1.00 46.13           C
ATOM   1154  C   GLY A 161     -26.259   0.039   3.353  1.00 50.51           C
ATOM   1155  O   GLY A 161     -26.027   0.687   4.355  1.00 55.26           O
ATOM   1156  N   ARG A 162     -25.687  -1.144   3.128  1.00 56.98           N
ATOM   1157  CA  ARG A 162     -24.632  -1.687   4.001  1.00 60.19           C
ATOM   1158  C   ARG A 162     -23.340  -2.064   3.257  1.00 65.73           C
ATOM   1159  O   ARG A 162     -22.465  -2.719   3.829  1.00 60.88           O
ATOM   1160  CB  ARG A 162     -25.150  -2.905   4.760  1.00 61.22           C
ATOM   1161  CG  ARG A 162     -26.334  -2.598   5.656  1.00 60.83           C
ATOM   1162  CD  ARG A 162     -26.509  -3.667   6.705  1.00 58.43           C
```
